## Supplementary Material 3 - Gene Ontology (GO) enrichment analysis (Metascape) for "Epigenetic memory of temperature sensed during somatic embryo maturation in 2-year-old maritime pine trees": MyList.xgmml (part 1 of 3)

```
<?xml version="1.0" encoding="UTF-8" standalone="yes"?>
<graph label="MyList" xmlns:dc="http://purl.org/dc/elements/1.1/" xmlns:xlink="http://www.w3.org/1999/xlink" xmlns:rdf="http://www.w3.org/1999/02/22-rdf-syntax-ns#" xmlns:cy="http://www.cytoscape.org" xmlns="http://www.cs.rpi.edu/XGMML" >
  <att name="documentVersion" value="1.1"/>
  <att name="networkMetadata">
    <rdf:RDF>
      <rdf:Description rdf:about="http://www.cytoscape.org/">
        <dc:type>Protein-Protein Interaction</dc:type>
        <dc:description>N/A</dc:description>
        <dc:identifier>N/A</dc:identifier>
        <dc:date>2021-11-25 02:55:47</dc:date>
        <dc:title>Cytoscape Network</dc:title>
        <dc:source>http://www.cytoscape.org/</dc:source>
        <dc:format>Cytoscape-XGMML</dc:format>
      </rdf:Description>
    </rdf:RDF>
  </att>
  <att type="string" name="backgroundColor" value="#ffffff"/>
  <att type="real" name="GRAPH_VIEW_ZOOM" value="1.0"/>
  <att type="real" name="GRAPH_VIEW_CENTER_X" value="300.0"/>
  <att type="real" name="GRAPH_VIEW_CENTER_Y" value="300.0"/>
  <node label="RPI2" id="1">
    <att type="string" name="canonicalName" value="RPI2"/>
    <att type="string" name="Gene" value="814657"/>
    <att type="string" name="Symbol" value="RPI2"/>
    <att type="integer" name="DEGREE" value="4"/>
    <graphics type="CIRCLE" x="342.7936771900496" y="361.3828627024199"/>
  </node>
  <node label="STI" id="2">
    <att type="string" name="canonicalName" value="STI"/>
    <att type="string" name="Gene" value="814777"/>
    <att type="string" name="Symbol" value="STI"/>
    <att type="integer" name="DEGREE" value="2"/>
    <graphics type="CIRCLE" x="338.8406125786404" y="221.10870141471764"/>
  </node>
  <node label="RNS1" id="3">
    <att type="string" name="canonicalName" value="RNS1"/>
    <att type="string" name="Gene" value="814828"/>
    <att type="string" name="Symbol" value="RNS1"/>
    <att type="integer" name="DEGREE" value="2"/>
    <graphics type="CIRCLE" x="432.5112014423606" y="357.1313988451925"/>
  </node>
  <node label="AT2G03270" id="4">
    <att type="string" name="canonicalName" value="AT2G03270"/>
    <att type="string" name="Gene" value="814856"/>
    <att type="string" name="Symbol" value="AT2G03270"/>
    <att type="integer" name="DEGREE" value="5"/>
    <graphics type="CIRCLE" x="365.6580425640368" y="262.71156574139724"/>
  </node>
  <node label="NMD3" id="5">
    <att type="string" name="canonicalName" value="NMD3"/>
    <att type="string" name="Gene" value="814908"/>
    <att type="string" name="Symbol" value="NMD3"/>
    <att type="integer" name="DEGREE" value="20"/>
    <graphics type="CIRCLE" x="412.394299406711" y="411.8464975325306"/>
  </node>
  <node label="AT2G05920" id="6">
    <att type="string" name="canonicalName" value="AT2G05920"/>
    <att type="string" name="Gene" value="815145"/>
    <att type="string" name="Symbol" value="AT2G05920"/>
    <att type="integer" name="DEGREE" value="1"/>
    <graphics type="CIRCLE" x="287.27999446369824" y="289.1564118669695"/>
  </node>
  <node label="AT2G07696" id="7">
    <att type="string" name="canonicalName" value="AT2G07696"/>
    <att type="string" name="Gene" value="815372"/>
    <att type="string" name="Symbol" value="AT2G07696"/>
    <att type="integer" name="DEGREE" value="59"/>
    <graphics type="CIRCLE" x="182.43287081960014" y="327.21808023248354"/>
  </node>
  <node label="AT2G07727" id="8">
    <att type="string" name="canonicalName" value="AT2G07727"/>
    <att type="string" name="Gene" value="815400"/>
    <att type="string" name="Symbol" value="AT2G07727"/>
    <att type="integer" name="DEGREE" value="11"/>
    <graphics type="CIRCLE" x="207.5965906247897" y="382.0075119097982"/>
  </node>
  <node label="AT2G07734" id="9">
    <att type="string" name="canonicalName" value="AT2G07734"/>
    <att type="string" name="Gene" value="815406"/>
    <att type="string" name="Symbol" value="AT2G07734"/>
    <att type="integer" name="DEGREE" value="2"/>
    <graphics type="CIRCLE" x="186.28459227957958" y="317.81930794963205"/>
  </node>
  <node label="PIP" id="10">
    <att type="string" name="canonicalName" value="PIP"/>
    <att type="string" name="Gene" value="815913"/>
    <att type="string" name="Symbol" value="PIP"/>
    <att type="integer" name="DEGREE" value="1"/>
    <graphics type="CIRCLE" x="180.74154876056082" y="392.01079770484563"/>
  </node>
  <node label="MBR1" id="11">
    <att type="string" name="canonicalName" value="MBR1"/>
    <att type="string" name="Gene" value="816045"/>
    <att type="string" name="Symbol" value="MBR1"/>
    <att type="integer" name="DEGREE" value="2"/>
    <graphics type="CIRCLE" x="261.099157305561" y="247.70776900197046"/>
  </node>
  <node label="PIRL5" id="12">
    <att type="string" name="canonicalName" value="PIRL5"/>
    <att type="string" name="Gene" value="816250"/>
    <att type="string" name="Symbol" value="PIRL5"/>
    <att type="integer" name="DEGREE" value="4"/>
    <graphics type="CIRCLE" x="406.3157428354383" y="206.41886412278433"/>
  </node>
  <node label="EMB2763" id="13">
    <att type="string" name="canonicalName" value="EMB2763"/>
    <att type="string" name="Gene" value="816257"/>
    <att type="string" name="Symbol" value="EMB2763"/>
    <att type="integer" name="DEGREE" value="8"/>
    <graphics type="CIRCLE" x="353.33048277694024" y="334.6522052870431"/>
  </node>
  <node label="ARAC1" id="14">
    <att type="string" name="canonicalName" value="ARAC1"/>
    <att type="string" name="Gene" value="816290"/>
    <att type="string" name="Symbol" value="ARAC1"/>
    <att type="integer" name="DEGREE" value="18"/>
    <graphics type="CIRCLE" x="404.6562121444025" y="248.75517825108147"/>
  </node>
  <node label="AT2G17930" id="15">
    <att type="string" name="canonicalName" value="AT2G17930"/>
    <att type="string" name="Gene" value="816303"/>
    <att type="string" name="Symbol" value="AT2G17930"/>
    <att type="integer" name="DEGREE" value="19"/>
    <graphics type="CIRCLE" x="155.2077200966236" y="241.03619634174225"/>
  </node>
  <node label="AT2G18110" id="16">
    <att type="string" name="canonicalName" value="AT2G18110"/>
    <att type="string" name="Gene" value="816323"/>
    <att type="string" name="Symbol" value="AT2G18110"/>
    <att type="integer" name="DEGREE" value="6"/>
    <graphics type="CIRCLE" x="378.2592278074528" y="250.88774958837672"/>
  </node>
  <node label="CHR8" id="17">
    <att type="string" name="canonicalName" value="CHR8"/>
    <att type="string" name="Gene" value="816391"/>
    <att type="string" name="Symbol" value="CHR8"/>
    <att type="integer" name="DEGREE" value="17"/>
    <graphics type="CIRCLE" x="187.71753184317257" y="396.09240368241456"/>
  </node>
  <node label="NAP1;2" id="18">
    <att type="string" name="canonicalName" value="NAP1;2"/>
    <att type="string" name="Gene" value="816467"/>
    <att type="string" name="Symbol" value="NAP1;2"/>
    <att type="integer" name="DEGREE" value="16"/>
    <graphics type="CIRCLE" x="276.33996925601605" y="409.951166579039"/>
  </node>
  <node label="TET2" id="19">
    <att type="string" name="canonicalName" value="TET2"/>
    <att type="string" name="Gene" value="816477"/>
    <att type="string" name="Symbol" value="TET2"/>
    <att type="integer" name="DEGREE" value="3"/>
    <graphics type="CIRCLE" x="332.3695070941692" y="435.730734265861"/>
  </node>
  <node label="NADP-ME1" id="20">
    <att type="string" name="canonicalName" value="NADP-ME1"/>
    <att type="string" name="Gene" value="816509"/>
    <att type="string" name="Symbol" value="NADP-ME1"/>
    <att type="integer" name="DEGREE" value="10"/>
    <graphics type="CIRCLE" x="205.06963785596153" y="292.5930718777738"/>
  </node>
  <node label="MAN2" id="21">
    <att type="string" name="canonicalName" value="MAN2"/>
    <att type="string" name="Gene" value="816596"/>
    <att type="string" name="Symbol" value="MAN2"/>
    <att type="integer" name="DEGREE" value="1"/>
    <graphics type="CIRCLE" x="405.0902068041578" y="343.0360759131779"/>
  </node>
  <node label="LAX2" id="22">
    <att type="string" name="canonicalName" value="LAX2"/>
    <att type="string" name="Gene" value="816640"/>
    <att type="string" name="Symbol" value="LAX2"/>
    <att type="integer" name="DEGREE" value="1"/>
    <graphics type="CIRCLE" x="428.68659464462854" y="341.46231271687793"/>
  </node>
  <node label="FBA1" id="23">
    <att type="string" name="canonicalName" value="FBA1"/>
    <att type="string" name="Gene" value="816672"/>
    <att type="string" name="Symbol" value="FBA1"/>
    <att type="integer" name="DEGREE" value="12"/>
    <graphics type="CIRCLE" x="157.2544267545684" y="152.9849417559823"/>
  </node>
  <node label="RER1B" id="24">
    <att type="string" name="canonicalName" value="RER1B"/>
    <att type="string" name="Gene" value="816698"/>
    <att type="string" name="Symbol" value="RER1B"/>
    <att type="integer" name="DEGREE" value="3"/>
    <graphics type="CIRCLE" x="406.0542305016336" y="448.5275478908062"/>
  </node>
  <node label="GRP7" id="25">
    <att type="string" name="canonicalName" value="GRP7"/>
    <att type="string" name="Gene" value="816705"/>
    <att type="string" name="Symbol" value="GRP7"/>
    <att type="integer" name="DEGREE" value="24"/>
    <graphics type="CIRCLE" x="256.01651324273143" y="151.15054444388832"/>
  </node>
  <node label="RKP" id="26">
    <att type="string" name="canonicalName" value="RKP"/>
    <att type="string" name="Gene" value="816737"/>
    <att type="string" name="Symbol" value="RKP"/>
    <att type="integer" name="DEGREE" value="22"/>
    <graphics type="CIRCLE" x="351.046763965143" y="164.79681153215068"/>
  </node>
  <node label="AT2G22230" id="27">
    <att type="string" name="canonicalName" value="AT2G22230"/>
    <att type="string" name="Gene" value="816756"/>
    <att type="string" name="Symbol" value="AT2G22230"/>
    <att type="integer" name="DEGREE" value="4"/>
    <graphics type="CIRCLE" x="240.44463020157593" y="172.42015275825207"/>
  </node>
  <node label="SVP" id="28">
    <att type="string" name="canonicalName" value="SVP"/>
    <att type="string" name="Gene" value="816787"/>
    <att type="string" name="Symbol" value="SVP"/>
    <att type="integer" name="DEGREE" value="1"/>
    <graphics type="CIRCLE" x="368.67610898067136" y="317.0077658816924"/>
  </node>
  <node label="PAB4" id="29">
    <att type="string" name="canonicalName" value="PAB4"/>
    <att type="string" name="Gene" value="816867"/>
    <att type="string" name="Symbol" value="PAB4"/>
    <att type="integer" name="DEGREE" value="42"/>
    <graphics type="CIRCLE" x="157.5194560588934" y="437.1129600329552"/>
  </node>
  <node label="SUVR5" id="30">
    <att type="string" name="canonicalName" value="SUVR5"/>
    <att type="string" name="Gene" value="816905"/>
    <att type="string" name="Symbol" value="SUVR5"/>
    <att type="integer" name="DEGREE" value="43"/>
    <graphics type="CIRCLE" x="439.5318382800779" y="322.4770049367331"/>
  </node>
  <node label="AT2G24170" id="31">
    <att type="string" name="canonicalName" value="AT2G24170"/>
    <att type="string" name="Gene" value="816951"/>
    <att type="string" name="Symbol" value="AT2G24170"/>
    <att type="integer" name="DEGREE" value="3"/>
    <graphics type="CIRCLE" x="334.45059279464306" y="410.9228965963699"/>
  </node>
  <node label="TAT3" id="32">
    <att type="string" name="canonicalName" value="TAT3"/>
    <att type="string" name="Gene" value="817022"/>
    <att type="string" name="Symbol" value="TAT3"/>
    <att type="integer" name="DEGREE" value="6"/>
    <graphics type="CIRCLE" x="161.40277914259283" y="421.69698287644155"/>
  </node>
  <node label="AT2G25370" id="33">
    <att type="string" name="canonicalName" value="AT2G25370"/>
    <att type="string" name="Gene" value="817076"/>
    <att type="string" name="Symbol" value="AT2G25370"/>
    <att type="integer" name="DEGREE" value="12"/>
    <graphics type="CIRCLE" x="229.25436143202666" y="401.462580560875"/>
  </node>
  <node label="SK3" id="34">
    <att type="string" name="canonicalName" value="SK3"/>
    <att type="string" name="Gene" value="817111"/>
    <att type="string" name="Symbol" value="SK3"/>
    <att type="integer" name="DEGREE" value="18"/>
    <graphics type="CIRCLE" x="373.41230423944467" y="408.7863572811524"/>
  </node>
  <node label="AT2G25760" id="35">
    <att type="string" name="canonicalName" value="AT2G25760"/>
    <att type="string" name="Gene" value="817118"/>
    <att type="string" name="Symbol" value="AT2G25760"/>
    <att type="integer" name="DEGREE" value="3"/>
    <graphics type="CIRCLE" x="355.80958527772486" y="316.80020652236726"/>
  </node>
  <node label="IQD6" id="36">
    <att type="string" name="canonicalName" value="IQD6"/>
    <att type="string" name="Gene" value="817158"/>
    <att type="string" name="Symbol" value="IQD6"/>
    <att type="integer" name="DEGREE" value="19"/>
    <graphics type="CIRCLE" x="344.93409383537244" y="245.30566682089608"/>
  </node>
  <node label="AT2G26780" id="37">
    <att type="string" name="canonicalName" value="AT2G26780"/>
    <att type="string" name="Gene" value="817219"/>
    <att type="string" name="Symbol" value="AT2G26780"/>
    <att type="integer" name="DEGREE" value="4"/>
    <graphics type="CIRCLE" x="310.84470082936787" y="381.87291449040356"/>
  </node>
  <node label="LHW" id="38">
    <att type="string" name="canonicalName" value="LHW"/>
    <att type="string" name="Gene" value="817265"/>
    <att type="string" name="Symbol" value="LHW"/>
    <att type="integer" name="DEGREE" value="1"/>
    <graphics type="CIRCLE" x="334.5958365604423" y="196.96199170929899"/>
  </node>
  <node label="AT2G27730" id="39">
    <att type="string" name="canonicalName" value="AT2G27730"/>
    <att type="string" name="Gene" value="817319"/>
    <att type="string" name="Symbol" value="AT2G27730"/>
    <att type="integer" name="DEGREE" value="2"/>
    <graphics type="CIRCLE" x="353.537590434192" y="304.97886023409023"/>
  </node>
  <node label="XBAT31" id="40">
    <att type="string" name="canonicalName" value="XBAT31"/>
    <att type="string" name="Gene" value="817433"/>
    <att type="string" name="Symbol" value="XBAT31"/>
    <att type="integer" name="DEGREE" value="9"/>
    <graphics type="CIRCLE" x="424.0063089391845" y="330.2788390572031"/>
  </node>
  <node label="OEP16-1" id="41">
    <att type="string" name="canonicalName" value="OEP16-1"/>
    <att type="string" name="Gene" value="817439"/>
    <att type="string" name="Symbol" value="OEP16-1"/>
    <att type="integer" name="DEGREE" value="2"/>
    <graphics type="CIRCLE" x="385.6702152869494" y="429.9462653660332"/>
  </node>
  <node label="CXIP4" id="42">
    <att type="string" name="canonicalName" value="CXIP4"/>
    <att type="string" name="Gene" value="817440"/>
    <att type="string" name="Symbol" value="CXIP4"/>
    <att type="integer" name="DEGREE" value="3"/>
    <graphics type="CIRCLE" x="355.1520852437617" y="307.32367570355353"/>
  </node>
  <node label="PS2" id="43">
    <att type="string" name="canonicalName" value="PS2"/>
    <att type="string" name="Gene" value="817540"/>
    <att type="string" name="Symbol" value="PS2"/>
    <att type="integer" name="DEGREE" value="1"/>
    <graphics type="CIRCLE" x="331.22388632931575" y="290.4706328564362"/>
  </node>
  <node label="AT2G30020" id="44">
    <att type="string" name="canonicalName" value="AT2G30020"/>
    <att type="string" name="Gene" value="817553"/>
    <att type="string" name="Symbol" value="AT2G30020"/>
    <att type="integer" name="DEGREE" value="1"/>
    <graphics type="CIRCLE" x="327.9829286937385" y="356.14512430961395"/>
  </node>
  <node label="AT2G30060" id="45">
    <att type="string" name="canonicalName" value="AT2G30060"/>
    <att type="string" name="Gene" value="817557"/>
    <att type="string" name="Symbol" value="AT2G30060"/>
    <att type="integer" name="DEGREE" value="6"/>
    <graphics type="CIRCLE" x="336.14527196915026" y="421.66508383849435"/>
  </node>
  <node label="CHAL" id="46">
    <att type="string" name="canonicalName" value="CHAL"/>
    <att type="string" name="Gene" value="817587"/>
    <att type="string" name="Symbol" value="CHAL"/>
    <att type="integer" name="DEGREE" value="1"/>
    <graphics type="CIRCLE" x="151.89362358938772" y="280.72861976049217"/>
  </node>
  <node label="GSTF9" id="47">
    <att type="string" name="canonicalName" value="GSTF9"/>
    <att type="string" name="Gene" value="817636"/>
    <att type="string" name="Symbol" value="GSTF9"/>
    <att type="integer" name="DEGREE" value="6"/>
    <graphics type="CIRCLE" x="163.7341971682783" y="387.1939982593219"/>
  </node>
  <node label="SYCO ARATH" id="48">
    <att type="string" name="canonicalName" value="SYCO ARATH"/>
    <att type="string" name="Gene" value="817673"/>
    <att type="string" name="Symbol" value="SYCO ARATH"/>
    <att type="integer" name="DEGREE" value="4"/>
    <graphics type="CIRCLE" x="422.2640200788147" y="209.9037979320807"/>
  </node>
  <node label="AT2G31410" id="49">
    <att type="string" name="canonicalName" value="AT2G31410"/>
    <att type="string" name="Gene" value="817699"/>
    <att type="string" name="Symbol" value="AT2G31410"/>
    <att type="integer" name="DEGREE" value="1"/>
    <graphics type="CIRCLE" x="181.9866934708759" y="151.26083702739575"/>
  </node>
  <node label="AT2G32090" id="50">
    <att type="string" name="canonicalName" value="AT2G32090"/>
    <att type="string" name="Gene" value="817769"/>
    <att type="string" name="Symbol" value="AT2G32090"/>
    <att type="integer" name="DEGREE" value="2"/>
    <graphics type="CIRCLE" x="380.8192284724098" y="242.1543321345361"/>
  </node>
  <node label="AT2G32170" id="51">
    <att type="string" name="canonicalName" value="AT2G32170"/>
    <att type="string" name="Gene" value="817776"/>
    <att type="string" name="Symbol" value="AT2G32170"/>
    <att type="integer" name="DEGREE" value="1"/>
    <graphics type="CIRCLE" x="187.64122313749124" y="425.8363650255062"/>
  </node>
  <node label="AT2G32415" id="52">
    <att type="string" name="canonicalName" value="AT2G32415"/>
    <att type="string" name="Gene" value="817803"/>
    <att type="string" name="Symbol" value="AT2G32415"/>
    <att type="integer" name="DEGREE" value="30"/>
    <graphics type="CIRCLE" x="232.11344850660134" y="306.4002022702644"/>
  </node>
  <node label="AT2G32730" id="53">
    <att type="string" name="canonicalName" value="AT2G32730"/>
    <att type="string" name="Gene" value="817833"/>
    <att type="string" name="Symbol" value="AT2G32730"/>
    <att type="integer" name="DEGREE" value="33"/>
    <graphics type="CIRCLE" x="202.13770196459492" y="311.32725183191985"/>
  </node>
  <node label="SUVH2" id="54">
    <att type="string" name="canonicalName" value="SUVH2"/>
    <att type="string" name="Gene" value="817892"/>
    <att type="string" name="Symbol" value="SUVH2"/>
    <att type="integer" name="DEGREE" value="9"/>
    <graphics type="CIRCLE" x="176.73082974705684" y="252.15061424412625"/>
  </node>
  <node label="GLTP1" id="55">
    <att type="string" name="canonicalName" value="GLTP1"/>
    <att type="string" name="Gene" value="817912"/>
    <att type="string" name="Symbol" value="GLTP1"/>
    <att type="integer" name="DEGREE" value="1"/>
    <graphics type="CIRCLE" x="437.507813354893" y="153.26991563324552"/>
  </node>
  <node label="NF-YA4" id="56">
    <att type="string" name="canonicalName" value="NF-YA4"/>
    <att type="string" name="Gene" value="818037"/>
    <att type="string" name="Symbol" value="NF-YA4"/>
    <att type="integer" name="DEGREE" value="5"/>
    <graphics type="CIRCLE" x="211.48789706303856" y="176.87733197226433"/>
  </node>
  <node label="AT2G34970" id="57">
    <att type="string" name="canonicalName" value="AT2G34970"/>
    <att type="string" name="Gene" value="818061"/>
    <att type="string" name="Symbol" value="AT2G34970"/>
    <att type="integer" name="DEGREE" value="3"/>
    <graphics type="CIRCLE" x="390.04563185327663" y="166.78315128491337"/>
  </node>
  <node label="URED" id="58">
    <att type="string" name="canonicalName" value="URED"/>
    <att type="string" name="Gene" value="818068"/>
    <att type="string" name="Symbol" value="URED"/>
    <att type="integer" name="DEGREE" value="1"/>
    <graphics type="CIRCLE" x="355.92443328232133" y="411.7212185106284"/>
  </node>
  <node label="GRL" id="59">
    <att type="string" name="canonicalName" value="GRL"/>
    <att type="string" name="Gene" value="818077"/>
    <att type="string" name="Symbol" value="GRL"/>
    <att type="integer" name="DEGREE" value="3"/>
    <graphics type="CIRCLE" x="252.59297066499468" y="448.6339847545432"/>
  </node>
  <node label="EYA" id="60">
    <att type="string" name="canonicalName" value="EYA"/>
    <att type="string" name="Gene" value="818099"/>
    <att type="string" name="Symbol" value="EYA"/>
    <att type="integer" name="DEGREE" value="2"/>
    <graphics type="CIRCLE" x="423.993135971641" y="201.2696076558964"/>
  </node>
  <node label="PLL1" id="61">
    <att type="string" name="canonicalName" value="PLL1"/>
    <att type="string" name="Gene" value="818102"/>
    <att type="string" name="Symbol" value="PLL1"/>
    <att type="integer" name="DEGREE" value="1"/>
    <graphics type="CIRCLE" x="449.1245487081752" y="325.0487838959517"/>
  </node>
  <node label="ABCG34" id="62">
    <att type="string" name="canonicalName" value="ABCG34"/>
    <att type="string" name="Gene" value="818211"/>
    <att type="string" name="Symbol" value="ABCG34"/>
    <att type="integer" name="DEGREE" value="2"/>
    <graphics type="CIRCLE" x="165.65234792310304" y="374.6056809765637"/>
  </node>
  <node label="AT2G36580" id="63">
    <att type="string" name="canonicalName" value="AT2G36580"/>
    <att type="string" name="Gene" value="818231"/>
    <att type="string" name="Symbol" value="AT2G36580"/>
    <att type="integer" name="DEGREE" value="65"/>
    <graphics type="CIRCLE" x="437.6918679182977" y="382.9718311538742"/>
  </node>
  <node label="PAB7" id="64">
    <att type="string" name="canonicalName" value="PAB7"/>
    <att type="string" name="Gene" value="818238"/>
    <att type="string" name="Symbol" value="PAB7"/>
    <att type="integer" name="DEGREE" value="41"/>
    <graphics type="CIRCLE" x="359.0730304397181" y="162.10260483560938"/>
  </node>
  <node label="AT2G36780" id="65">
    <att type="string" name="canonicalName" value="AT2G36780"/>
    <att type="string" name="Gene" value="818250"/>
    <att type="string" name="Symbol" value="AT2G36780"/>
    <att type="integer" name="DEGREE" value="1"/>
    <graphics type="CIRCLE" x="241.79736405980958" y="285.2574881733605"/>
  </node>
  <node label="MAT3" id="66">
    <att type="string" name="canonicalName" value="MAT3"/>
    <att type="string" name="Gene" value="818260"/>
    <att type="string" name="Symbol" value="MAT3"/>
    <att type="integer" name="DEGREE" value="7"/>
    <graphics type="CIRCLE" x="224.18624061177277" y="289.0315004325755"/>
  </node>
  <node label="ABCB1" id="67">
    <att type="string" name="canonicalName" value="ABCB1"/>
    <att type="string" name="Gene" value="818265"/>
    <att type="string" name="Symbol" value="ABCB1"/>
    <att type="integer" name="DEGREE" value="2"/>
    <graphics type="CIRCLE" x="443.72773057416396" y="244.21412988185924"/>
  </node>
  <node label="PIP2B" id="68">
    <att type="string" name="canonicalName" value="PIP2B"/>
    <att type="string" name="Gene" value="818293"/>
    <att type="string" name="Symbol" value="PIP2B"/>
    <att type="integer" name="DEGREE" value="4"/>
    <graphics type="CIRCLE" x="250.2814634109552" y="406.3633674381828"/>
  </node>
  <node label="ADK" id="69">
    <att type="string" name="canonicalName" value="ADK"/>
    <att type="string" name="Gene" value="818302"/>
    <att type="string" name="Symbol" value="ADK"/>
    <att type="integer" name="DEGREE" value="6"/>
    <graphics type="CIRCLE" x="183.22356748480996" y="257.5737365325489"/>
  </node>
  <node label="TIM17-2" id="70">
    <att type="string" name="canonicalName" value="TIM17-2"/>
    <att type="string" name="Gene" value="818317"/>
    <att type="string" name="Symbol" value="TIM17-2"/>
    <att type="integer" name="DEGREE" value="2"/>
    <graphics type="CIRCLE" x="381.9205308773036" y="256.02408587319303"/>
  </node>
  <node label="AT2G37680" id="71">
    <att type="string" name="canonicalName" value="AT2G37680"/>
    <att type="string" name="Gene" value="818345"/>
    <att type="string" name="Symbol" value="AT2G37680"/>
    <att type="integer" name="DEGREE" value="2"/>
    <graphics type="CIRCLE" x="197.95122089420815" y="250.47092972242467"/>
  </node>
  <node label="AMT2" id="72">
    <att type="string" name="canonicalName" value="AMT2"/>
    <att type="string" name="Gene" value="818409"/>
    <att type="string" name="Symbol" value="AMT2"/>
    <att type="integer" name="DEGREE" value="1"/>
    <graphics type="CIRCLE" x="287.3221364991263" y="361.64545583540655"/>
  </node>
  <node label="TFIIS" id="73">
    <att type="string" name="canonicalName" value="TFIIS"/>
    <att type="string" name="Gene" value="818438"/>
    <att type="string" name="Symbol" value="TFIIS"/>
    <att type="integer" name="DEGREE" value="14"/>
    <graphics type="CIRCLE" x="383.62105714812793" y="164.05104849584757"/>
  </node>
  <node label="HTA8" id="74">
    <att type="string" name="canonicalName" value="HTA8"/>
    <att type="string" name="Gene" value="818463"/>
    <att type="string" name="Symbol" value="HTA8"/>
    <att type="integer" name="DEGREE" value="39"/>
    <graphics type="CIRCLE" x="168.32442005463378" y="293.6090284864954"/>
  </node>
  <node label="RPL23AA" id="75">
    <att type="string" name="canonicalName" value="RPL23AA"/>
    <att type="string" name="Gene" value="818531"/>
    <att type="string" name="Symbol" value="RPL23AA"/>
    <att type="integer" name="DEGREE" value="71"/>
    <graphics type="CIRCLE" x="363.17722754459515" y="371.9048666147254"/>
  </node>
  <node label="CYT1" id="76">
    <att type="string" name="canonicalName" value="CYT1"/>
    <att type="string" name="Gene" value="818562"/>
    <att type="string" name="Symbol" value="CYT1"/>
    <att type="integer" name="DEGREE" value="3"/>
    <graphics type="CIRCLE" x="217.68003035244135" y="399.04708887927006"/>
  </node>
  <node label="AT2G42240" id="77">
    <att type="string" name="canonicalName" value="AT2G42240"/>
    <att type="string" name="Gene" value="818824"/>
    <att type="string" name="Symbol" value="AT2G42240"/>
    <att type="integer" name="DEGREE" value="17"/>
    <graphics type="CIRCLE" x="281.262083657007" y="161.11130665598705"/>
  </node>
  <node label="MPK20" id="78">
    <att type="string" name="canonicalName" value="MPK20"/>
    <att type="string" name="Gene" value="818888"/>
    <att type="string" name="Symbol" value="MPK20"/>
    <att type="integer" name="DEGREE" value="18"/>
    <graphics type="CIRCLE" x="301.330688973076" y="317.3026410266669"/>
  </node>
  <node label="SSI2" id="79">
    <att type="string" name="canonicalName" value="SSI2"/>
    <att type="string" name="Gene" value="818973"/>
    <att type="string" name="Symbol" value="SSI2"/>
    <att type="integer" name="DEGREE" value="1"/>
    <graphics type="CIRCLE" x="420.61608987720217" y="375.65932183118406"/>
  </node>
  <node label="AT2G43770" id="80">
    <att type="string" name="canonicalName" value="AT2G43770"/>
    <att type="string" name="Gene" value="818980"/>
    <att type="string" name="Symbol" value="AT2G43770"/>
    <att type="integer" name="DEGREE" value="44"/>
    <graphics type="CIRCLE" x="384.05938059257755" y="341.9288526573881"/>
  </node>
  <node label="OEP37" id="81">
    <att type="string" name="canonicalName" value="OEP37"/>
    <att type="string" name="Gene" value="819000"/>
    <att type="string" name="Symbol" value="OEP37"/>
    <att type="integer" name="DEGREE" value="1"/>
    <graphics type="CIRCLE" x="216.16857330332184" y="332.8981883306252"/>
  </node>
  <node label="LARP6b" id="82">
    <att type="string" name="canonicalName" value="LARP6b"/>
    <att type="string" name="Gene" value="819002"/>
    <att type="string" name="Symbol" value="LARP6b"/>
    <att type="integer" name="DEGREE" value="6"/>
    <graphics type="CIRCLE" x="306.2127209305904" y="184.32257376276056"/>
  </node>
  <node label="GDI1" id="83">
    <att type="string" name="canonicalName" value="GDI1"/>
    <att type="string" name="Gene" value="819016"/>
    <att type="string" name="Symbol" value="GDI1"/>
    <att type="integer" name="DEGREE" value="31"/>
    <graphics type="CIRCLE" x="395.8097557887155" y="426.3989070388912"/>
  </node>
  <node label="MTACP-1" id="84">
    <att type="string" name="canonicalName" value="MTACP-1"/>
    <att type="string" name="Gene" value="819070"/>
    <att type="string" name="Symbol" value="MTACP-1"/>
    <att type="integer" name="DEGREE" value="19"/>
    <graphics type="CIRCLE" x="344.60709836646674" y="250.26944415599002"/>
  </node>
  <node label="WRKY12" id="85">
    <att type="string" name="canonicalName" value="WRKY12"/>
    <att type="string" name="Gene" value="819083"/>
    <att type="string" name="Symbol" value="WRKY12"/>
    <att type="integer" name="DEGREE" value="1"/>
    <graphics type="CIRCLE" x="318.43079816864224" y="395.6121067115425"/>
  </node>
  <node label="DHDPS2" id="86">
    <att type="string" name="canonicalName" value="DHDPS2"/>
    <att type="string" name="Gene" value="819152"/>
    <att type="string" name="Symbol" value="DHDPS2"/>
    <att type="integer" name="DEGREE" value="1"/>
    <graphics type="CIRCLE" x="198.2653943573098" y="297.2512615750346"/>
  </node>
  <node label="AT2G45730" id="87">
    <att type="string" name="canonicalName" value="AT2G45730"/>
    <att type="string" name="Gene" value="819181"/>
    <att type="string" name="Symbol" value="AT2G45730"/>
    <att type="integer" name="DEGREE" value="1"/>
    <graphics type="CIRCLE" x="349.6055554857877" y="203.95970547018655"/>
  </node>
  <node label="PIP1B" id="88">
    <att type="string" name="canonicalName" value="PIP1B"/>
    <att type="string" name="Gene" value="819204"/>
    <att type="string" name="Symbol" value="PIP1B"/>
    <att type="integer" name="DEGREE" value="39"/>
    <graphics type="CIRCLE" x="316.6993253045024" y="177.0152652900129"/>
  </node>
  <node label="SPA1" id="89">
    <att type="string" name="canonicalName" value="SPA1"/>
    <att type="string" name="Gene" value="819242"/>
    <att type="string" name="Symbol" value="SPA1"/>
    <att type="integer" name="DEGREE" value="6"/>
    <graphics type="CIRCLE" x="427.8504734512763" y="188.6322512404334"/>
  </node>
  <node label="AT2G46780" id="90">
    <att type="string" name="canonicalName" value="AT2G46780"/>
    <att type="string" name="Gene" value="819291"/>
    <att type="string" name="Symbol" value="AT2G46780"/>
    <att type="integer" name="DEGREE" value="2"/>
    <graphics type="CIRCLE" x="442.7514916022345" y="321.298673280084"/>
  </node>
  <node label="BOR1" id="91">
    <att type="string" name="canonicalName" value="BOR1"/>
    <att type="string" name="Gene" value="819329"/>
    <att type="string" name="Symbol" value="BOR1"/>
    <att type="integer" name="DEGREE" value="2"/>
    <graphics type="CIRCLE" x="293.100593496684" y="210.76230543377227"/>
  </node>
  <node label="DIM1A" id="92">
    <att type="string" name="canonicalName" value="DIM1A"/>
    <att type="string" name="Gene" value="819355"/>
    <att type="string" name="Symbol" value="DIM1A"/>
    <att type="integer" name="DEGREE" value="9"/>
    <graphics type="CIRCLE" x="398.4767700627554" y="384.56486051509216"/>
  </node>
  <node label="UNE5" id="93">
    <att type="string" name="canonicalName" value="UNE5"/>
    <att type="string" name="Gene" value="819360"/>
    <att type="string" name="Symbol" value="UNE5"/>
    <att type="integer" name="DEGREE" value="6"/>
    <graphics type="CIRCLE" x="270.4465494513811" y="158.85436467574274"/>
  </node>
  <node label="AT2G47500" id="94">
    <att type="string" name="canonicalName" value="AT2G47500"/>
    <att type="string" name="Gene" value="819363"/>
    <att type="string" name="Symbol" value="AT2G47500"/>
    <att type="integer" name="DEGREE" value="5"/>
    <graphics type="CIRCLE" x="243.75945606991073" y="189.84779432359278"/>
  </node>
  <node label="MHX" id="95">
    <att type="string" name="canonicalName" value="MHX"/>
    <att type="string" name="Gene" value="819373"/>
    <att type="string" name="Symbol" value="MHX"/>
    <att type="integer" name="DEGREE" value="5"/>
    <graphics type="CIRCLE" x="382.2089497705042" y="338.0023755102578"/>
  </node>
  <node label="AT3G03940" id="96">
    <att type="string" name="canonicalName" value="AT3G03940"/>
    <att type="string" name="Gene" value="819551"/>
    <att type="string" name="Symbol" value="AT3G03940"/>
    <att type="integer" name="DEGREE" value="3"/>
    <graphics type="CIRCLE" x="413.287853139637" y="391.76950085183086"/>
  </node>
  <node label="EIN4" id="97">
    <att type="string" name="canonicalName" value="EIN4"/>
    <att type="string" name="Gene" value="819614"/>
    <att type="string" name="Symbol" value="EIN4"/>
    <att type="integer" name="DEGREE" value="2"/>
    <graphics type="CIRCLE" x="354.1315079033741" y="282.6575528283703"/>
  </node>
  <node label="ZDS" id="98">
    <att type="string" name="canonicalName" value="ZDS"/>
    <att type="string" name="Gene" value="819647"/>
    <att type="string" name="Symbol" value="ZDS"/>
    <att type="integer" name="DEGREE" value="10"/>
    <graphics type="CIRCLE" x="265.80997802044305" y="235.00360783218082"/>
  </node>
  <node label="DRT102" id="99">
    <att type="string" name="canonicalName" value="DRT102"/>
    <att type="string" name="Gene" value="819648"/>
    <att type="string" name="Symbol" value="DRT102"/>
    <att type="integer" name="DEGREE" value="1"/>
    <graphics type="CIRCLE" x="329.5425432119849" y="331.7261484470506"/>
  </node>
  <node label="TOC64-III" id="100">
    <att type="string" name="canonicalName" value="TOC64-III"/>
    <att type="string" name="Gene" value="819660"/>
    <att type="string" name="Symbol" value="TOC64-III"/>
    <att type="integer" name="DEGREE" value="18"/>
    <graphics type="CIRCLE" x="294.0743448642744" y="335.7067374049701"/>
  </node>
  <node label="LRS1" id="101">
    <att type="string" name="canonicalName" value="LRS1"/>
    <att type="string" name="Gene" value="819671"/>
    <att type="string" name="Symbol" value="LRS1"/>
    <att type="integer" name="DEGREE" value="6"/>
    <graphics type="CIRCLE" x="335.1694208332851" y="170.79447434019713"/>
  </node>
  <node label="AT3G05430" id="102">
    <att type="string" name="canonicalName" value="AT3G05430"/>
    <att type="string" name="Gene" value="819708"/>
    <att type="string" name="Symbol" value="AT3G05430"/>
    <att type="integer" name="DEGREE" value="2"/>
    <graphics type="CIRCLE" x="384.67353557485285" y="306.5334010820678"/>
  </node>
  <node label="AT3G05510" id="103">
    <att type="string" name="canonicalName" value="AT3G05510"/>
    <att type="string" name="Gene" value="819716"/>
    <att type="string" name="Symbol" value="AT3G05510"/>
    <att type="integer" name="DEGREE" value="1"/>
    <graphics type="CIRCLE" x="214.42405643830162" y="152.9071575467795"/>
  </node>
  <node label="AT3G05540" id="104">
    <att type="string" name="canonicalName" value="AT3G05540"/>
    <att type="string" name="Gene" value="819719"/>
    <att type="string" name="Symbol" value="AT3G05540"/>
    <att type="integer" name="DEGREE" value="1"/>
    <graphics type="CIRCLE" x="191.7408873527709" y="156.14329622800153"/>
  </node>
  <node label="ATCHR12" id="105">
    <att type="string" name="canonicalName" value="ATCHR12"/>
    <att type="string" name="Gene" value="819772"/>
    <att type="string" name="Symbol" value="ATCHR12"/>
    <att type="integer" name="DEGREE" value="24"/>
    <graphics type="CIRCLE" x="380.4836354620232" y="263.6575788072349"/>
  </node>
  <node label="AT3G06040" id="106">
    <att type="string" name="canonicalName" value="AT3G06040"/>
    <att type="string" name="Gene" value="819777"/>
    <att type="string" name="Symbol" value="AT3G06040"/>
    <att type="integer" name="DEGREE" value="21"/>
    <graphics type="CIRCLE" x="383.8706081078934" y="204.31499421363822"/>
  </node>
  <node label="BPM2" id="107">
    <att type="string" name="canonicalName" value="BPM2"/>
    <att type="string" name="Gene" value="819793"/>
    <att type="string" name="Symbol" value="BPM2"/>
    <att type="integer" name="DEGREE" value="10"/>
    <graphics type="CIRCLE" x="369.84955542506486" y="207.68335929281793"/>
  </node>
  <node label="CHR11" id="108">
    <att type="string" name="canonicalName" value="CHR11"/>
    <att type="string" name="Gene" value="819814"/>
    <att type="string" name="Symbol" value="CHR11"/>
    <att type="integer" name="DEGREE" value="17"/>
    <graphics type="CIRCLE" x="165.51082902551016" y="415.1813522824008"/>
  </node>
  <node label="AT3G06980" id="109">
    <att type="string" name="canonicalName" value="AT3G06980"/>
    <att type="string" name="Gene" value="819883"/>
    <att type="string" name="Symbol" value="AT3G06980"/>
    <att type="integer" name="DEGREE" value="9"/>
    <graphics type="CIRCLE" x="361.88618343255234" y="376.40362821525935"/>
  </node>
  <node label="AAC1" id="110">
    <att type="string" name="canonicalName" value="AAC1"/>
    <att type="string" name="Gene" value="820005"/>
    <att type="string" name="Symbol" value="AAC1"/>
    <att type="integer" name="DEGREE" value="21"/>
    <graphics type="CIRCLE" x="350.8950619607269" y="302.30093941128143"/>
  </node>
  <node label="AT3G08620" id="111">
    <att type="string" name="canonicalName" value="AT3G08620"/>
    <att type="string" name="Gene" value="820009"/>
    <att type="string" name="Symbol" value="AT3G08620"/>
    <att type="integer" name="DEGREE" value="13"/>
    <graphics type="CIRCLE" x="245.34322644629452" y="434.3503778504145"/>
  </node>
  <node label="AT3G08910" id="112">
    <att type="string" name="canonicalName" value="AT3G08910"/>
    <att type="string" name="Gene" value="820040"/>
    <att type="string" name="Symbol" value="AT3G08910"/>
    <att type="integer" name="DEGREE" value="2"/>
    <graphics type="CIRCLE" x="202.54932971730136" y="336.96745542001486"/>
  </node>
  <node label="AT3G08930" id="113">
    <att type="string" name="canonicalName" value="AT3G08930"/>
    <att type="string" name="Gene" value="820042"/>
    <att type="string" name="Symbol" value="AT3G08930"/>
    <att type="integer" name="DEGREE" value="3"/>
    <graphics type="CIRCLE" x="223.776301168123" y="372.6866396224326"/>
  </node>
  <node label="AT3G09030" id="114">
    <att type="string" name="canonicalName" value="AT3G09030"/>
    <att type="string" name="Gene" value="820055"/>
    <att type="string" name="Symbol" value="AT3G09030"/>
    <att type="integer" name="DEGREE" value="2"/>
    <graphics type="CIRCLE" x="159.2268215973758" y="433.48563068003153"/>
  </node>
  <node label="AT3G09200" id="115">
    <att type="string" name="canonicalName" value="AT3G09200"/>
    <att type="string" name="Gene" value="820076"/>
    <att type="string" name="Symbol" value="AT3G09200"/>
    <att type="integer" name="DEGREE" value="60"/>
    <graphics type="CIRCLE" x="254.46662555318102" y="342.7944612726051"/>
  </node>
  <node label="SOX" id="116">
    <att type="string" name="canonicalName" value="SOX"/>
    <att type="string" name="Gene" value="820118"/>
    <att type="string" name="Symbol" value="SOX"/>
    <att type="integer" name="DEGREE" value="1"/>
    <graphics type="CIRCLE" x="309.3510588731606" y="309.6880623431167"/>
  </node>
  <node label="PIP5K9" id="117">
    <att type="string" name="canonicalName" value="PIP5K9"/>
    <att type="string" name="Gene" value="820151"/>
    <att type="string" name="Symbol" value="PIP5K9"/>
    <att type="integer" name="DEGREE" value="3"/>
    <graphics type="CIRCLE" x="325.62596233846136" y="359.42384111813"/>
  </node>
  <node label="AT3G09970" id="118">
    <att type="string" name="canonicalName" value="AT3G09970"/>
    <att type="string" name="Gene" value="820158"/>
    <att type="string" name="Symbol" value="AT3G09970"/>
    <att type="integer" name="DEGREE" value="15"/>
    <graphics type="CIRCLE" x="238.0178367247477" y="183.41111322424456"/>
  </node>
  <node label="AT3G10260" id="119">
    <att type="string" name="canonicalName" value="AT3G10260"/>
    <att type="string" name="Gene" value="820188"/>
    <att type="string" name="Symbol" value="AT3G10260"/>
    <att type="integer" name="DEGREE" value="2"/>
    <graphics type="CIRCLE" x="169.5736089081505" y="383.5158131524501"/>
  </node>
  <node label="AT3G10310" id="120">
    <att type="string" name="canonicalName" value="AT3G10310"/>
    <att type="string" name="Gene" value="820193"/>
    <att type="string" name="Symbol" value="AT3G10310"/>
    <att type="integer" name="DEGREE" value="5"/>
    <graphics type="CIRCLE" x="184.91779257543163" y="203.96130003578284"/>
  </node>
  <node label="SCPL49" id="121">
    <att type="string" name="canonicalName" value="SCPL49"/>
    <att type="string" name="Gene" value="820205"/>
    <att type="string" name="Symbol" value="SCPL49"/>
    <att type="integer" name="DEGREE" value="1"/>
    <graphics type="CIRCLE" x="335.6072174600779" y="204.1185169483095"/>
  </node>
  <node label="MTM1" id="122">
    <att type="string" name="canonicalName" value="MTM1"/>
    <att type="string" name="Gene" value="820220"/>
    <att type="string" name="Symbol" value="MTM1"/>
    <att type="integer" name="DEGREE" value="6"/>
    <graphics type="CIRCLE" x="252.3924067212174" y="398.85559397709847"/>
  </node>
  <node label="MSD1" id="123">
    <att type="string" name="canonicalName" value="MSD1"/>
    <att type="string" name="Gene" value="820263"/>
    <att type="string" name="Symbol" value="MSD1"/>
    <att type="integer" name="DEGREE" value="11"/>
    <graphics type="CIRCLE" x="152.76497888741187" y="209.65280045917405"/>
  </node>
  <node label="AT3G10950" id="124">
    <att type="string" name="canonicalName" value="AT3G10950"/>
    <att type="string" name="Gene" value="820266"/>
    <att type="string" name="Symbol" value="AT3G10950"/>
    <att type="integer" name="DEGREE" value="57"/>
    <graphics type="CIRCLE" x="269.8838306034943" y="168.36342102430652"/>
  </node>
  <node label="ATE2" id="125">
    <att type="string" name="canonicalName" value="ATE2"/>
    <att type="string" name="Gene" value="820295"/>
    <att type="string" name="Symbol" value="ATE2"/>
    <att type="integer" name="DEGREE" value="2"/>
    <graphics type="CIRCLE" x="286.7080446119468" y="299.2547043328493"/>
  </node>
  <node label="AT3G11250" id="126">
    <att type="string" name="canonicalName" value="AT3G11250"/>
    <att type="string" name="Gene" value="820296"/>
    <att type="string" name="Symbol" value="AT3G11250"/>
    <att type="integer" name="DEGREE" value="59"/>
    <graphics type="CIRCLE" x="418.35487941021626" y="289.8472777025354"/>
  </node>
  <node label="SPY" id="127">
    <att type="string" name="canonicalName" value="SPY"/>
    <att type="string" name="Gene" value="820327"/>
    <att type="string" name="Symbol" value="SPY"/>
    <att type="integer" name="DEGREE" value="5"/>
    <graphics type="CIRCLE" x="218.20856085104708" y="195.21076084507075"/>
  </node>
  <node label="RPS5A" id="128">
    <att type="string" name="canonicalName" value="RPS5A"/>
    <att type="string" name="Gene" value="820367"/>
    <att type="string" name="Symbol" value="RPS5A"/>
    <att type="integer" name="DEGREE" value="65"/>
    <graphics type="CIRCLE" x="360.2681366279564" y="393.86760618829067"/>
  </node>
  <node label="BUG22" id="129">
    <att type="string" name="canonicalName" value="BUG22"/>
    <att type="string" name="Gene" value="820410"/>
    <att type="string" name="Symbol" value="BUG22"/>
    <att type="integer" name="DEGREE" value="1"/>
    <graphics type="CIRCLE" x="209.29160123227504" y="150.13145405026137"/>
  </node>
  <node label="AT3G12340" id="130">
    <att type="string" name="canonicalName" value="AT3G12340"/>
    <att type="string" name="Gene" value="820412"/>
    <att type="string" name="Symbol" value="AT3G12340"/>
    <att type="integer" name="DEGREE" value="4"/>
    <graphics type="CIRCLE" x="404.47598369058903" y="350.3625153920183"/>
  </node>
  <node label="HSP70" id="131">
    <att type="string" name="canonicalName" value="HSP70"/>
    <att type="string" name="Gene" value="820438"/>
    <att type="string" name="Symbol" value="HSP70"/>
    <att type="integer" name="DEGREE" value="53"/>
    <graphics type="CIRCLE" x="257.17046708920657" y="295.29179220998304"/>
  </node>
  <node label="SDRB" id="132">
    <att type="string" name="canonicalName" value="SDRB"/>
    <att type="string" name="Gene" value="820462"/>
    <att type="string" name="Symbol" value="SDRB"/>
    <att type="integer" name="DEGREE" value="1"/>
    <graphics type="CIRCLE" x="272.50520337158594" y="399.9771948103469"/>
  </node>
  <node label="AT3G01160" id="133">
    <att type="string" name="canonicalName" value="AT3G01160"/>
    <att type="string" name="Gene" value="820504"/>
    <att type="string" name="Symbol" value="AT3G01160"/>
    <att type="integer" name="DEGREE" value="5"/>
    <graphics type="CIRCLE" x="369.9156350520271" y="339.9830026776134"/>
  </node>
  <node label="MAPKKK7" id="134">
    <att type="string" name="canonicalName" value="MAPKKK7"/>
    <att type="string" name="Gene" value="820555"/>
    <att type="string" name="Symbol" value="MAPKKK7"/>
    <att type="integer" name="DEGREE" value="5"/>
    <graphics type="CIRCLE" x="168.7228830357862" y="189.53023311733"/>
  </node>
  <node label="FUS9" id="135">
    <att type="string" name="canonicalName" value="FUS9"/>
    <att type="string" name="Gene" value="820557"/>
    <att type="string" name="Symbol" value="FUS9"/>
    <att type="integer" name="DEGREE" value="42"/>
    <graphics type="CIRCLE" x="440.9466363516337" y="436.3454863386832"/>
  </node>
  <node label="AT3G13560" id="136">
    <att type="string" name="canonicalName" value="AT3G13560"/>
    <att type="string" name="Gene" value="820558"/>
    <att type="string" name="Symbol" value="AT3G13560"/>
    <att type="integer" name="DEGREE" value="7"/>
    <graphics type="CIRCLE" x="367.8701172830443" y="187.40978006678063"/>
  </node>
  <node label="SCL30A" id="137">
    <att type="string" name="canonicalName" value="SCL30A"/>
    <att type="string" name="Gene" value="820559"/>
    <att type="string" name="Symbol" value="SCL30A"/>
    <att type="integer" name="DEGREE" value="17"/>
    <graphics type="CIRCLE" x="331.563209052974" y="366.1242598854538"/>
  </node>
  <node label="TMN7" id="138">
    <att type="string" name="canonicalName" value="TMN7"/>
    <att type="string" name="Gene" value="820587"/>
    <att type="string" name="Symbol" value="TMN7"/>
    <att type="integer" name="DEGREE" value="1"/>
    <graphics type="CIRCLE" x="162.5554863351533" y="310.025200192992"/>
  </node>
  <node label="ATBFRUCT1" id="139">
    <att type="string" name="canonicalName" value="ATBFRUCT1"/>
    <att type="string" name="Gene" value="820591"/>
    <att type="string" name="Symbol" value="ATBFRUCT1"/>
    <att type="integer" name="DEGREE" value="9"/>
    <graphics type="CIRCLE" x="228.9052523433492" y="208.17494864362635"/>
  </node>
  <node label="EIF4A1" id="140">
    <att type="string" name="canonicalName" value="EIF4A1"/>
    <att type="string" name="Gene" value="820605"/>
    <att type="string" name="Symbol" value="EIF4A1"/>
    <att type="integer" name="DEGREE" value="14"/>
    <graphics type="CIRCLE" x="402.5264153826414" y="356.4200056902016"/>
  </node>
  <node label="RSH2" id="141">
    <att type="string" name="canonicalName" value="RSH2"/>
    <att type="string" name="Gene" value="820619"/>
    <att type="string" name="Symbol" value="RSH2"/>
    <att type="integer" name="DEGREE" value="29"/>
    <graphics type="CIRCLE" x="197.46813579025428" y="256.2761982848881"/>
  </node>
  <node label="AT3G14200" id="142">
    <att type="string" name="canonicalName" value="AT3G14200"/>
    <att type="string" name="Gene" value="820637"/>
    <att type="string" name="Symbol" value="AT3G14200"/>
    <att type="integer" name="DEGREE" value="2"/>
    <graphics type="CIRCLE" x="150.46228829026546" y="356.84975660324096"/>
  </node>
  <node label="GOX2" id="143">
    <att type="string" name="canonicalName" value="GOX2"/>
    <att type="string" name="Gene" value="820664"/>
    <att type="string" name="Symbol" value="GOX2"/>
    <att type="integer" name="DEGREE" value="8"/>
    <graphics type="CIRCLE" x="159.69556895615838" y="294.2816716549389"/>
  </node>
  <node label="AT3G02590" id="144">
    <att type="string" name="canonicalName" value="AT3G02590"/>
    <att type="string" name="Gene" value="820687"/>
    <att type="string" name="Symbol" value="AT3G02590"/>
    <att type="integer" name="DEGREE" value="6"/>
    <graphics type="CIRCLE" x="197.31113049708915" y="264.2357681305318"/>
  </node>
  <node label="DJ1A" id="145">
    <att type="string" name="canonicalName" value="DJ1A"/>
    <att type="string" name="Gene" value="820728"/>
    <att type="string" name="Symbol" value="DJ1A"/>
    <att type="integer" name="DEGREE" value="26"/>
    <graphics type="CIRCLE" x="438.1277626677956" y="368.27753227651544"/>
  </node>
  <node label="RABA1g" id="146">
    <att type="string" name="canonicalName" value="RABA1g"/>
    <att type="string" name="Gene" value="820735"/>
    <att type="string" name="Symbol" value="RABA1g"/>
    <att type="integer" name="DEGREE" value="11"/>
    <graphics type="CIRCLE" x="400.1844817569944" y="166.79051163861456"/>
  </node>
  <node label="AT3G15380" id="147">
    <att type="string" name="canonicalName" value="AT3G15380"/>
    <att type="string" name="Gene" value="820777"/>
    <att type="string" name="Symbol" value="AT3G15380"/>
    <att type="integer" name="DEGREE" value="7"/>
    <graphics type="CIRCLE" x="267.1056119818452" y="171.26251609667236"/>
  </node>
  <node label="AT3G15610" id="148">
    <att type="string" name="canonicalName" value="AT3G15610"/>
    <att type="string" name="Gene" value="820803"/>
    <att type="string" name="Symbol" value="AT3G15610"/>
    <att type="integer" name="DEGREE" value="1"/>
    <graphics type="CIRCLE" x="279.82918062659826" y="236.24703618377094"/>
  </node>
  <node label="AT3G15720" id="149">
    <att type="string" name="canonicalName" value="AT3G15720"/>
    <att type="string" name="Gene" value="820815"/>
    <att type="string" name="Symbol" value="AT3G15720"/>
    <att type="integer" name="DEGREE" value="6"/>
    <graphics type="CIRCLE" x="398.1731421302293" y="341.9501643366233"/>
  </node>
  <node label="PLDALPHA1" id="150">
    <att type="string" name="canonicalName" value="PLDALPHA1"/>
    <att type="string" name="Gene" value="820816"/>
    <att type="string" name="Symbol" value="PLDALPHA1"/>
    <att type="integer" name="DEGREE" value="5"/>
    <graphics type="CIRCLE" x="226.3710259016196" y="264.0457489402442"/>
  </node>
  <node label="AT3G15970" id="151">
    <att type="string" name="canonicalName" value="AT3G15970"/>
    <att type="string" name="Gene" value="820841"/>
    <att type="string" name="Symbol" value="AT3G15970"/>
    <att type="integer" name="DEGREE" value="6"/>
    <graphics type="CIRCLE" x="404.4793880574356" y="175.35440391182905"/>
  </node>
  <node label="PDX1.2" id="152">
    <att type="string" name="canonicalName" value="PDX1.2"/>
    <att type="string" name="Gene" value="820850"/>
    <att type="string" name="Symbol" value="PDX1.2"/>
    <att type="integer" name="DEGREE" value="1"/>
    <graphics type="CIRCLE" x="383.782993675081" y="245.78231155850625"/>
  </node>
  <node label="DELTA-TIP" id="153">
    <att type="string" name="canonicalName" value="DELTA-TIP"/>
    <att type="string" name="Gene" value="820870"/>
    <att type="string" name="Symbol" value="DELTA-TIP"/>
    <att type="integer" name="DEGREE" value="1"/>
    <graphics type="CIRCLE" x="412.9184075845785" y="257.96073658912155"/>
  </node>
  <node label="TCTP" id="154">
    <att type="string" name="canonicalName" value="TCTP"/>
    <att type="string" name="Gene" value="820916"/>
    <att type="string" name="Symbol" value="TCTP"/>
    <att type="integer" name="DEGREE" value="1"/>
    <graphics type="CIRCLE" x="203.32615090329475" y="202.66281070488327"/>
  </node>
  <node label="ATL2" id="155">
    <att type="string" name="canonicalName" value="ATL2"/>
    <att type="string" name="Gene" value="820924"/>
    <att type="string" name="Symbol" value="ATL2"/>
    <att type="integer" name="DEGREE" value="2"/>
    <graphics type="CIRCLE" x="237.8540807344613" y="205.21499168479625"/>
  </node>
  <node label="EBP" id="156">
    <att type="string" name="canonicalName" value="EBP"/>
    <att type="string" name="Gene" value="820929"/>
    <att type="string" name="Symbol" value="EBP"/>
    <att type="integer" name="DEGREE" value="1"/>
    <graphics type="CIRCLE" x="341.1774323628603" y="411.10906533362936"/>
  </node>
  <node label="TPR2" id="157">
    <att type="string" name="canonicalName" value="TPR2"/>
    <att type="string" name="Gene" value="820936"/>
    <att type="string" name="Symbol" value="TPR2"/>
    <att type="integer" name="DEGREE" value="15"/>
    <graphics type="CIRCLE" x="245.76186214404444" y="249.50741398832992"/>
  </node>
  <node label="NRPB9A" id="158">
    <att type="string" name="canonicalName" value="NRPB9A"/>
    <att type="string" name="Gene" value="820954"/>
    <att type="string" name="Symbol" value="NRPB9A"/>
    <att type="integer" name="DEGREE" value="37"/>
    <graphics type="CIRCLE" x="412.5116247608259" y="339.2697855574319"/>
  </node>
  <node label="GAD5" id="159">
    <att type="string" name="canonicalName" value="GAD5"/>
    <att type="string" name="Gene" value="821044"/>
    <att type="string" name="Symbol" value="GAD5"/>
    <att type="integer" name="DEGREE" value="12"/>
    <graphics type="CIRCLE" x="333.8003786114479" y="339.26364666052694"/>
  </node>
  <node label="RLK902" id="160">
    <att type="string" name="canonicalName" value="RLK902"/>
    <att type="string" name="Gene" value="821053"/>
    <att type="string" name="Symbol" value="RLK902"/>
    <att type="integer" name="DEGREE" value="4"/>
    <graphics type="CIRCLE" x="360.14954792333185" y="444.98018194582363"/>
  </node>
  <node label="AT3G01790" id="161">
    <att type="string" name="canonicalName" value="AT3G01790"/>
    <att type="string" name="Gene" value="821078"/>
    <att type="string" name="Symbol" value="AT3G01790"/>
    <att type="integer" name="DEGREE" value="61"/>
    <graphics type="CIRCLE" x="190.984962126889" y="275.6425597357088"/>
  </node>
  <node label="RGP1" id="162">
    <att type="string" name="canonicalName" value="RGP1"/>
    <att type="string" name="Gene" value="821233"/>
    <att type="string" name="Symbol" value="RGP1"/>
    <att type="integer" name="DEGREE" value="12"/>
    <graphics type="CIRCLE" x="423.26267818059546" y="359.8414669286543"/>
  </node>
  <node label="MTO1" id="163">
    <att type="string" name="canonicalName" value="MTO1"/>
    <att type="string" name="Gene" value="821292"/>
    <att type="string" name="Symbol" value="MTO1"/>
    <att type="integer" name="DEGREE" value="3"/>
    <graphics type="CIRCLE" x="202.02759143604905" y="422.53835440725817"/>
  </node>
  <node label="UGP1" id="164">
    <att type="string" name="canonicalName" value="UGP1"/>
    <att type="string" name="Gene" value="821313"/>
    <att type="string" name="Symbol" value="UGP1"/>
    <att type="integer" name="DEGREE" value="11"/>
    <graphics type="CIRCLE" x="254.9330536048654" y="406.3123749442512"/>
  </node>
  <node label="XPL1" id="165">
    <att type="string" name="canonicalName" value="XPL1"/>
    <att type="string" name="Gene" value="821324"/>
    <att type="string" name="Symbol" value="XPL1"/>
    <att type="integer" name="DEGREE" value="19"/>
    <graphics type="CIRCLE" x="423.7131148314489" y="405.36957065057027"/>
  </node>
  <node label="MPK9" id="166">
    <att type="string" name="canonicalName" value="MPK9"/>
    <att type="string" name="Gene" value="821329"/>
    <att type="string" name="Symbol" value="MPK9"/>
    <att type="integer" name="DEGREE" value="17"/>
    <graphics type="CIRCLE" x="449.4186071041266" y="404.5266192649773"/>
  </node>
  <node label="BGLU43" id="167">
    <att type="string" name="canonicalName" value="BGLU43"/>
    <att type="string" name="Gene" value="821332"/>
    <att type="string" name="Symbol" value="BGLU43"/>
    <att type="integer" name="DEGREE" value="3"/>
    <graphics type="CIRCLE" x="293.8323663587299" y="336.3624588638467"/>
  </node>
  <node label="HDA15" id="168">
    <att type="string" name="canonicalName" value="HDA15"/>
    <att type="string" name="Gene" value="821382"/>
    <att type="string" name="Symbol" value="HDA15"/>
    <att type="integer" name="DEGREE" value="12"/>
    <graphics type="CIRCLE" x="184.99810419513065" y="237.4341330502852"/>
  </node>
  <node label="AT3G18760" id="169">
    <att type="string" name="canonicalName" value="AT3G18760"/>
    <att type="string" name="Gene" value="821407"/>
    <att type="string" name="Symbol" value="AT3G18760"/>
    <att type="integer" name="DEGREE" value="29"/>
    <graphics type="CIRCLE" x="331.71065263453545" y="221.13963386794228"/>
  </node>
  <node label="AT3G18860" id="170">
    <att type="string" name="canonicalName" value="AT3G18860"/>
    <att type="string" name="Gene" value="821419"/>
    <att type="string" name="Symbol" value="AT3G18860"/>
    <att type="integer" name="DEGREE" value="12"/>
    <graphics type="CIRCLE" x="285.5497492260381" y="225.1854777611548"/>
  </node>
  <node label="DWF1" id="171">
    <att type="string" name="canonicalName" value="DWF1"/>
    <att type="string" name="Gene" value="821519"/>
    <att type="string" name="Symbol" value="DWF1"/>
    <att type="integer" name="DEGREE" value="4"/>
    <graphics type="CIRCLE" x="313.21112903212804" y="154.32565143377607"/>
  </node>
  <node label="AT3G19950" id="172">
    <att type="string" name="canonicalName" value="AT3G19950"/>
    <att type="string" name="Gene" value="821533"/>
    <att type="string" name="Symbol" value="AT3G19950"/>
    <att type="integer" name="DEGREE" value="13"/>
    <graphics type="CIRCLE" x="295.7888498968405" y="164.4729690218175"/>
  </node>
  <node label="PRMT6" id="173">
    <att type="string" name="canonicalName" value="PRMT6"/>
    <att type="string" name="Gene" value="821541"/>
    <att type="string" name="Symbol" value="PRMT6"/>
    <att type="integer" name="DEGREE" value="18"/>
    <graphics type="CIRCLE" x="373.65558596716244" y="393.1397618832825"/>
  </node>
  <node label="OCT4" id="174">
    <att type="string" name="canonicalName" value="OCT4"/>
    <att type="string" name="Gene" value="821613"/>
    <att type="string" name="Symbol" value="OCT4"/>
    <att type="integer" name="DEGREE" value="2"/>
    <graphics type="CIRCLE" x="295.4059141033108" y="177.88270289691155"/>
  </node>
  <node label="HTA13" id="175">
    <att type="string" name="canonicalName" value="HTA13"/>
    <att type="string" name="Gene" value="821614"/>
    <att type="string" name="Symbol" value="HTA13"/>
    <att type="integer" name="DEGREE" value="40"/>
    <graphics type="CIRCLE" x="349.7004119870953" y="444.1846372286897"/>
  </node>
  <node label="4CL2" id="176">
    <att type="string" name="canonicalName" value="4CL2"/>
    <att type="string" name="Gene" value="821678"/>
    <att type="string" name="Symbol" value="4CL2"/>
    <att type="integer" name="DEGREE" value="5"/>
    <graphics type="CIRCLE" x="363.20712100746823" y="196.036608921785"/>
  </node>
  <node label="UGT84A2" id="177">
    <att type="string" name="canonicalName" value="UGT84A2"/>
    <att type="string" name="Gene" value="821710"/>
    <att type="string" name="Symbol" value="UGT84A2"/>
    <att type="integer" name="DEGREE" value="2"/>
    <graphics type="CIRCLE" x="245.03620577604073" y="169.78838283802486"/>
  </node>
  <node label="AT3G22290" id="178">
    <att type="string" name="canonicalName" value="AT3G22290"/>
    <att type="string" name="Gene" value="821798"/>
    <att type="string" name="Symbol" value="AT3G22290"/>
    <att type="integer" name="DEGREE" value="1"/>
    <graphics type="CIRCLE" x="369.02402359398275" y="167.4865888765938"/>
  </node>
  <node label="NRPB5" id="179">
    <att type="string" name="canonicalName" value="NRPB5"/>
    <att type="string" name="Gene" value="821801"/>
    <att type="string" name="Symbol" value="NRPB5"/>
    <att type="integer" name="DEGREE" value="42"/>
    <graphics type="CIRCLE" x="152.69081051518307" y="409.86062707165775"/>
  </node>
  <node label="PMH2" id="180">
    <att type="string" name="canonicalName" value="PMH2"/>
    <att type="string" name="Gene" value="821802"/>
    <att type="string" name="Symbol" value="PMH2"/>
    <att type="integer" name="DEGREE" value="9"/>
    <graphics type="CIRCLE" x="275.11283596153044" y="412.2642341482399"/>
  </node>
  <node label="LOX5" id="181">
    <att type="string" name="canonicalName" value="LOX5"/>
    <att type="string" name="Gene" value="821808"/>
    <att type="string" name="Symbol" value="LOX5"/>
    <att type="integer" name="DEGREE" value="19"/>
    <graphics type="CIRCLE" x="310.3466751270641" y="385.86692146133805"/>
  </node>
  <node label="PHP" id="182">
    <att type="string" name="canonicalName" value="PHP"/>
    <att type="string" name="Gene" value="821831"/>
    <att type="string" name="Symbol" value="PHP"/>
    <att type="integer" name="DEGREE" value="12"/>
    <graphics type="CIRCLE" x="355.8825273824225" y="226.55149531101233"/>
  </node>
  <node label="AT3G23750" id="183">
    <att type="string" name="canonicalName" value="AT3G23750"/>
    <att type="string" name="Gene" value="821957"/>
    <att type="string" name="Symbol" value="AT3G23750"/>
    <att type="integer" name="DEGREE" value="3"/>
    <graphics type="CIRCLE" x="357.59697789449626" y="248.4043600561705"/>
  </node>
  <node label="TOPII" id="184">
    <att type="string" name="canonicalName" value="TOPII"/>
    <att type="string" name="Gene" value="821972"/>
    <att type="string" name="Symbol" value="TOPII"/>
    <att type="integer" name="DEGREE" value="5"/>
    <graphics type="CIRCLE" x="351.5023237733334" y="441.7220331309466"/>
  </node>
  <node label="BAM1" id="185">
    <att type="string" name="canonicalName" value="BAM1"/>
    <att type="string" name="Gene" value="821975"/>
    <att type="string" name="Symbol" value="BAM1"/>
    <att type="integer" name="DEGREE" value="3"/>
    <graphics type="CIRCLE" x="327.41025758572533" y="373.801321422574"/>
  </node>
  <node label="AT3G23940" id="186">
    <att type="string" name="canonicalName" value="AT3G23940"/>
    <att type="string" name="Gene" value="821977"/>
    <att type="string" name="Symbol" value="AT3G23940"/>
    <att type="integer" name="DEGREE" value="5"/>
    <graphics type="CIRCLE" x="334.3355738482695" y="169.88211701624851"/>
  </node>
  <node label="HSP60" id="187">
    <att type="string" name="canonicalName" value="HSP60"/>
    <att type="string" name="Gene" value="821983"/>
    <att type="string" name="Symbol" value="HSP60"/>
    <att type="integer" name="DEGREE" value="24"/>
    <graphics type="CIRCLE" x="407.460196526894" y="437.4387082978165"/>
  </node>
  <node label="AT3G24830" id="188">
    <att type="string" name="canonicalName" value="AT3G24830"/>
    <att type="string" name="Gene" value="822081"/>
    <att type="string" name="Symbol" value="AT3G24830"/>
    <att type="integer" name="DEGREE" value="61"/>
    <graphics type="CIRCLE" x="328.8272156615232" y="242.64036304015065"/>
  </node>
  <node label="CDC45" id="189">
    <att type="string" name="canonicalName" value="CDC45"/>
    <att type="string" name="Gene" value="822101"/>
    <att type="string" name="Symbol" value="CDC45"/>
    <att type="integer" name="DEGREE" value="9"/>
    <graphics type="CIRCLE" x="349.1006161326641" y="269.2567994471966"/>
  </node>
  <node label="AT3G26560" id="190">
    <att type="string" name="canonicalName" value="AT3G26560"/>
    <att type="string" name="Gene" value="822264"/>
    <att type="string" name="Symbol" value="AT3G26560"/>
    <att type="integer" name="DEGREE" value="23"/>
    <graphics type="CIRCLE" x="240.32110033309664" y="318.1709345881152"/>
  </node>
  <node label="AT3G27400" id="191">
    <att type="string" name="canonicalName" value="AT3G27400"/>
    <att type="string" name="Gene" value="822361"/>
    <att type="string" name="Symbol" value="AT3G27400"/>
    <att type="integer" name="DEGREE" value="4"/>
    <graphics type="CIRCLE" x="248.34776167537012" y="438.84916546644916"/>
  </node>
  <node label="PBB1" id="192">
    <att type="string" name="canonicalName" value="PBB1"/>
    <att type="string" name="Gene" value="822364"/>
    <att type="string" name="Symbol" value="PBB1"/>
    <att type="integer" name="DEGREE" value="34"/>
    <graphics type="CIRCLE" x="401.3425576929174" y="188.23643318043943"/>
  </node>
  <node label="ABCB15" id="193">
    <att type="string" name="canonicalName" value="ABCB15"/>
    <att type="string" name="Gene" value="822463"/>
    <att type="string" name="Symbol" value="ABCB15"/>
    <att type="integer" name="DEGREE" value="3"/>
    <graphics type="CIRCLE" x="336.3427979307455" y="375.85870447299453"/>
  </node>
  <node label="AT3G28715" id="194">
    <att type="string" name="canonicalName" value="AT3G28715"/>
    <att type="string" name="Gene" value="822503"/>
    <att type="string" name="Symbol" value="AT3G28715"/>
    <att type="integer" name="DEGREE" value="20"/>
    <graphics type="CIRCLE" x="169.68567640083148" y="200.87510745214874"/>
  </node>
  <node label="UGD2" id="195">
    <att type="string" name="canonicalName" value="UGD2"/>
    <att type="string" name="Gene" value="822594"/>
    <att type="string" name="Symbol" value="UGD2"/>
    <att type="integer" name="DEGREE" value="5"/>
    <graphics type="CIRCLE" x="305.1538588636742" y="426.46422674838044"/>
  </node>
  <node label="AT3G30390" id="196">
    <att type="string" name="canonicalName" value="AT3G30390"/>
    <att type="string" name="Gene" value="822740"/>
    <att type="string" name="Symbol" value="AT3G30390"/>
    <att type="integer" name="DEGREE" value="2"/>
    <graphics type="CIRCLE" x="406.3851937496268" y="161.91544172734822"/>
  </node>
  <node label="J3" id="197">
    <att type="string" name="canonicalName" value="J3"/>
    <att type="string" name="Gene" value="823531"/>
    <att type="string" name="Symbol" value="J3"/>
    <att type="integer" name="DEGREE" value="10"/>
    <graphics type="CIRCLE" x="286.79433918621896" y="354.21042706918377"/>
  </node>
  <node label="AT3G45830" id="198">
    <att type="string" name="canonicalName" value="AT3G45830"/>
    <att type="string" name="Gene" value="823726"/>
    <att type="string" name="Symbol" value="AT3G45830"/>
    <att type="integer" name="DEGREE" value="5"/>
    <graphics type="CIRCLE" x="445.3426713643276" y="435.55420502954155"/>
  </node>
  <node label="UXS5" id="199">
    <att type="string" name="canonicalName" value="UXS5"/>
    <att type="string" name="Gene" value="823794"/>
    <att type="string" name="Symbol" value="UXS5"/>
    <att type="integer" name="DEGREE" value="5"/>
    <graphics type="CIRCLE" x="395.87405102653304" y="357.18740884647644"/>
  </node>
  <node label="RDUF1" id="200">
    <att type="string" name="canonicalName" value="RDUF1"/>
    <att type="string" name="Gene" value="823815"/>
    <att type="string" name="Symbol" value="RDUF1"/>
    <att type="integer" name="DEGREE" value="12"/>
    <graphics type="CIRCLE" x="244.36439218526044" y="202.66347181378669"/>
  </node>
  <node label="AT3G47090" id="201">
    <att type="string" name="canonicalName" value="AT3G47090"/>
    <att type="string" name="Gene" value="823862"/>
    <att type="string" name="Symbol" value="AT3G47090"/>
    <att type="integer" name="DEGREE" value="3"/>
    <graphics type="CIRCLE" x="241.49185956215237" y="242.5133124087542"/>
  </node>
  <node label="ASN1" id="202">
    <att type="string" name="canonicalName" value="ASN1"/>
    <att type="string" name="Gene" value="823888"/>
    <att type="string" name="Symbol" value="ASN1"/>
    <att type="integer" name="DEGREE" value="7"/>
    <graphics type="CIRCLE" x="376.41152974807375" y="378.4633820641534"/>
  </node>
  <node label="AT3G47570" id="203">
    <att type="string" name="canonicalName" value="AT3G47570"/>
    <att type="string" name="Gene" value="823911"/>
    <att type="string" name="Symbol" value="AT3G47570"/>
    <att type="integer" name="DEGREE" value="4"/>
    <graphics type="CIRCLE" x="382.8753155753924" y="285.41910084168325"/>
  </node>
  <node label="HA4" id="204">
    <att type="string" name="canonicalName" value="HA4"/>
    <att type="string" name="Gene" value="823950"/>
    <att type="string" name="Symbol" value="HA4"/>
    <att type="integer" name="DEGREE" value="2"/>
    <graphics type="CIRCLE" x="418.97569348783236" y="438.25572010925197"/>
  </node>
  <node label="ALDH2B4" id="205">
    <att type="string" name="canonicalName" value="ALDH2B4"/>
    <att type="string" name="Gene" value="823955"/>
    <att type="string" name="Symbol" value="ALDH2B4"/>
    <att type="integer" name="DEGREE" value="9"/>
    <graphics type="CIRCLE" x="429.6235615832608" y="368.8906065674174"/>
  </node>
  <node label="AT3G48070" id="206">
    <att type="string" name="canonicalName" value="AT3G48070"/>
    <att type="string" name="Gene" value="823962"/>
    <att type="string" name="Symbol" value="AT3G48070"/>
    <att type="integer" name="DEGREE" value="6"/>
    <graphics type="CIRCLE" x="401.81838604702585" y="406.38635658825655"/>
  </node>
  <node label="CSR1" id="207">
    <att type="string" name="canonicalName" value="CSR1"/>
    <att type="string" name="Gene" value="824015"/>
    <att type="string" name="Symbol" value="CSR1"/>
    <att type="integer" name="DEGREE" value="9"/>
    <graphics type="CIRCLE" x="440.2886555921954" y="395.69402702255263"/>
  </node>
  <node label="NPC6" id="208">
    <att type="string" name="canonicalName" value="NPC6"/>
    <att type="string" name="Gene" value="824021"/>
    <att type="string" name="Symbol" value="NPC6"/>
    <att type="integer" name="DEGREE" value="6"/>
    <graphics type="CIRCLE" x="381.52098940806695" y="396.1350204919968"/>
  </node>
  <node label="AT3G49160" id="209">
    <att type="string" name="canonicalName" value="AT3G49160"/>
    <att type="string" name="Gene" value="824077"/>
    <att type="string" name="Symbol" value="AT3G49160"/>
    <att type="integer" name="DEGREE" value="44"/>
    <graphics type="CIRCLE" x="376.09009547528825" y="359.36753232042105"/>
  </node>
  <node label="BAM2" id="210">
    <att type="string" name="canonicalName" value="BAM2"/>
    <att type="string" name="Gene" value="824129"/>
    <att type="string" name="Symbol" value="BAM2"/>
    <att type="integer" name="DEGREE" value="6"/>
    <graphics type="CIRCLE" x="200.69054615994312" y="190.6397043258789"/>
  </node>
  <node label="AT3G50380" id="211">
    <att type="string" name="canonicalName" value="AT3G50380"/>
    <att type="string" name="Gene" value="824202"/>
    <att type="string" name="Symbol" value="AT3G50380"/>
    <att type="integer" name="DEGREE" value="1"/>
    <graphics type="CIRCLE" x="195.64136524336135" y="388.82076514082775"/>
  </node>
  <node label="UGT72E1" id="212">
    <att type="string" name="canonicalName" value="UGT72E1"/>
    <att type="string" name="Gene" value="824238"/>
    <att type="string" name="Symbol" value="UGT72E1"/>
    <att type="integer" name="DEGREE" value="7"/>
    <graphics type="CIRCLE" x="417.9397507451609" y="439.1037711332134"/>
  </node>
  <node label="AT3G50880" id="213">
    <att type="string" name="canonicalName" value="AT3G50880"/>
    <att type="string" name="Gene" value="824252"/>
    <att type="string" name="Symbol" value="AT3G50880"/>
    <att type="integer" name="DEGREE" value="1"/>
    <graphics type="CIRCLE" x="161.07470877573948" y="211.57395257418762"/>
  </node>
  <node label="TRX1" id="214">
    <att type="string" name="canonicalName" value="TRX1"/>
    <att type="string" name="Gene" value="824267"/>
    <att type="string" name="Symbol" value="TRX1"/>
    <att type="integer" name="DEGREE" value="6"/>
    <graphics type="CIRCLE" x="360.2355689945046" y="446.30685573991155"/>
  </node>
  <node label="DGAT2" id="215">
    <att type="string" name="canonicalName" value="DGAT2"/>
    <att type="string" name="Gene" value="824315"/>
    <att type="string" name="Symbol" value="DGAT2"/>
    <att type="integer" name="DEGREE" value="1"/>
    <graphics type="CIRCLE" x="380.0602383729995" y="251.7105949040503"/>
  </node>
  <node label="SDR2" id="216">
    <att type="string" name="canonicalName" value="SDR2"/>
    <att type="string" name="Gene" value="824331"/>
    <att type="string" name="Symbol" value="SDR2"/>
    <att type="integer" name="DEGREE" value="1"/>
    <graphics type="CIRCLE" x="353.91437107320525" y="217.61579729634218"/>
  </node>
  <node label="SULTR3;1" id="217">
    <att type="string" name="canonicalName" value="SULTR3;1"/>
    <att type="string" name="Gene" value="824353"/>
    <att type="string" name="Symbol" value="SULTR3;1"/>
    <att type="integer" name="DEGREE" value="2"/>
    <graphics type="CIRCLE" x="292.7508173045262" y="309.90069425106583"/>
  </node>
  <node label="CP33" id="218">
    <att type="string" name="canonicalName" value="CP33"/>
    <att type="string" name="Gene" value="824403"/>
    <att type="string" name="Symbol" value="CP33"/>
    <att type="integer" name="DEGREE" value="17"/>
    <graphics type="CIRCLE" x="353.44861502511276" y="287.4742057154775"/>
  </node>
  <node label="AT3G52800" id="219">
    <att type="string" name="canonicalName" value="AT3G52800"/>
    <att type="string" name="Gene" value="824446"/>
    <att type="string" name="Symbol" value="AT3G52800"/>
    <att type="integer" name="DEGREE" value="3"/>
    <graphics type="CIRCLE" x="311.541286128616" y="421.4466789294895"/>
  </node>
  <node label="AT3G52990" id="220">
    <att type="string" name="canonicalName" value="AT3G52990"/>
    <att type="string" name="Gene" value="824465"/>
    <att type="string" name="Symbol" value="AT3G52990"/>
    <att type="integer" name="DEGREE" value="64"/>
    <graphics type="CIRCLE" x="228.59076020551066" y="184.10666397370966"/>
  </node>
  <node label="PAL2" id="221">
    <att type="string" name="canonicalName" value="PAL2"/>
    <att type="string" name="Gene" value="824493"/>
    <att type="string" name="Symbol" value="PAL2"/>
    <att type="integer" name="DEGREE" value="6"/>
    <graphics type="CIRCLE" x="444.0996689811558" y="380.7492016062184"/>
  </node>
  <node label="FC1" id="222">
    <att type="string" name="canonicalName" value="FC1"/>
    <att type="string" name="Gene" value="824525"/>
    <att type="string" name="Symbol" value="FC1"/>
    <att type="integer" name="DEGREE" value="2"/>
    <graphics type="CIRCLE" x="381.81421755315307" y="342.7836312218586"/>
  </node>
  <node label="AT3G53740" id="223">
    <att type="string" name="canonicalName" value="AT3G53740"/>
    <att type="string" name="Gene" value="824541"/>
    <att type="string" name="Symbol" value="AT3G53740"/>
    <att type="integer" name="DEGREE" value="50"/>
    <graphics type="CIRCLE" x="308.44401022160076" y="383.3796968748893"/>
  </node>
  <node label="PTR1" id="224">
    <att type="string" name="canonicalName" value="PTR1"/>
    <att type="string" name="Gene" value="824581"/>
    <att type="string" name="Symbol" value="PTR1"/>
    <att type="integer" name="DEGREE" value="9"/>
    <graphics type="CIRCLE" x="173.00018468776292" y="408.2923900010381"/>
  </node>
  <node label="AT3G54190" id="225">
    <att type="string" name="canonicalName" value="AT3G54190"/>
    <att type="string" name="Gene" value="824586"/>
    <att type="string" name="Symbol" value="AT3G54190"/>
    <att type="integer" name="DEGREE" value="1"/>
    <graphics type="CIRCLE" x="213.82019535473603" y="368.37320106641255"/>
  </node>
  <node label="AT3G54360" id="226">
    <att type="string" name="canonicalName" value="AT3G54360"/>
    <att type="string" name="Gene" value="824603"/>
    <att type="string" name="Symbol" value="AT3G54360"/>
    <att type="integer" name="DEGREE" value="1"/>
    <graphics type="CIRCLE" x="420.8498847054715" y="276.33988305934406"/>
  </node>
  <node label="HTA11" id="227">
    <att type="string" name="canonicalName" value="HTA11"/>
    <att type="string" name="Gene" value="824621"/>
    <att type="string" name="Symbol" value="HTA11"/>
    <att type="integer" name="DEGREE" value="39"/>
    <graphics type="CIRCLE" x="186.68523263255975" y="167.10878971406052"/>
  </node>
  <node label="TTN8" id="228">
    <att type="string" name="canonicalName" value="TTN8"/>
    <att type="string" name="Gene" value="824632"/>
    <att type="string" name="Symbol" value="TTN8"/>
    <att type="integer" name="DEGREE" value="3"/>
    <graphics type="CIRCLE" x="401.87533698910295" y="363.21969072704843"/>
  </node>
  <node label="PUB14" id="229">
    <att type="string" name="canonicalName" value="PUB14"/>
    <att type="string" name="Gene" value="824650"/>
    <att type="string" name="Symbol" value="PUB14"/>
    <att type="integer" name="DEGREE" value="1"/>
    <graphics type="CIRCLE" x="256.25466925411047" y="375.93950968017384"/>
  </node>
  <node label="PAT2" id="230">
    <att type="string" name="canonicalName" value="PAT2"/>
    <att type="string" name="Gene" value="824714"/>
    <att type="string" name="Symbol" value="PAT2"/>
    <att type="integer" name="DEGREE" value="14"/>
    <graphics type="CIRCLE" x="311.9034215645801" y="444.8834484027787"/>
  </node>
  <node label="AT3G55750" id="231">
    <att type="string" name="canonicalName" value="AT3G55750"/>
    <att type="string" name="Gene" value="824741"/>
    <att type="string" name="Symbol" value="AT3G55750"/>
    <att type="integer" name="DEGREE" value="54"/>
    <graphics type="CIRCLE" x="204.26481415674095" y="196.43313002551804"/>
  </node>
  <node label="PPD6" id="232">
    <att type="string" name="canonicalName" value="PPD6"/>
    <att type="string" name="Gene" value="824832"/>
    <att type="string" name="Symbol" value="PPD6"/>
    <att type="integer" name="DEGREE" value="1"/>
    <graphics type="CIRCLE" x="289.4261070569876" y="444.68129973168016"/>
  </node>
  <node label="CIP111" id="233">
    <att type="string" name="canonicalName" value="CIP111"/>
    <att type="string" name="Gene" value="824836"/>
    <att type="string" name="Symbol" value="CIP111"/>
    <att type="integer" name="DEGREE" value="6"/>
    <graphics type="CIRCLE" x="293.0312315476168" y="231.86319579060216"/>
  </node>
  <node label="VLN3" id="234">
    <att type="string" name="canonicalName" value="VLN3"/>
    <att type="string" name="Gene" value="824908"/>
    <att type="string" name="Symbol" value="VLN3"/>
    <att type="integer" name="DEGREE" value="1"/>
    <graphics type="CIRCLE" x="433.3759007993938" y="421.26860746483874"/>
  </node>
  <node label="SIP2" id="235">
    <att type="string" name="canonicalName" value="SIP2"/>
    <att type="string" name="Gene" value="824919"/>
    <att type="string" name="Symbol" value="SIP2"/>
    <att type="integer" name="DEGREE" value="4"/>
    <graphics type="CIRCLE" x="214.22027266794075" y="379.4559505439354"/>
  </node>
  <node label="ADSS" id="236">
    <att type="string" name="canonicalName" value="ADSS"/>
    <att type="string" name="Gene" value="824930"/>
    <att type="string" name="Symbol" value="ADSS"/>
    <att type="integer" name="DEGREE" value="6"/>
    <graphics type="CIRCLE" x="445.3102167518596" y="378.57173745555053"/>
  </node>
  <node label="SINAT2" id="237">
    <att type="string" name="canonicalName" value="SINAT2"/>
    <att type="string" name="Gene" value="824973"/>
    <att type="string" name="Symbol" value="SINAT2"/>
    <att type="integer" name="DEGREE" value="11"/>
    <graphics type="CIRCLE" x="277.48763196334147" y="204.54762005352032"/>
  </node>
  <node label="AT3G58560" id="238">
    <att type="string" name="canonicalName" value="AT3G58560"/>
    <att type="string" name="Gene" value="825025"/>
    <att type="string" name="Symbol" value="AT3G58560"/>
    <att type="integer" name="DEGREE" value="6"/>
    <graphics type="CIRCLE" x="416.1049569933283" y="396.6290184742164"/>
  </node>
  <node label="AT3G58570" id="239">
    <att type="string" name="canonicalName" value="AT3G58570"/>
    <att type="string" name="Gene" value="825026"/>
    <att type="string" name="Symbol" value="AT3G58570"/>
    <att type="integer" name="DEGREE" value="30"/>
    <graphics type="CIRCLE" x="374.6350910823836" y="424.92830956043014"/>
  </node>
  <node label="AT3G58830" id="240">
    <att type="string" name="canonicalName" value="AT3G58830"/>
    <att type="string" name="Gene" value="825052"/>
    <att type="string" name="Symbol" value="AT3G58830"/>
    <att type="integer" name="DEGREE" value="3"/>
    <graphics type="CIRCLE" x="376.6501316839979" y="394.282746699584"/>
  </node>
  <node label="AT3G59310" id="241">
    <att type="string" name="canonicalName" value="AT3G59310"/>
    <att type="string" name="Gene" value="825100"/>
    <att type="string" name="Symbol" value="AT3G59310"/>
    <att type="integer" name="DEGREE" value="1"/>
    <graphics type="CIRCLE" x="210.2507289112139" y="442.7413829537375"/>
  </node>
  <node label="AT3G59940" id="242">
    <att type="string" name="canonicalName" value="AT3G59940"/>
    <att type="string" name="Gene" value="825164"/>
    <att type="string" name="Symbol" value="AT3G59940"/>
    <att type="integer" name="DEGREE" value="4"/>
    <graphics type="CIRCLE" x="368.61836482381113" y="155.34313322272877"/>
  </node>
  <node label="AT3G60770" id="243">
    <att type="string" name="canonicalName" value="AT3G60770"/>
    <att type="string" name="Gene" value="825248"/>
    <att type="string" name="Symbol" value="AT3G60770"/>
    <att type="integer" name="DEGREE" value="77"/>
    <graphics type="CIRCLE" x="228.2250415645214" y="369.16693308351364"/>
  </node>
  <node label="AT3G61610" id="244">
    <att type="string" name="canonicalName" value="AT3G61610"/>
    <att type="string" name="Gene" value="825334"/>
    <att type="string" name="Symbol" value="AT3G61610"/>
    <att type="integer" name="DEGREE" value="3"/>
    <graphics type="CIRCLE" x="350.83764222532386" y="252.11723045278688"/>
  </node>
  <node label="AT3G62360" id="245">
    <att type="string" name="canonicalName" value="AT3G62360"/>
    <att type="string" name="Gene" value="825409"/>
    <att type="string" name="Symbol" value="AT3G62360"/>
    <att type="integer" name="DEGREE" value="1"/>
    <graphics type="CIRCLE" x="231.9041862716229" y="310.61434764603575"/>
  </node>
  <node label="AT3G62560" id="246">
    <att type="string" name="canonicalName" value="AT3G62560"/>
    <att type="string" name="Gene" value="825430"/>
    <att type="string" name="Symbol" value="AT3G62560"/>
    <att type="integer" name="DEGREE" value="6"/>
    <graphics type="CIRCLE" x="268.2345033277289" y="186.12972017897027"/>
  </node>
  <node label="AAPT2" id="247">
    <att type="string" name="canonicalName" value="AAPT2"/>
    <att type="string" name="Gene" value="825529"/>
    <att type="string" name="Symbol" value="AAPT2"/>
    <att type="integer" name="DEGREE" value="4"/>
    <graphics type="CIRCLE" x="243.05576192618815" y="183.9429261288072"/>
  </node>
  <node label="CUL1" id="248">
    <att type="string" name="canonicalName" value="CUL1"/>
    <att type="string" name="Gene" value="825648"/>
    <att type="string" name="Symbol" value="CUL1"/>
    <att type="integer" name="DEGREE" value="15"/>
    <graphics type="CIRCLE" x="214.38109485988377" y="241.30581232409992"/>
  </node>
  <node label="GSL05" id="249">
    <att type="string" name="canonicalName" value="GSL05"/>
    <att type="string" name="Gene" value="825650"/>
    <att type="string" name="Symbol" value="GSL05"/>
    <att type="integer" name="DEGREE" value="3"/>
    <graphics type="CIRCLE" x="189.23097875799746" y="316.1110702709529"/>
  </node>
  <node label="AT4G04880" id="250">
    <att type="string" name="canonicalName" value="AT4G04880"/>
    <att type="string" name="Gene" value="825826"/>
    <att type="string" name="Symbol" value="AT4G04880"/>
    <att type="integer" name="DEGREE" value="1"/>
    <graphics type="CIRCLE" x="165.7715977735417" y="332.66033645242317"/>
  </node>
  <node label="PCFS4" id="251">
    <att type="string" name="canonicalName" value="PCFS4"/>
    <att type="string" name="Gene" value="825827"/>
    <att type="string" name="Symbol" value="PCFS4"/>
    <att type="integer" name="DEGREE" value="13"/>
    <graphics type="CIRCLE" x="376.9636853570018" y="220.0444975223042"/>
  </node>
  <node label="AT4G04940" id="252">
    <att type="string" name="canonicalName" value="AT4G04940"/>
    <att type="string" name="Gene" value="825833"/>
    <att type="string" name="Symbol" value="AT4G04940"/>
    <att type="integer" name="DEGREE" value="17"/>
    <graphics type="CIRCLE" x="229.53701134516248" y="387.98967712250214"/>
  </node>
  <node label="UBQ10" id="253">
    <att type="string" name="canonicalName" value="UBQ10"/>
    <att type="string" name="Gene" value="825880"/>
    <att type="string" name="Symbol" value="UBQ10"/>
    <att type="integer" name="DEGREE" value="67"/>
    <graphics type="CIRCLE" x="182.34281201774922" y="289.382967704055"/>
  </node>
  <node label="VFB3" id="254">
    <att type="string" name="canonicalName" value="VFB3"/>
    <att type="string" name="Gene" value="826171"/>
    <att type="string" name="Symbol" value="VFB3"/>
    <att type="integer" name="DEGREE" value="11"/>
    <graphics type="CIRCLE" x="374.8513465922349" y="297.4167742508823"/>
  </node>
  <node label="AT4G21450" id="255">
    <att type="string" name="canonicalName" value="AT4G21450"/>
    <att type="string" name="Gene" value="826300"/>
    <att type="string" name="Symbol" value="AT4G21450"/>
    <att type="integer" name="DEGREE" value="2"/>
    <graphics type="CIRCLE" x="310.1436289670527" y="315.6651349138484"/>
  </node>
  <node label="ORP1C" id="256">
    <att type="string" name="canonicalName" value="ORP1C"/>
    <att type="string" name="Gene" value="826368"/>
    <att type="string" name="Symbol" value="ORP1C"/>
    <att type="integer" name="DEGREE" value="1"/>
    <graphics type="CIRCLE" x="228.38763090142035" y="404.5300138796556"/>
  </node>
  <node label="NDPK1" id="257">
    <att type="string" name="canonicalName" value="NDPK1"/>
    <att type="string" name="Gene" value="826515"/>
    <att type="string" name="Symbol" value="NDPK1"/>
    <att type="integer" name="DEGREE" value="14"/>
    <graphics type="CIRCLE" x="271.32453810687144" y="345.6382382596647"/>
  </node>
  <node label="ATPD" id="258">
    <att type="string" name="canonicalName" value="ATPD"/>
    <att type="string" name="Gene" value="826551"/>
    <att type="string" name="Symbol" value="ATPD"/>
    <att type="integer" name="DEGREE" value="12"/>
    <graphics type="CIRCLE" x="222.7690951531545" y="188.2195416166379"/>
  </node>
  <node label="AT4G10450" id="259">
    <att type="string" name="canonicalName" value="AT4G10450"/>
    <att type="string" name="Gene" value="826637"/>
    <att type="string" name="Symbol" value="AT4G10450"/>
    <att type="integer" name="DEGREE" value="61"/>
    <graphics type="CIRCLE" x="296.99531854879916" y="303.5624566350795"/>
  </node>
  <node label="SPT16" id="260">
    <att type="string" name="canonicalName" value="SPT16"/>
    <att type="string" name="Gene" value="826665"/>
    <att type="string" name="Symbol" value="SPT16"/>
    <att type="integer" name="DEGREE" value="30"/>
    <graphics type="CIRCLE" x="227.9285366108598" y="155.92151716807274"/>
  </node>
  <node label="AT4G11160" id="261">
    <att type="string" name="canonicalName" value="AT4G11160"/>
    <att type="string" name="Gene" value="826717"/>
    <att type="string" name="Symbol" value="AT4G11160"/>
    <att type="integer" name="DEGREE" value="35"/>
    <graphics type="CIRCLE" x="204.49580171105998" y="254.3945792589592"/>
  </node>
  <node label="EIF3A" id="262">
    <att type="string" name="canonicalName" value="EIF3A"/>
    <att type="string" name="Gene" value="826746"/>
    <att type="string" name="Symbol" value="EIF3A"/>
    <att type="integer" name="DEGREE" value="40"/>
    <graphics type="CIRCLE" x="409.0042983466212" y="340.84241804348346"/>
  </node>
  <node label="GPX6" id="263">
    <att type="string" name="canonicalName" value="GPX6"/>
    <att type="string" name="Gene" value="826765"/>
    <att type="string" name="Symbol" value="GPX6"/>
    <att type="integer" name="DEGREE" value="6"/>
    <graphics type="CIRCLE" x="223.1537078405711" y="315.2462609660841"/>
  </node>
  <node label="AT4G11860" id="264">
    <att type="string" name="canonicalName" value="AT4G11860"/>
    <att type="string" name="Gene" value="826793"/>
    <att type="string" name="Symbol" value="AT4G11860"/>
    <att type="integer" name="DEGREE" value="3"/>
    <graphics type="CIRCLE" x="271.3446132300994" y="239.9010572732791"/>
  </node>
  <node label="NUDX14" id="265">
    <att type="string" name="canonicalName" value="NUDX14"/>
    <att type="string" name="Gene" value="826805"/>
    <att type="string" name="Symbol" value="NUDX14"/>
    <att type="integer" name="DEGREE" value="32"/>
    <graphics type="CIRCLE" x="341.0570418312906" y="217.81601071485767"/>
  </node>
  <node label="SKU5" id="266">
    <att type="string" name="canonicalName" value="SKU5"/>
    <att type="string" name="Gene" value="826851"/>
    <att type="string" name="Symbol" value="SKU5"/>
    <att type="integer" name="DEGREE" value="1"/>
    <graphics type="CIRCLE" x="364.88751001414255" y="424.0818040870447"/>
  </node>
  <node label="AT4G12640" id="267">
    <att type="string" name="canonicalName" value="AT4G12640"/>
    <att type="string" name="Gene" value="826877"/>
    <att type="string" name="Symbol" value="AT4G12640"/>
    <att type="integer" name="DEGREE" value="17"/>
    <graphics type="CIRCLE" x="411.75751227254176" y="269.79108630794843"/>
  </node>
  <node label="AT4G12650" id="268">
    <att type="string" name="canonicalName" value="AT4G12650"/>
    <att type="string" name="Gene" value="826878"/>
    <att type="string" name="Symbol" value="AT4G12650"/>
    <att type="integer" name="DEGREE" value="1"/>
    <graphics type="CIRCLE" x="162.04827618254575" y="248.12542985862518"/>
  </node>
  <node label="UNE14" id="269">
    <att type="string" name="canonicalName" value="UNE14"/>
    <att type="string" name="Gene" value="826898"/>
    <att type="string" name="Symbol" value="UNE14"/>
    <att type="integer" name="DEGREE" value="20"/>
    <graphics type="CIRCLE" x="237.44377161761955" y="296.95834703994365"/>
  </node>
  <node label="AT4G13010" id="270">
    <att type="string" name="canonicalName" value="AT4G13010"/>
    <att type="string" name="Gene" value="826914"/>
    <att type="string" name="Symbol" value="AT4G13010"/>
    <att type="integer" name="DEGREE" value="2"/>
    <graphics type="CIRCLE" x="252.1700515662785" y="307.318879612594"/>
  </node>
  <node label="AT4G13180" id="271">
    <att type="string" name="canonicalName" value="AT4G13180"/>
    <att type="string" name="Gene" value="826932"/>
    <att type="string" name="Symbol" value="AT4G13180"/>
    <att type="integer" name="DEGREE" value="1"/>
    <graphics type="CIRCLE" x="194.14221356895075" y="449.16705770278367"/>
  </node>
  <node label="AT4G13360" id="272">
    <att type="string" name="canonicalName" value="AT4G13360"/>
    <att type="string" name="Gene" value="826967"/>
    <att type="string" name="Symbol" value="AT4G13360"/>
    <att type="integer" name="DEGREE" value="10"/>
    <graphics type="CIRCLE" x="333.3800668155511" y="333.71244448280083"/>
  </node>
  <node label="HOG1" id="273">
    <att type="string" name="canonicalName" value="HOG1"/>
    <att type="string" name="Gene" value="827028"/>
    <att type="string" name="Symbol" value="HOG1"/>
    <att type="integer" name="DEGREE" value="6"/>
    <graphics type="CIRCLE" x="222.78446891194022" y="375.2879846635999"/>
  </node>
  <node label="AARE" id="274">
    <att type="string" name="canonicalName" value="AARE"/>
    <att type="string" name="Gene" value="827104"/>
    <att type="string" name="Symbol" value="AARE"/>
    <att type="integer" name="DEGREE" value="17"/>
    <graphics type="CIRCLE" x="160.90458542722666" y="224.95803620959455"/>
  </node>
  <node label="ELIP2" id="275">
    <att type="string" name="canonicalName" value="ELIP2"/>
    <att type="string" name="Gene" value="827119"/>
    <att type="string" name="Symbol" value="ELIP2"/>
    <att type="integer" name="DEGREE" value="2"/>
    <graphics type="CIRCLE" x="406.7745074516181" y="390.07642657602577"/>
  </node>
  <node label="ARD1" id="276">
    <att type="string" name="canonicalName" value="ARD1"/>
    <att type="string" name="Gene" value="827124"/>
    <att type="string" name="Symbol" value="ARD1"/>
    <att type="integer" name="DEGREE" value="2"/>
    <graphics type="CIRCLE" x="234.15510058028707" y="215.03627492215213"/>
  </node>
  <node label="ATB' GAMMA" id="277">
    <att type="string" name="canonicalName" value="ATB' GAMMA"/>
    <att type="string" name="Gene" value="827211"/>
    <att type="string" name="Symbol" value="ATB' GAMMA"/>
    <att type="integer" name="DEGREE" value="5"/>
    <graphics type="CIRCLE" x="191.6909869239714" y="361.7051187795289"/>
  </node>
  <node label="LDL3" id="278">
    <att type="string" name="canonicalName" value="LDL3"/>
    <att type="string" name="Gene" value="827325"/>
    <att type="string" name="Symbol" value="LDL3"/>
    <att type="integer" name="DEGREE" value="9"/>
    <graphics type="CIRCLE" x="395.4671361379287" y="336.2071789515186"/>
  </node>
  <node label="AT4G16660" id="279">
    <att type="string" name="canonicalName" value="AT4G16660"/>
    <att type="string" name="Gene" value="827367"/>
    <att type="string" name="Symbol" value="AT4G16660"/>
    <att type="integer" name="DEGREE" value="21"/>
    <graphics type="CIRCLE" x="373.9616053550712" y="436.0901810971832"/>
  </node>
  <node label="SAR2" id="280">
    <att type="string" name="canonicalName" value="SAR2"/>
    <att type="string" name="Gene" value="827368"/>
    <att type="string" name="Symbol" value="SAR2"/>
    <att type="integer" name="DEGREE" value="4"/>
    <graphics type="CIRCLE" x="154.49206843012806" y="338.16230477175714"/>
  </node>
  <node label="AT4G16720" id="281">
    <att type="string" name="canonicalName" value="AT4G16720"/>
    <att type="string" name="Gene" value="827375"/>
    <att type="string" name="Symbol" value="AT4G16720"/>
    <att type="integer" name="DEGREE" value="64"/>
    <graphics type="CIRCLE" x="358.73106184776105" y="191.4209356376891"/>
  </node>
  <node label="CT-BMY" id="282">
    <att type="string" name="canonicalName" value="CT-BMY"/>
    <att type="string" name="Gene" value="827419"/>
    <att type="string" name="Symbol" value="CT-BMY"/>
    <att type="integer" name="DEGREE" value="3"/>
    <graphics type="CIRCLE" x="217.73466977667397" y="405.62878362599224"/>
  </node>
  <node label="G2484-1" id="283">
    <att type="string" name="canonicalName" value="G2484-1"/>
    <att type="string" name="Gene" value="827445"/>
    <att type="string" name="Symbol" value="G2484-1"/>
    <att type="integer" name="DEGREE" value="6"/>
    <graphics type="CIRCLE" x="433.28319423501864" y="170.55242798383495"/>
  </node>
  <node label="AT4G17390" id="284">
    <att type="string" name="canonicalName" value="AT4G17390"/>
    <att type="string" name="Gene" value="827451"/>
    <att type="string" name="Symbol" value="AT4G17390"/>
    <att type="integer" name="DEGREE" value="60"/>
    <graphics type="CIRCLE" x="230.02437823126166" y="312.983325135346"/>
  </node>
  <node label="TPS5" id="285">
    <att type="string" name="canonicalName" value="TPS5"/>
    <att type="string" name="Gene" value="827498"/>
    <att type="string" name="Symbol" value="TPS5"/>
    <att type="integer" name="DEGREE" value="7"/>
    <graphics type="CIRCLE" x="388.58446680447435" y="226.007941844725"/>
  </node>
  <node label="AT4G17830" id="286">
    <att type="string" name="canonicalName" value="AT4G17830"/>
    <att type="string" name="Gene" value="827506"/>
    <att type="string" name="Symbol" value="AT4G17830"/>
    <att type="integer" name="DEGREE" value="7"/>
    <graphics type="CIRCLE" x="236.18040207248498" y="169.2909590590121"/>
  </node>
  <node label="RABA1d" id="287">
    <att type="string" name="canonicalName" value="RABA1d"/>
    <att type="string" name="Gene" value="827614"/>
    <att type="string" name="Symbol" value="RABA1d"/>
    <att type="integer" name="DEGREE" value="12"/>
    <graphics type="CIRCLE" x="208.16337657009808" y="423.69823806538824"/>
  </node>
  <node label="CMT2" id="288">
    <att type="string" name="canonicalName" value="CMT2"/>
    <att type="string" name="Gene" value="827640"/>
    <att type="string" name="Symbol" value="CMT2"/>
    <att type="integer" name="DEGREE" value="15"/>
    <graphics type="CIRCLE" x="331.0532560285567" y="433.62251804674474"/>
  </node>
  <node label="CYCT1;4" id="289">
    <att type="string" name="canonicalName" value="CYCT1;4"/>
    <att type="string" name="Gene" value="827702"/>
    <att type="string" name="Symbol" value="CYCT1;4"/>
    <att type="integer" name="DEGREE" value="18"/>
    <graphics type="CIRCLE" x="403.2687900987661" y="274.67539914622773"/>
  </node>
  <node label="DFL2" id="290">
    <att type="string" name="canonicalName" value="DFL2"/>
    <att type="string" name="Gene" value="827938"/>
    <att type="string" name="Symbol" value="DFL2"/>
    <att type="integer" name="DEGREE" value="16"/>
    <graphics type="CIRCLE" x="174.1347162277279" y="338.33913501129217"/>
  </node>
  <node label="AT4G02480" id="291">
    <att type="string" name="canonicalName" value="AT4G02480"/>
    <att type="string" name="Gene" value="827979"/>
    <att type="string" name="Symbol" value="AT4G02480"/>
    <att type="integer" name="DEGREE" value="4"/>
    <graphics type="CIRCLE" x="332.0223102477772" y="373.18209678176754"/>
  </node>
  <node label="ECA2" id="292">
    <att type="string" name="canonicalName" value="ECA2"/>
    <att type="string" name="Gene" value="827984"/>
    <att type="string" name="Symbol" value="ECA2"/>
    <att type="integer" name="DEGREE" value="3"/>
    <graphics type="CIRCLE" x="283.92777081613383" y="277.05780660338905"/>
  </node>
  <node label="PETC" id="293">
    <att type="string" name="canonicalName" value="PETC"/>
    <att type="string" name="Gene" value="827996"/>
    <att type="string" name="Symbol" value="PETC"/>
    <att type="integer" name="DEGREE" value="12"/>
    <graphics type="CIRCLE" x="340.9034428767569" y="154.88203137554797"/>
  </node>
  <node label="SEC15B" id="294">
    <att type="string" name="canonicalName" value="SEC15B"/>
    <att type="string" name="Gene" value="828060"/>
    <att type="string" name="Symbol" value="SEC15B"/>
    <att type="integer" name="DEGREE" value="11"/>
    <graphics type="CIRCLE" x="240.5534592693026" y="297.9257399429688"/>
  </node>
  <node label="ATPMEPCRB" id="295">
    <att type="string" name="canonicalName" value="ATPMEPCRB"/>
    <att type="string" name="Gene" value="828064"/>
    <att type="string" name="Symbol" value="ATPMEPCRB"/>
    <att type="integer" name="DEGREE" value="3"/>
    <graphics type="CIRCLE" x="389.0455219005021" y="173.10504931496"/>
  </node>
  <node label="AT4G03010" id="296">
    <att type="string" name="canonicalName" value="AT4G03010"/>
    <att type="string" name="Gene" value="828113"/>
    <att type="string" name="Symbol" value="AT4G03010"/>
    <att type="integer" name="DEGREE" value="3"/>
    <graphics type="CIRCLE" x="308.51264946100054" y="315.70673438762935"/>
  </node>
  <node label="AT4G02900" id="297">
    <att type="string" name="canonicalName" value="AT4G02900"/>
    <att type="string" name="Gene" value="828143"/>
    <att type="string" name="Symbol" value="AT4G02900"/>
    <att type="integer" name="DEGREE" value="8"/>
    <graphics type="CIRCLE" x="449.09184942275016" y="431.5340474006606"/>
  </node>
  <node label="STP7" id="298">
    <att type="string" name="canonicalName" value="STP7"/>
    <att type="string" name="Gene" value="828154"/>
    <att type="string" name="Symbol" value="STP7"/>
    <att type="integer" name="DEGREE" value="6"/>
    <graphics type="CIRCLE" x="266.51581794383446" y="419.9599532934773"/>
  </node>
  <node label="AT4G02660" id="299">
    <att type="string" name="canonicalName" value="AT4G02660"/>
    <att type="string" name="Gene" value="828210"/>
    <att type="string" name="Symbol" value="AT4G02660"/>
    <att type="integer" name="DEGREE" value="4"/>
    <graphics type="CIRCLE" x="156.65402872491902" y="238.17214818445274"/>
  </node>
  <node label="GLB1" id="300">
    <att type="string" name="canonicalName" value="GLB1"/>
    <att type="string" name="Gene" value="828213"/>
    <att type="string" name="Symbol" value="GLB1"/>
    <att type="integer" name="DEGREE" value="4"/>
    <graphics type="CIRCLE" x="238.62729816879505" y="320.86628593260036"/>
  </node>
  <node label="NAD-ME2" id="301">
    <att type="string" name="canonicalName" value="NAD-ME2"/>
    <att type="string" name="Gene" value="828222"/>
    <att type="string" name="Symbol" value="NAD-ME2"/>
    <att type="integer" name="DEGREE" value="10"/>
    <graphics type="CIRCLE" x="265.1859404504179" y="273.21584054408174"/>
  </node>
  <node label="SRF8" id="302">
    <att type="string" name="canonicalName" value="SRF8"/>
    <att type="string" name="Gene" value="828302"/>
    <att type="string" name="Symbol" value="SRF8"/>
    <att type="integer" name="DEGREE" value="2"/>
    <graphics type="CIRCLE" x="377.8091839137961" y="252.86282595784218"/>
  </node>
  <node label="EBS" id="303">
    <att type="string" name="canonicalName" value="EBS"/>
    <att type="string" name="Gene" value="828303"/>
    <att type="string" name="Symbol" value="EBS"/>
    <att type="integer" name="DEGREE" value="10"/>
    <graphics type="CIRCLE" x="231.17214050660687" y="156.87283508039997"/>
  </node>
  <node label="AT4G22530" id="304">
    <att type="string" name="canonicalName" value="AT4G22530"/>
    <att type="string" name="Gene" value="828348"/>
    <att type="string" name="Symbol" value="AT4G22530"/>
    <att type="integer" name="DEGREE" value="16"/>
    <graphics type="CIRCLE" x="438.9261241638896" y="350.1483079968933"/>
  </node>
  <node label="PIP1;5" id="305">
    <att type="string" name="canonicalName" value="PIP1;5"/>
    <att type="string" name="Gene" value="828439"/>
    <att type="string" name="Symbol" value="PIP1;5"/>
    <att type="integer" name="DEGREE" value="10"/>
    <graphics type="CIRCLE" x="265.22355701886966" y="208.65814171453178"/>
  </node>
  <node label="SHD" id="306">
    <att type="string" name="canonicalName" value="SHD"/>
    <att type="string" name="Gene" value="828520"/>
    <att type="string" name="Symbol" value="SHD"/>
    <att type="integer" name="DEGREE" value="22"/>
    <graphics type="CIRCLE" x="239.01479741264026" y="169.85036919285113"/>
  </node>
  <node label="VEP1" id="307">
    <att type="string" name="canonicalName" value="VEP1"/>
    <att type="string" name="Gene" value="828523"/>
    <att type="string" name="Symbol" value="VEP1"/>
    <att type="integer" name="DEGREE" value="1"/>
    <graphics type="CIRCLE" x="156.9693349808838" y="154.49928740005646"/>
  </node>
  <node label="AT4G24330" id="308">
    <att type="string" name="canonicalName" value="AT4G24330"/>
    <att type="string" name="Gene" value="828536"/>
    <att type="string" name="Symbol" value="AT4G24330"/>
    <att type="integer" name="DEGREE" value="1"/>
    <graphics type="CIRCLE" x="423.6814015233629" y="401.6732312826326"/>
  </node>
  <node label="RGTA1" id="309">
    <att type="string" name="canonicalName" value="RGTA1"/>
    <att type="string" name="Gene" value="828551"/>
    <att type="string" name="Symbol" value="RGTA1"/>
    <att type="integer" name="DEGREE" value="5"/>
    <graphics type="CIRCLE" x="267.9157490818598" y="434.5993383238273"/>
  </node>
  <node label="AMY1" id="310">
    <att type="string" name="canonicalName" value="AMY1"/>
    <att type="string" name="Gene" value="828603"/>
    <att type="string" name="Symbol" value="AMY1"/>
    <att type="integer" name="DEGREE" value="5"/>
    <graphics type="CIRCLE" x="411.9430935134209" y="406.5391666950249"/>
  </node>
  <node label="AT4G25550" id="311">
    <att type="string" name="canonicalName" value="AT4G25550"/>
    <att type="string" name="Gene" value="828660"/>
    <att type="string" name="Symbol" value="AT4G25550"/>
    <att type="integer" name="DEGREE" value="17"/>
    <graphics type="CIRCLE" x="156.3073071864151" y="384.93448979393963"/>
  </node>
  <node label="AT4G25835" id="312">
    <att type="string" name="canonicalName" value="AT4G25835"/>
    <att type="string" name="Gene" value="828689"/>
    <att type="string" name="Symbol" value="AT4G25835"/>
    <att type="integer" name="DEGREE" value="2"/>
    <graphics type="CIRCLE" x="277.43130849747547" y="336.1441496904482"/>
  </node>
  <node label="AT4G26230" id="313">
    <att type="string" name="canonicalName" value="AT4G26230"/>
    <att type="string" name="Gene" value="828729"/>
    <att type="string" name="Symbol" value="AT4G26230"/>
    <att type="integer" name="DEGREE" value="57"/>
    <graphics type="CIRCLE" x="444.7670594624102" y="427.6404728781993"/>
  </node>
  <node label="ATRBP45C" id="314">
    <att type="string" name="canonicalName" value="ATRBP45C"/>
    <att type="string" name="Gene" value="828808"/>
    <att type="string" name="Symbol" value="ATRBP45C"/>
    <att type="integer" name="DEGREE" value="17"/>
    <graphics type="CIRCLE" x="447.85002949458055" y="275.5719174654076"/>
  </node>
  <node label="HTA2" id="315">
    <att type="string" name="canonicalName" value="HTA2"/>
    <att type="string" name="Gene" value="828831"/>
    <att type="string" name="Symbol" value="HTA2"/>
    <att type="integer" name="DEGREE" value="40"/>
    <graphics type="CIRCLE" x="330.9473031737169" y="390.3663148447587"/>
  </node>
  <node label="RRP41L" id="316">
    <att type="string" name="canonicalName" value="RRP41L"/>
    <att type="string" name="Gene" value="828858"/>
    <att type="string" name="Symbol" value="RRP41L"/>
    <att type="integer" name="DEGREE" value="12"/>
    <graphics type="CIRCLE" x="415.5855486944858" y="315.742611948788"/>
  </node>
  <node label="VPS26B" id="317">
    <att type="string" name="canonicalName" value="VPS26B"/>
    <att type="string" name="Gene" value="828883"/>
    <att type="string" name="Symbol" value="VPS26B"/>
    <att type="integer" name="DEGREE" value="2"/>
    <graphics type="CIRCLE" x="446.47616957946275" y="356.1684959815459"/>
  </node>
  <node label="AT4G28480" id="318">
    <att type="string" name="canonicalName" value="AT4G28480"/>
    <att type="string" name="Gene" value="828965"/>
    <att type="string" name="Symbol" value="AT4G28480"/>
    <att type="integer" name="DEGREE" value="3"/>
    <graphics type="CIRCLE" x="206.56023712530234" y="210.41934974169277"/>
  </node>
  <node label="CAK1AT" id="319">
    <att type="string" name="canonicalName" value="CAK1AT"/>
    <att type="string" name="Gene" value="829019"/>
    <att type="string" name="Symbol" value="CAK1AT"/>
    <att type="integer" name="DEGREE" value="20"/>
    <graphics type="CIRCLE" x="227.02415996908394" y="386.05288143507096"/>
  </node>
  <node label="MTO2" id="320">
    <att type="string" name="canonicalName" value="MTO2"/>
    <att type="string" name="Gene" value="829106"/>
    <att type="string" name="Symbol" value="MTO2"/>
    <att type="integer" name="DEGREE" value="2"/>
    <graphics type="CIRCLE" x="320.64569433457586" y="265.3570974944795"/>
  </node>
  <node label="GGP1" id="321">
    <att type="string" name="canonicalName" value="GGP1"/>
    <att type="string" name="Gene" value="829176"/>
    <att type="string" name="Symbol" value="GGP1"/>
    <att type="integer" name="DEGREE" value="1"/>
    <graphics type="CIRCLE" x="192.6942507294433" y="292.5876892580146"/>
  </node>
  <node label="UBP24" id="322">
    <att type="string" name="canonicalName" value="UBP24"/>
    <att type="string" name="Gene" value="829213"/>
    <att type="string" name="Symbol" value="UBP24"/>
    <att type="integer" name="DEGREE" value="12"/>
    <graphics type="CIRCLE" x="449.0560605064695" y="315.20515280151847"/>
  </node>
  <node label="RR10" id="323">
    <att type="string" name="canonicalName" value="RR10"/>
    <att type="string" name="Gene" value="829322"/>
    <att type="string" name="Symbol" value="RR10"/>
    <att type="integer" name="DEGREE" value="1"/>
    <graphics type="CIRCLE" x="434.66707540587043" y="322.10879073467066"/>
  </node>
  <node label="AT4G32060" id="324">
    <att type="string" name="canonicalName" value="AT4G32060"/>
    <att type="string" name="Gene" value="829337"/>
    <att type="string" name="Symbol" value="AT4G32060"/>
    <att type="integer" name="DEGREE" value="1"/>
    <graphics type="CIRCLE" x="404.07575009180493" y="338.4166119329802"/>
  </node>
  <node label="CESA1" id="325">
    <att type="string" name="canonicalName" value="CESA1"/>
    <att type="string" name="Gene" value="829376"/>
    <att type="string" name="Symbol" value="CESA1"/>
    <att type="integer" name="DEGREE" value="2"/>
    <graphics type="CIRCLE" x="309.2082225939085" y="265.1511326591367"/>
  </node>
  <node label="SHM3" id="326">
    <att type="string" name="canonicalName" value="SHM3"/>
    <att type="string" name="Gene" value="829387"/>
    <att type="string" name="Symbol" value="SHM3"/>
    <att type="integer" name="DEGREE" value="5"/>
    <graphics type="CIRCLE" x="307.55976018018237" y="311.80856675378845"/>
  </node>
  <node label="TIFY8" id="327">
    <att type="string" name="canonicalName" value="TIFY8"/>
    <att type="string" name="Gene" value="829392"/>
    <att type="string" name="Symbol" value="TIFY8"/>
    <att type="integer" name="DEGREE" value="10"/>
    <graphics type="CIRCLE" x="164.1557487020134" y="177.73208431250916"/>
  </node>
  <node label="AT4G32600" id="328">
    <att type="string" name="canonicalName" value="AT4G32600"/>
    <att type="string" name="Gene" value="829395"/>
    <att type="string" name="Symbol" value="AT4G32600"/>
    <att type="integer" name="DEGREE" value="3"/>
    <graphics type="CIRCLE" x="430.3191849489619" y="215.05003857915762"/>
  </node>
  <node label="CDC20.2" id="329">
    <att type="string" name="canonicalName" value="CDC20.2"/>
    <att type="string" name="Gene" value="829462"/>
    <att type="string" name="Symbol" value="CDC20.2"/>
    <att type="integer" name="DEGREE" value="18"/>
    <graphics type="CIRCLE" x="181.61534078943436" y="430.6096936149754"/>
  </node>
  <node label="ADR1-L1" id="330">
    <att type="string" name="canonicalName" value="ADR1-L1"/>
    <att type="string" name="Gene" value="829466"/>
    <att type="string" name="Symbol" value="ADR1-L1"/>
    <att type="integer" name="DEGREE" value="3"/>
    <graphics type="CIRCLE" x="311.40896907566304" y="332.30693337648654"/>
  </node>
  <node label="AT4G33670" id="331">
    <att type="string" name="canonicalName" value="AT4G33670"/>
    <att type="string" name="Gene" value="829509"/>
    <att type="string" name="Symbol" value="AT4G33670"/>
    <att type="integer" name="DEGREE" value="1"/>
    <graphics type="CIRCLE" x="261.9671886371833" y="276.3311093689464"/>
  </node>
  <node label="OST1" id="332">
    <att type="string" name="canonicalName" value="OST1"/>
    <att type="string" name="Gene" value="829541"/>
    <att type="string" name="Symbol" value="OST1"/>
    <att type="integer" name="DEGREE" value="8"/>
    <graphics type="CIRCLE" x="379.67597795080826" y="242.6986650931389"/>
  </node>
  <node label="PAB2" id="333">
    <att type="string" name="canonicalName" value="PAB2"/>
    <att type="string" name="Gene" value="829557"/>
    <att type="string" name="Symbol" value="PAB2"/>
    <att type="integer" name="DEGREE" value="42"/>
    <graphics type="CIRCLE" x="245.21194157103957" y="436.87488996576224"/>
  </node>
  <node label="AT4G34660" id="334">
    <att type="string" name="canonicalName" value="AT4G34660"/>
    <att type="string" name="Gene" value="829618"/>
    <att type="string" name="Symbol" value="AT4G34660"/>
    <att type="integer" name="DEGREE" value="1"/>
    <graphics type="CIRCLE" x="278.2139706331807" y="329.4154138552494"/>
  </node>
  <node label="AT4G34730" id="335">
    <att type="string" name="canonicalName" value="AT4G34730"/>
    <att type="string" name="Gene" value="829625"/>
    <att type="string" name="Symbol" value="AT4G34730"/>
    <att type="integer" name="DEGREE" value="5"/>
    <graphics type="CIRCLE" x="420.0356310025149" y="405.7762199940644"/>
  </node>
  <node label="ROC5" id="336">
    <att type="string" name="canonicalName" value="ROC5"/>
    <att type="string" name="Gene" value="829639"/>
    <att type="string" name="Symbol" value="ROC5"/>
    <att type="integer" name="DEGREE" value="36"/>
    <graphics type="CIRCLE" x="260.06367579734746" y="433.8314804452034"/>
  </node>
  <node label="PIP3" id="337">
    <att type="string" name="canonicalName" value="PIP3"/>
    <att type="string" name="Gene" value="829662"/>
    <att type="string" name="Symbol" value="PIP3"/>
    <att type="integer" name="DEGREE" value="5"/>
    <graphics type="CIRCLE" x="176.22407821668153" y="416.41273509455596"/>
  </node>
  <node label="MLH3" id="338">
    <att type="string" name="canonicalName" value="MLH3"/>
    <att type="string" name="Gene" value="829704"/>
    <att type="string" name="Symbol" value="MLH3"/>
    <att type="integer" name="DEGREE" value="3"/>
    <graphics type="CIRCLE" x="341.8214488350145" y="338.2266294415142"/>
  </node>
  <node label="GB2" id="339">
    <att type="string" name="canonicalName" value="GB2"/>
    <att type="string" name="Gene" value="829740"/>
    <att type="string" name="Symbol" value="GB2"/>
    <att type="integer" name="DEGREE" value="14"/>
    <graphics type="CIRCLE" x="370.3065002136111" y="159.19013124425874"/>
  </node>
  <node label="RAC6" id="340">
    <att type="string" name="canonicalName" value="RAC6"/>
    <att type="string" name="Gene" value="829750"/>
    <att type="string" name="Symbol" value="RAC6"/>
    <att type="integer" name="DEGREE" value="20"/>
    <graphics type="CIRCLE" x="242.17548112683716" y="192.43098219233758"/>
  </node>
  <node label="CSDP1" id="341">
    <att type="string" name="canonicalName" value="CSDP1"/>
    <att type="string" name="Gene" value="829758"/>
    <att type="string" name="Symbol" value="CSDP1"/>
    <att type="integer" name="DEGREE" value="18"/>
    <graphics type="CIRCLE" x="171.18001695168576" y="351.5733407046348"/>
  </node>
  <node label="AT4G36180" id="342">
    <att type="string" name="canonicalName" value="AT4G36180"/>
    <att type="string" name="Gene" value="829775"/>
    <att type="string" name="Symbol" value="AT4G36180"/>
    <att type="integer" name="DEGREE" value="4"/>
    <graphics type="CIRCLE" x="289.56377147014655" y="367.38826641710136"/>
  </node>
  <node label="AT4G37690" id="343">
    <att type="string" name="canonicalName" value="AT4G37690"/>
    <att type="string" name="Gene" value="829924"/>
    <att type="string" name="Symbol" value="AT4G37690"/>
    <att type="integer" name="DEGREE" value="1"/>
    <graphics type="CIRCLE" x="404.40439033336605" y="385.9940512137098"/>
  </node>
  <node label="HAT22" id="344">
    <att type="string" name="canonicalName" value="HAT22"/>
    <att type="string" name="Gene" value="829935"/>
    <att type="string" name="Symbol" value="HAT22"/>
    <att type="integer" name="DEGREE" value="1"/>
    <graphics type="CIRCLE" x="363.9268898032749" y="208.69144949420573"/>
  </node>
  <node label="PCK1" id="345">
    <att type="string" name="canonicalName" value="PCK1"/>
    <att type="string" name="Gene" value="829943"/>
    <att type="string" name="Symbol" value="PCK1"/>
    <att type="integer" name="DEGREE" value="11"/>
    <graphics type="CIRCLE" x="337.8885622498426" y="327.42899738669735"/>
  </node>
  <node label="ELI3-1" id="346">
    <att type="string" name="canonicalName" value="ELI3-1"/>
    <att type="string" name="Gene" value="829954"/>
    <att type="string" name="Symbol" value="ELI3-1"/>
    <att type="integer" name="DEGREE" value="6"/>
    <graphics type="CIRCLE" x="284.81381961738236" y="357.1753140717037"/>
  </node>
  <node label="MYB4" id="347">
    <att type="string" name="canonicalName" value="MYB4"/>
    <att type="string" name="Gene" value="830018"/>
    <att type="string" name="Symbol" value="MYB4"/>
    <att type="integer" name="DEGREE" value="10"/>
    <graphics type="CIRCLE" x="401.07156852676064" y="367.8985109047668"/>
  </node>
  <node label="FBA2" id="348">
    <att type="string" name="canonicalName" value="FBA2"/>
    <att type="string" name="Gene" value="830052"/>
    <att type="string" name="Symbol" value="FBA2"/>
    <att type="integer" name="DEGREE" value="13"/>
    <graphics type="CIRCLE" x="291.84048154571764" y="156.30792097076258"/>
  </node>
  <node label="CAD9" id="349">
    <att type="string" name="canonicalName" value="CAD9"/>
    <att type="string" name="Gene" value="830088"/>
    <att type="string" name="Symbol" value="CAD9"/>
    <att type="integer" name="DEGREE" value="5"/>
    <graphics type="CIRCLE" x="428.86813639331376" y="297.4472344110841"/>
  </node>
  <node label="CESA2" id="350">
    <att type="string" name="canonicalName" value="CESA2"/>
    <att type="string" name="Gene" value="830090"/>
    <att type="string" name="Symbol" value="CESA2"/>
    <att type="integer" name="DEGREE" value="1"/>
    <graphics type="CIRCLE" x="290.65993900343517" y="209.80726963445719"/>
  </node>
  <node label="AGT2" id="351">
    <att type="string" name="canonicalName" value="AGT2"/>
    <att type="string" name="Gene" value="830120"/>
    <att type="string" name="Symbol" value="AGT2"/>
    <att type="integer" name="DEGREE" value="11"/>
    <graphics type="CIRCLE" x="165.26391889344" y="308.37796253445623"/>
  </node>
  <node label="AT4G40030" id="352">
    <att type="string" name="canonicalName" value="AT4G40030"/>
    <att type="string" name="Gene" value="830164"/>
    <att type="string" name="Symbol" value="AT4G40030"/>
    <att type="integer" name="DEGREE" value="48"/>
    <graphics type="CIRCLE" x="388.48964528985766" y="233.3581726830144"/>
  </node>
  <node label="GLU1" id="353">
    <att type="string" name="canonicalName" value="GLU1"/>
    <att type="string" name="Gene" value="830292"/>
    <att type="string" name="Symbol" value="GLU1"/>
    <att type="integer" name="DEGREE" value="5"/>
    <graphics type="CIRCLE" x="385.54821732982657" y="387.3089159567128"/>
  </node>
  <node label="AT5G04600" id="354">
    <att type="string" name="canonicalName" value="AT5G04600"/>
    <att type="string" name="Gene" value="830337"/>
    <att type="string" name="Symbol" value="AT5G04600"/>
    <att type="integer" name="DEGREE" value="38"/>
    <graphics type="CIRCLE" x="233.44538848047114" y="371.4235222255753"/>
  </node>
  <node label="PRX52" id="355">
    <att type="string" name="canonicalName" value="PRX52"/>
    <att type="string" name="Gene" value="830416"/>
    <att type="string" name="Symbol" value="PRX52"/>
    <att type="integer" name="DEGREE" value="5"/>
    <graphics type="CIRCLE" x="321.26928933987733" y="229.09230560809294"/>
  </node>
  <node label="AT5G05350" id="356">
    <att type="string" name="canonicalName" value="AT5G05350"/>
    <att type="string" name="Gene" value="830417"/>
    <att type="string" name="Symbol" value="AT5G05350"/>
    <att type="integer" name="DEGREE" value="1"/>
    <graphics type="CIRCLE" x="446.7991776080994" y="303.6673762359188"/>
  </node>
  <node label="AT5G05820" id="357">
    <att type="string" name="canonicalName" value="AT5G05820"/>
    <att type="string" name="Gene" value="830467"/>
    <att type="string" name="Symbol" value="AT5G05820"/>
    <att type="integer" name="DEGREE" value="2"/>
    <graphics type="CIRCLE" x="401.8086239268546" y="366.5510067337491"/>
  </node>
  <node label="DHS" id="358">
    <att type="string" name="canonicalName" value="DHS"/>
    <att type="string" name="Gene" value="830477"/>
    <att type="string" name="Symbol" value="DHS"/>
    <att type="integer" name="DEGREE" value="1"/>
    <graphics type="CIRCLE" x="443.1228014305966" y="449.0516721380358"/>
  </node>
  <node label="AT5G06360" id="359">
    <att type="string" name="canonicalName" value="AT5G06360"/>
    <att type="string" name="Gene" value="830524"/>
    <att type="string" name="Symbol" value="AT5G06360"/>
    <att type="integer" name="DEGREE" value="60"/>
    <graphics type="CIRCLE" x="273.6564472471419" y="330.22938237240095"/>
  </node>
  <node label="AT5G06970" id="360">
    <att type="string" name="canonicalName" value="AT5G06970"/>
    <att type="string" name="Gene" value="830588"/>
    <att type="string" name="Symbol" value="AT5G06970"/>
    <att type="integer" name="DEGREE" value="2"/>
    <graphics type="CIRCLE" x="322.78557258750914" y="264.53810370838414"/>
  </node>
  <node label="CIPK2" id="361">
    <att type="string" name="canonicalName" value="CIPK2"/>
    <att type="string" name="Gene" value="830598"/>
    <att type="string" name="Symbol" value="CIPK2"/>
    <att type="integer" name="DEGREE" value="3"/>
    <graphics type="CIRCLE" x="162.41436728042802" y="225.53684307189673"/>
  </node>
  <node label="ERL2" id="362">
    <att type="string" name="canonicalName" value="ERL2"/>
    <att type="string" name="Gene" value="830609"/>
    <att type="string" name="Symbol" value="ERL2"/>
    <att type="integer" name="DEGREE" value="4"/>
    <graphics type="CIRCLE" x="398.68074230856314" y="180.269846219727"/>
  </node>
  <node label="PIA1" id="363">
    <att type="string" name="canonicalName" value="PIA1"/>
    <att type="string" name="Gene" value="830677"/>
    <att type="string" name="Symbol" value="PIA1"/>
    <att type="integer" name="DEGREE" value="5"/>
    <graphics type="CIRCLE" x="169.75001511766752" y="331.4454809180575"/>
  </node>
  <node label="RPA70B" id="364">
    <att type="string" name="canonicalName" value="RPA70B"/>
    <att type="string" name="Gene" value="830696"/>
    <att type="string" name="Symbol" value="RPA70B"/>
    <att type="integer" name="DEGREE" value="15"/>
    <graphics type="CIRCLE" x="361.868058258813" y="367.4494429094799"/>
  </node>
  <node label="AGAL2" id="365">
    <att type="string" name="canonicalName" value="AGAL2"/>
    <att type="string" name="Gene" value="830735"/>
    <att type="string" name="Symbol" value="AGAL2"/>
    <att type="integer" name="DEGREE" value="5"/>
    <graphics type="CIRCLE" x="206.38452444442993" y="153.19483644369308"/>
  </node>
  <node label="KIWI" id="366">
    <att type="string" name="canonicalName" value="KIWI"/>
    <att type="string" name="Gene" value="830784"/>
    <att type="string" name="Symbol" value="KIWI"/>
    <att type="integer" name="DEGREE" value="3"/>
    <graphics type="CIRCLE" x="303.1454900889667" y="304.4991109744535"/>
  </node>
  <node label="ACT7" id="367">
    <att type="string" name="canonicalName" value="ACT7"/>
    <att type="string" name="Gene" value="830841"/>
    <att type="string" name="Symbol" value="ACT7"/>
    <att type="integer" name="DEGREE" value="17"/>
    <graphics type="CIRCLE" x="167.58907359652594" y="197.06007563353754"/>
  </node>
  <node label="ASN3" id="368">
    <att type="string" name="canonicalName" value="ASN3"/>
    <att type="string" name="Gene" value="830888"/>
    <att type="string" name="Symbol" value="ASN3"/>
    <att type="integer" name="DEGREE" value="8"/>
    <graphics type="CIRCLE" x="199.14546290196841" y="172.2148056212619"/>
  </node>
  <node label="RABH1e" id="369">
    <att type="string" name="canonicalName" value="RABH1e"/>
    <att type="string" name="Gene" value="830890"/>
    <att type="string" name="Symbol" value="RABH1e"/>
    <att type="integer" name="DEGREE" value="14"/>
    <graphics type="CIRCLE" x="224.20334146584264" y="230.10504514942335"/>
  </node>
  <node label="AT5G11090" id="370">
    <att type="string" name="canonicalName" value="AT5G11090"/>
    <att type="string" name="Gene" value="830977"/>
    <att type="string" name="Symbol" value="AT5G11090"/>
    <att type="integer" name="DEGREE" value="2"/>
    <graphics type="CIRCLE" x="154.15972918913218" y="292.3512493572292"/>
  </node>
  <node label="VAMP713" id="371">
    <att type="string" name="canonicalName" value="VAMP713"/>
    <att type="string" name="Gene" value="830984"/>
    <att type="string" name="Symbol" value="VAMP713"/>
    <att type="integer" name="DEGREE" value="3"/>
    <graphics type="CIRCLE" x="292.92301429221857" y="150.08389135761607"/>
  </node>
  <node label="PPD5" id="372">
    <att type="string" name="canonicalName" value="PPD5"/>
    <att type="string" name="Gene" value="831016"/>
    <att type="string" name="Symbol" value="PPD5"/>
    <att type="integer" name="DEGREE" value="2"/>
    <graphics type="CIRCLE" x="405.59140481351017" y="402.57827507411764"/>
  </node>
  <node label="AT5G11980" id="373">
    <att type="string" name="canonicalName" value="AT5G11980"/>
    <att type="string" name="Gene" value="831071"/>
    <att type="string" name="Symbol" value="AT5G11980"/>
    <att type="integer" name="DEGREE" value="3"/>
    <graphics type="CIRCLE" x="394.05326867556795" y="236.15631907756602"/>
  </node>
  <node label="CPK7" id="374">
    <att type="string" name="canonicalName" value="CPK7"/>
    <att type="string" name="Gene" value="831123"/>
    <att type="string" name="Symbol" value="CPK7"/>
    <att type="integer" name="DEGREE" value="10"/>
    <graphics type="CIRCLE" x="326.32388205288134" y="333.4956750921625"/>
  </node>
  <node label="MYB46" id="375">
    <att type="string" name="canonicalName" value="MYB46"/>
    <att type="string" name="Gene" value="831127"/>
    <att type="string" name="Symbol" value="MYB46"/>
    <att type="integer" name="DEGREE" value="9"/>
    <graphics type="CIRCLE" x="345.70718179541734" y="395.5508543431821"/>
  </node>
  <node label="GSL12" id="376">
    <att type="string" name="canonicalName" value="GSL12"/>
    <att type="string" name="Gene" value="831140"/>
    <att type="string" name="Symbol" value="GSL12"/>
    <att type="integer" name="DEGREE" value="2"/>
    <graphics type="CIRCLE" x="372.8386530729181" y="423.6410252738849"/>
  </node>
  <node label="AT5G13030" id="377">
    <att type="string" name="canonicalName" value="AT5G13030"/>
    <att type="string" name="Gene" value="831143"/>
    <att type="string" name="Symbol" value="AT5G13030"/>
    <att type="integer" name="DEGREE" value="1"/>
    <graphics type="CIRCLE" x="309.08796946689847" y="201.75426985582075"/>
  </node>
  <node label="Pnsl5" id="378">
    <att type="string" name="canonicalName" value="Pnsl5"/>
    <att type="string" name="Gene" value="831151"/>
    <att type="string" name="Symbol" value="Pnsl5"/>
    <att type="integer" name="DEGREE" value="6"/>
    <graphics type="CIRCLE" x="217.41636146176887" y="155.68776307172212"/>
  </node>
  <node label="AAC2" id="379">
    <att type="string" name="canonicalName" value="AAC2"/>
    <att type="string" name="Gene" value="831193"/>
    <att type="string" name="Symbol" value="AAC2"/>
    <att type="integer" name="DEGREE" value="20"/>
    <graphics type="CIRCLE" x="342.3802330430474" y="160.6058449075358"/>
  </node>
  <node label="DCP2" id="380">
    <att type="string" name="canonicalName" value="DCP2"/>
    <att type="string" name="Gene" value="831201"/>
    <att type="string" name="Symbol" value="DCP2"/>
    <att type="integer" name="DEGREE" value="32"/>
    <graphics type="CIRCLE" x="342.15118288823027" y="156.78917408285295"/>
  </node>
  <node label="AT5G13780" id="381">
    <att type="string" name="canonicalName" value="AT5G13780"/>
    <att type="string" name="Gene" value="831223"/>
    <att type="string" name="Symbol" value="AT5G13780"/>
    <att type="integer" name="DEGREE" value="4"/>
    <graphics type="CIRCLE" x="300.7234603883313" y="410.0367434454096"/>
  </node>
  <node label="AT5G13810" id="382">
    <att type="string" name="canonicalName" value="AT5G13810"/>
    <att type="string" name="Gene" value="831226"/>
    <att type="string" name="Symbol" value="AT5G13810"/>
    <att type="integer" name="DEGREE" value="1"/>
    <graphics type="CIRCLE" x="399.2908928090182" y="281.13156759587315"/>
  </node>
  <node label="TT4" id="383">
    <att type="string" name="canonicalName" value="TT4"/>
    <att type="string" name="Gene" value="831241"/>
    <att type="string" name="Symbol" value="TT4"/>
    <att type="integer" name="DEGREE" value="2"/>
    <graphics type="CIRCLE" x="239.82701164260288" y="337.08719530464236"/>
  </node>
  <node label="PHT3;1" id="384">
    <att type="string" name="canonicalName" value="PHT3;1"/>
    <att type="string" name="Gene" value="831252"/>
    <att type="string" name="Symbol" value="PHT3;1"/>
    <att type="integer" name="DEGREE" value="6"/>
    <graphics type="CIRCLE" x="229.85967282964123" y="345.1247130462648"/>
  </node>
  <node label="FDH" id="385">
    <att type="string" name="canonicalName" value="FDH"/>
    <att type="string" name="Gene" value="831330"/>
    <att type="string" name="Symbol" value="FDH"/>
    <att type="integer" name="DEGREE" value="6"/>
    <graphics type="CIRCLE" x="397.9432552463496" y="173.49388256532302"/>
  </node>
  <node label="CLPB3" id="386">
    <att type="string" name="canonicalName" value="CLPB3"/>
    <att type="string" name="Gene" value="831398"/>
    <att type="string" name="Symbol" value="CLPB3"/>
    <att type="integer" name="DEGREE" value="6"/>
    <graphics type="CIRCLE" x="264.8727739958061" y="198.19811277084753"/>
  </node>
  <node label="UGD3" id="387">
    <att type="string" name="canonicalName" value="UGD3"/>
    <att type="string" name="Gene" value="831402"/>
    <att type="string" name="Symbol" value="UGD3"/>
    <att type="integer" name="DEGREE" value="6"/>
    <graphics type="CIRCLE" x="404.26727446209867" y="439.0192740293031"/>
  </node>
  <node label="PDC3" id="388">
    <att type="string" name="canonicalName" value="PDC3"/>
    <att type="string" name="Gene" value="831414"/>
    <att type="string" name="Symbol" value="PDC3"/>
    <att type="integer" name="DEGREE" value="11"/>
    <graphics type="CIRCLE" x="447.43745544747844" y="242.90163599205331"/>
  </node>
  <node label="SMC5" id="389">
    <att type="string" name="canonicalName" value="SMC5"/>
    <att type="string" name="Gene" value="831449"/>
    <att type="string" name="Symbol" value="SMC5"/>
    <att type="integer" name="DEGREE" value="3"/>
    <graphics type="CIRCLE" x="242.10594679250508" y="237.1309457651239"/>
  </node>
  <node label="AT5G16280" id="390">
    <att type="string" name="canonicalName" value="AT5G16280"/>
    <att type="string" name="Gene" value="831488"/>
    <att type="string" name="Symbol" value="AT5G16280"/>
    <att type="integer" name="DEGREE" value="1"/>
    <graphics type="CIRCLE" x="190.23087129427333" y="190.63970641985662"/>
  </node>
  <node label="UCH1" id="391">
    <att type="string" name="canonicalName" value="UCH1"/>
    <att type="string" name="Gene" value="831492"/>
    <att type="string" name="Symbol" value="UCH1"/>
    <att type="integer" name="DEGREE" value="8"/>
    <graphics type="CIRCLE" x="356.29778183265705" y="343.1500016209177"/>
  </node>
  <node label="DHAR3" id="392">
    <att type="string" name="canonicalName" value="DHAR3"/>
    <att type="string" name="Gene" value="831532"/>
    <att type="string" name="Symbol" value="DHAR3"/>
    <att type="integer" name="DEGREE" value="5"/>
    <graphics type="CIRCLE" x="161.51710656590075" y="441.9472379182928"/>
  </node>
  <node label="UGP2" id="393">
    <att type="string" name="canonicalName" value="UGP2"/>
    <att type="string" name="Gene" value="831596"/>
    <att type="string" name="Symbol" value="UGP2"/>
    <att type="integer" name="DEGREE" value="11"/>
    <graphics type="CIRCLE" x="244.48725976839614" y="314.5358139038426"/>
  </node>
  <node label="AT5G17780" id="394">
    <att type="string" name="canonicalName" value="AT5G17780"/>
    <att type="string" name="Gene" value="831646"/>
    <att type="string" name="Symbol" value="AT5G17780"/>
    <att type="integer" name="DEGREE" value="1"/>
    <graphics type="CIRCLE" x="268.1587079091475" y="346.9471771922307"/>
  </node>
  <node label="AT5G01880" id="395">
    <att type="string" name="canonicalName" value="AT5G01880"/>
    <att type="string" name="Gene" value="831691"/>
    <att type="string" name="Symbol" value="AT5G01880"/>
    <att type="integer" name="DEGREE" value="2"/>
    <graphics type="CIRCLE" x="413.1246046350177" y="382.2204576348331"/>
  </node>
  <node label="AT5G03850" id="396">
    <att type="string" name="canonicalName" value="AT5G03850"/>
    <att type="string" name="Gene" value="831692"/>
    <att type="string" name="Symbol" value="AT5G03850"/>
    <att type="integer" name="DEGREE" value="70"/>
    <graphics type="CIRCLE" x="312.377926340397" y="319.3275295909937"/>
  </node>
  <node label="AT5G02960" id="397">
    <att type="string" name="canonicalName" value="AT5G02960"/>
    <att type="string" name="Gene" value="831724"/>
    <att type="string" name="Symbol" value="AT5G02960"/>
    <att type="integer" name="DEGREE" value="74"/>
    <graphics type="CIRCLE" x="318.38907538153035" y="368.8813706551053"/>
  </node>
  <node label="RSR4" id="398">
    <att type="string" name="canonicalName" value="RSR4"/>
    <att type="string" name="Gene" value="831738"/>
    <att type="string" name="Symbol" value="RSR4"/>
    <att type="integer" name="DEGREE" value="3"/>
    <graphics type="CIRCLE" x="175.03172499959035" y="418.17516699806447"/>
  </node>
  <node label="SBE2.2" id="399">
    <att type="string" name="canonicalName" value="SBE2.2"/>
    <att type="string" name="Gene" value="831769"/>
    <att type="string" name="Symbol" value="SBE2.2"/>
    <att type="integer" name="DEGREE" value="6"/>
    <graphics type="CIRCLE" x="173.14949742526505" y="254.64589553501463"/>
  </node>
  <node label="GSTL1" id="400">
    <att type="string" name="canonicalName" value="GSTL1"/>
    <att type="string" name="Gene" value="831800"/>
    <att type="string" name="Symbol" value="GSTL1"/>
    <att type="integer" name="DEGREE" value="2"/>
    <graphics type="CIRCLE" x="277.0136254662467" y="393.3553891899785"/>
  </node>
  <node label="AT5G02610" id="401">
    <att type="string" name="canonicalName" value="AT5G02610"/>
    <att type="string" name="Gene" value="831853"/>
    <att type="string" name="Symbol" value="AT5G02610"/>
    <att type="integer" name="DEGREE" value="58"/>
    <graphics type="CIRCLE" x="411.90854760660613" y="431.64160253312673"/>
  </node>
  <node label="UBQ3" id="402">
    <att type="string" name="canonicalName" value="UBQ3"/>
    <att type="string" name="Gene" value="831899"/>
    <att type="string" name="Symbol" value="UBQ3"/>
    <att type="integer" name="DEGREE" value="182"/>
    <graphics type="CIRCLE" x="436.4146784429573" y="272.1755728352917"/>
  </node>
  <node label="AT5G19350" id="403">
    <att type="string" name="canonicalName" value="AT5G19350"/>
    <att type="string" name="Gene" value="832055"/>
    <att type="string" name="Symbol" value="AT5G19350"/>
    <att type="integer" name="DEGREE" value="17"/>
    <graphics type="CIRCLE" x="418.70879662150924" y="262.73562976224423"/>
  </node>
  <node label="SMG7" id="404">
    <att type="string" name="canonicalName" value="SMG7"/>
    <att type="string" name="Gene" value="832060"/>
    <att type="string" name="Symbol" value="SMG7"/>
    <att type="integer" name="DEGREE" value="26"/>
    <graphics type="CIRCLE" x="276.319675104196" y="409.0398287218333"/>
  </node>
  <node label="AT5G19420" id="405">
    <att type="string" name="canonicalName" value="AT5G19420"/>
    <att type="string" name="Gene" value="832062"/>
    <att type="string" name="Symbol" value="AT5G19420"/>
    <att type="integer" name="DEGREE" value="2"/>
    <graphics type="CIRCLE" x="238.75886259841116" y="281.4650735824018"/>
  </node>
  <node label="AT5G19640" id="406">
    <att type="string" name="canonicalName" value="AT5G19640"/>
    <att type="string" name="Gene" value="832084"/>
    <att type="string" name="Symbol" value="AT5G19640"/>
    <att type="integer" name="DEGREE" value="7"/>
    <graphics type="CIRCLE" x="415.74967577281467" y="328.9724274773962"/>
  </node>
  <node label="CHR42" id="407">
    <att type="string" name="canonicalName" value="CHR42"/>
    <att type="string" name="Gene" value="832164"/>
    <att type="string" name="Symbol" value="CHR42"/>
    <att type="integer" name="DEGREE" value="9"/>
    <graphics type="CIRCLE" x="184.59030670118227" y="308.1264648781851"/>
  </node>
  <node label="AT5G20600" id="408">
    <att type="string" name="canonicalName" value="AT5G20600"/>
    <att type="string" name="Gene" value="832182"/>
    <att type="string" name="Symbol" value="AT5G20600"/>
    <att type="integer" name="DEGREE" value="22"/>
    <graphics type="CIRCLE" x="340.15383365906143" y="349.3826253721819"/>
  </node>
  <node label="UBQ4" id="409">
    <att type="string" name="canonicalName" value="UBQ4"/>
    <att type="string" name="Gene" value="832184"/>
    <att type="string" name="Symbol" value="UBQ4"/>
    <att type="integer" name="DEGREE" value="67"/>
    <graphics type="CIRCLE" x="173.17050004173794" y="270.98669338904875"/>
  </node>
  <node label="AT5G20820" id="410">
    <att type="string" name="canonicalName" value="AT5G20820"/>
    <att type="string" name="Gene" value="832205"/>
    <att type="string" name="Symbol" value="AT5G20820"/>
    <att type="integer" name="DEGREE" value="1"/>
    <graphics type="CIRCLE" x="362.6849056182368" y="335.09408747649763"/>
  </node>
  <node label="AT5G20950" id="411">
    <att type="string" name="canonicalName" value="AT5G20950"/>
    <att type="string" name="Gene" value="832220"/>
    <att type="string" name="Symbol" value="AT5G20950"/>
    <att type="integer" name="DEGREE" value="3"/>
    <graphics type="CIRCLE" x="262.604498413029" y="283.25577721140064"/>
  </node>
  <node label="E2F1" id="412">
    <att type="string" name="canonicalName" value="E2F1"/>
    <att type="string" name="Gene" value="832283"/>
    <att type="string" name="Symbol" value="E2F1"/>
    <att type="integer" name="DEGREE" value="4"/>
    <graphics type="CIRCLE" x="291.2375188418532" y="159.25690738719902"/>
  </node>
  <node label="EMB1030" id="413">
    <att type="string" name="canonicalName" value="EMB1030"/>
    <att type="string" name="Gene" value="832343"/>
    <att type="string" name="Symbol" value="EMB1030"/>
    <att type="integer" name="DEGREE" value="11"/>
    <graphics type="CIRCLE" x="290.88864099263077" y="447.9575008064996"/>
  </node>
  <node label="HCF136" id="414">
    <att type="string" name="canonicalName" value="HCF136"/>
    <att type="string" name="Gene" value="832376"/>
    <att type="string" name="Symbol" value="HCF136"/>
    <att type="integer" name="DEGREE" value="1"/>
    <graphics type="CIRCLE" x="202.5760605786435" y="416.0115485326789"/>
  </node>
  <node label="NCLPP7" id="415">
    <att type="string" name="canonicalName" value="NCLPP7"/>
    <att type="string" name="Gene" value="832378"/>
    <att type="string" name="Symbol" value="NCLPP7"/>
    <att type="integer" name="DEGREE" value="3"/>
    <graphics type="CIRCLE" x="350.74363058106167" y="314.3611635161875"/>
  </node>
  <node label="AT5G23520" id="416">
    <att type="string" name="canonicalName" value="AT5G23520"/>
    <att type="string" name="Gene" value="832417"/>
    <att type="string" name="Symbol" value="AT5G23520"/>
    <att type="integer" name="DEGREE" value="3"/>
    <graphics type="CIRCLE" x="226.6227239742879" y="288.17688274482316"/>
  </node>
  <node label="AT5G23850" id="417">
    <att type="string" name="canonicalName" value="AT5G23850"/>
    <att type="string" name="Gene" value="832450"/>
    <att type="string" name="Symbol" value="AT5G23850"/>
    <att type="integer" name="DEGREE" value="2"/>
    <graphics type="CIRCLE" x="402.8925331298304" y="265.884410962401"/>
  </node>
  <node label="EMB2024" id="418">
    <att type="string" name="canonicalName" value="EMB2024"/>
    <att type="string" name="Gene" value="832511"/>
    <att type="string" name="Symbol" value="EMB2024"/>
    <att type="integer" name="DEGREE" value="2"/>
    <graphics type="CIRCLE" x="186.43651662900692" y="152.80775960365924"/>
  </node>
  <node label="LSU2" id="419">
    <att type="string" name="canonicalName" value="LSU2"/>
    <att type="string" name="Gene" value="832538"/>
    <att type="string" name="Symbol" value="LSU2"/>
    <att type="integer" name="DEGREE" value="2"/>
    <graphics type="CIRCLE" x="213.8516181981693" y="373.2120065565256"/>
  </node>
  <node label="CRY3" id="420">
    <att type="string" name="canonicalName" value="CRY3"/>
    <att type="string" name="Gene" value="832554"/>
    <att type="string" name="Symbol" value="CRY3"/>
    <att type="integer" name="DEGREE" value="3"/>
    <graphics type="CIRCLE" x="295.41213881287445" y="373.928912469088"/>
  </node>
  <node label="AT5G25560" id="421">
    <att type="string" name="canonicalName" value="AT5G25560"/>
    <att type="string" name="Gene" value="832631"/>
    <att type="string" name="Symbol" value="AT5G25560"/>
    <att type="integer" name="DEGREE" value="12"/>
    <graphics type="CIRCLE" x="389.8266502861155" y="216.32981911983012"/>
  </node>
  <node label="PEX4" id="422">
    <att type="string" name="canonicalName" value="PEX4"/>
    <att type="string" name="Gene" value="832645"/>
    <att type="string" name="Symbol" value="PEX4"/>
    <att type="integer" name="DEGREE" value="28"/>
    <graphics type="CIRCLE" x="373.6253518037598" y="234.0436153688567"/>
  </node>
  <node label="AT5G25930" id="423">
    <att type="string" name="canonicalName" value="AT5G25930"/>
    <att type="string" name="Gene" value="832662"/>
    <att type="string" name="Symbol" value="AT5G25930"/>
    <att type="integer" name="DEGREE" value="3"/>
    <graphics type="CIRCLE" x="286.5399737945859" y="236.07377965910717"/>
  </node>
  <node label="AT5G26360" id="424">
    <att type="string" name="canonicalName" value="AT5G26360"/>
    <att type="string" name="Gene" value="832705"/>
    <att type="string" name="Symbol" value="AT5G26360"/>
    <att type="integer" name="DEGREE" value="18"/>
    <graphics type="CIRCLE" x="302.62967024661214" y="224.13674503416814"/>
  </node>
  <node label="AT5G26680" id="425">
    <att type="string" name="canonicalName" value="AT5G26680"/>
    <att type="string" name="Gene" value="832721"/>
    <att type="string" name="Symbol" value="AT5G26680"/>
    <att type="integer" name="DEGREE" value="4"/>
    <graphics type="CIRCLE" x="314.8057354071811" y="281.6903474260232"/>
  </node>
  <node label="TPR3" id="426">
    <att type="string" name="canonicalName" value="TPR3"/>
    <att type="string" name="Gene" value="832761"/>
    <att type="string" name="Symbol" value="TPR3"/>
    <att type="integer" name="DEGREE" value="15"/>
    <graphics type="CIRCLE" x="379.08020593785295" y="194.79964869085"/>
  </node>
  <node label="RECQSIM" id="427">
    <att type="string" name="canonicalName" value="RECQSIM"/>
    <att type="string" name="Gene" value="832830"/>
    <att type="string" name="Symbol" value="RECQSIM"/>
    <att type="integer" name="DEGREE" value="14"/>
    <graphics type="CIRCLE" x="178.05004940056548" y="415.40973691469407"/>
  </node>
  <node label="AT5G27700" id="428">
    <att type="string" name="canonicalName" value="AT5G27700"/>
    <att type="string" name="Gene" value="832832"/>
    <att type="string" name="Symbol" value="AT5G27700"/>
    <att type="integer" name="DEGREE" value="52"/>
    <graphics type="CIRCLE" x="416.89060380853584" y="427.8889241978819"/>
  </node>
  <node label="AT5G27870" id="429">
    <att type="string" name="canonicalName" value="AT5G27870"/>
    <att type="string" name="Gene" value="832850"/>
    <att type="string" name="Symbol" value="AT5G27870"/>
    <att type="integer" name="DEGREE" value="3"/>
    <graphics type="CIRCLE" x="335.4817616546598" y="437.84381956437335"/>
  </node>
  <node label="AT5G27945" id="430">
    <att type="string" name="canonicalName" value="AT5G27945"/>
    <att type="string" name="Gene" value="832862"/>
    <att type="string" name="Symbol" value="AT5G27945"/>
    <att type="integer" name="DEGREE" value="18"/>
    <graphics type="CIRCLE" x="359.757480144673" y="157.77242762436387"/>
  </node>
  <node label="BIP1" id="431">
    <att type="string" name="canonicalName" value="BIP1"/>
    <att type="string" name="Gene" value="832950"/>
    <att type="string" name="Symbol" value="BIP1"/>
    <att type="integer" name="DEGREE" value="25"/>
    <graphics type="CIRCLE" x="405.20047539328533" y="349.91344330416615"/>
  </node>
  <node label="AT5G33406" id="432">
    <att type="string" name="canonicalName" value="AT5G33406"/>
    <att type="string" name="Gene" value="833333"/>
    <att type="string" name="Symbol" value="AT5G33406"/>
    <att type="integer" name="DEGREE" value="2"/>
    <graphics type="CIRCLE" x="239.65549176248018" y="331.50189704853926"/>
  </node>
  <node label="AT5G34930" id="433">
    <att type="string" name="canonicalName" value="AT5G34930"/>
    <att type="string" name="Gene" value="833436"/>
    <att type="string" name="Symbol" value="AT5G34930"/>
    <att type="integer" name="DEGREE" value="3"/>
    <graphics type="CIRCLE" x="288.4937465548318" y="265.7169719204003"/>
  </node>
  <node label="AT5G35200" id="434">
    <att type="string" name="canonicalName" value="AT5G35200"/>
    <att type="string" name="Gene" value="833474"/>
    <att type="string" name="Symbol" value="AT5G35200"/>
    <att type="integer" name="DEGREE" value="2"/>
    <graphics type="CIRCLE" x="388.8325342294928" y="211.83119418220542"/>
  </node>
  <node label="MBD02" id="435">
    <att type="string" name="canonicalName" value="MBD02"/>
    <att type="string" name="Gene" value="833487"/>
    <att type="string" name="Symbol" value="MBD02"/>
    <att type="integer" name="DEGREE" value="1"/>
    <graphics type="CIRCLE" x="225.35250559783583" y="206.1270462691801"/>
  </node>
  <node label="AT5G35530" id="436">
    <att type="string" name="canonicalName" value="AT5G35530"/>
    <att type="string" name="Gene" value="833518"/>
    <att type="string" name="Symbol" value="AT5G35530"/>
    <att type="integer" name="DEGREE" value="62"/>
    <graphics type="CIRCLE" x="368.3907793180782" y="284.87910893953705"/>
  </node>
  <node label="PGLP1" id="437">
    <att type="string" name="canonicalName" value="PGLP1"/>
    <att type="string" name="Gene" value="833635"/>
    <att type="string" name="Symbol" value="PGLP1"/>
    <att type="integer" name="DEGREE" value="4"/>
    <graphics type="CIRCLE" x="413.40975397050937" y="366.1580438106371"/>
  </node>
  <node label="ACS" id="438">
    <att type="string" name="canonicalName" value="ACS"/>
    <att type="string" name="Gene" value="833655"/>
    <att type="string" name="Symbol" value="ACS"/>
    <att type="integer" name="DEGREE" value="11"/>
    <graphics type="CIRCLE" x="340.24497554571315" y="177.99996176912276"/>
  </node>
  <node label="EMB1467" id="439">
    <att type="string" name="canonicalName" value="EMB1467"/>
    <att type="string" name="Gene" value="833729"/>
    <att type="string" name="Symbol" value="EMB1467"/>
    <att type="integer" name="DEGREE" value="11"/>
    <graphics type="CIRCLE" x="398.95060154555955" y="306.01846001742126"/>
  </node>
  <node label="ASF1B" id="440">
    <att type="string" name="canonicalName" value="ASF1B"/>
    <att type="string" name="Gene" value="833791"/>
    <att type="string" name="Symbol" value="ASF1B"/>
    <att type="integer" name="DEGREE" value="12"/>
    <graphics type="CIRCLE" x="220.41238910092108" y="251.90663107557788"/>
  </node>
  <node label="EDL2" id="441">
    <att type="string" name="canonicalName" value="EDL2"/>
    <att type="string" name="Gene" value="833932"/>
    <att type="string" name="Symbol" value="EDL2"/>
    <att type="integer" name="DEGREE" value="1"/>
    <graphics type="CIRCLE" x="394.1103036907044" y="345.6135821436427"/>
  </node>
  <node label="DEG9" id="442">
    <att type="string" name="canonicalName" value="DEG9"/>
    <att type="string" name="Gene" value="834018"/>
    <att type="string" name="Symbol" value="DEG9"/>
    <att type="integer" name="DEGREE" value="2"/>
    <graphics type="CIRCLE" x="303.1916131955328" y="363.6187650379772"/>
  </node>
  <node label="MKK3" id="443">
    <att type="string" name="canonicalName" value="MKK3"/>
    <att type="string" name="Gene" value="834042"/>
    <att type="string" name="Symbol" value="MKK3"/>
    <att type="integer" name="DEGREE" value="6"/>
    <graphics type="CIRCLE" x="373.0113343919765" y="391.7629728121883"/>
  </node>
  <node label="PHB3" id="444">
    <att type="string" name="canonicalName" value="PHB3"/>
    <att type="string" name="Gene" value="834077"/>
    <att type="string" name="Symbol" value="PHB3"/>
    <att type="integer" name="DEGREE" value="4"/>
    <graphics type="CIRCLE" x="208.92982206012763" y="319.26130294380516"/>
  </node>
  <node label="BIP2" id="445">
    <att type="string" name="canonicalName" value="BIP2"/>
    <att type="string" name="Gene" value="834207"/>
    <att type="string" name="Symbol" value="BIP2"/>
    <att type="integer" name="DEGREE" value="22"/>
    <graphics type="CIRCLE" x="313.7205762297584" y="188.6366104567402"/>
  </node>
  <node label="AT5G42140" id="446">
    <att type="string" name="canonicalName" value="AT5G42140"/>
    <att type="string" name="Gene" value="834219"/>
    <att type="string" name="Symbol" value="AT5G42140"/>
    <att type="integer" name="DEGREE" value="2"/>
    <graphics type="CIRCLE" x="239.36100301482827" y="209.5131578993916"/>
  </node>
  <node label="UBC18" id="447">
    <att type="string" name="canonicalName" value="UBC18"/>
    <att type="string" name="Gene" value="834314"/>
    <att type="string" name="Symbol" value="UBC18"/>
    <att type="integer" name="DEGREE" value="26"/>
    <graphics type="CIRCLE" x="177.49732437719769" y="448.2121005609745"/>
  </node>
  <node label="HSFA6A" id="448">
    <att type="string" name="canonicalName" value="HSFA6A"/>
    <att type="string" name="Gene" value="834406"/>
    <att type="string" name="Symbol" value="HSFA6A"/>
    <att type="integer" name="DEGREE" value="4"/>
    <graphics type="CIRCLE" x="240.3480327147355" y="258.3254221612451"/>
  </node>
  <node label="AT5G44170" id="449">
    <att type="string" name="canonicalName" value="AT5G44170"/>
    <att type="string" name="Gene" value="834440"/>
    <att type="string" name="Symbol" value="AT5G44170"/>
    <att type="integer" name="DEGREE" value="1"/>
    <graphics type="CIRCLE" x="162.55195286708454" y="390.6912843571572"/>
  </node>
  <node label="MCM6" id="450">
    <att type="string" name="canonicalName" value="MCM6"/>
    <att type="string" name="Gene" value="834492"/>
    <att type="string" name="Symbol" value="MCM6"/>
    <att type="integer" name="DEGREE" value="16"/>
    <graphics type="CIRCLE" x="227.7352386580157" y="345.18296146798593"/>
  </node>
  <node label="AT5G45410" id="451">
    <att type="string" name="canonicalName" value="AT5G45410"/>
    <att type="string" name="Gene" value="834577"/>
    <att type="string" name="Symbol" value="AT5G45410"/>
    <att type="integer" name="DEGREE" value="6"/>
    <graphics type="CIRCLE" x="257.9132786963355" y="202.4834939929882"/>
  </node>
  <node label="AT5G46630" id="452">
    <att type="string" name="canonicalName" value="AT5G46630"/>
    <att type="string" name="Gene" value="834706"/>
    <att type="string" name="Symbol" value="AT5G46630"/>
    <att type="integer" name="DEGREE" value="24"/>
    <graphics type="CIRCLE" x="217.37829365708023" y="307.90928529588496"/>
  </node>
  <node label="BOU" id="453">
    <att type="string" name="canonicalName" value="BOU"/>
    <att type="string" name="Gene" value="834724"/>
    <att type="string" name="Symbol" value="BOU"/>
    <att type="integer" name="DEGREE" value="5"/>
    <graphics type="CIRCLE" x="288.4156884946279" y="222.22892994247934"/>
  </node>
  <node label="RABA5a" id="454">
    <att type="string" name="canonicalName" value="RABA5a"/>
    <att type="string" name="Gene" value="834802"/>
    <att type="string" name="Symbol" value="RABA5a"/>
    <att type="integer" name="DEGREE" value="9"/>
    <graphics type="CIRCLE" x="283.06941606378473" y="305.27108765956405"/>
  </node>
  <node label="TRM10" id="455">
    <att type="string" name="canonicalName" value="TRM10"/>
    <att type="string" name="Gene" value="834819"/>
    <att type="string" name="Symbol" value="TRM10"/>
    <att type="integer" name="DEGREE" value="2"/>
    <graphics type="CIRCLE" x="431.99152738972225" y="285.8183546272485"/>
  </node>
  <node label="RBOHD" id="456">
    <att type="string" name="canonicalName" value="RBOHD"/>
    <att type="string" name="Gene" value="834842"/>
    <att type="string" name="Symbol" value="RBOHD"/>
    <att type="integer" name="DEGREE" value="13"/>
    <graphics type="CIRCLE" x="300.0475969578764" y="162.79567394497525"/>
  </node>
  <node label="OBE2" id="457">
    <att type="string" name="canonicalName" value="OBE2"/>
    <att type="string" name="Gene" value="834868"/>
    <att type="string" name="Symbol" value="OBE2"/>
    <att type="integer" name="DEGREE" value="1"/>
    <graphics type="CIRCLE" x="333.0854886352041" y="311.66598615435277"/>
  </node>
  <node label="ACAT2" id="458">
    <att type="string" name="canonicalName" value="ACAT2"/>
    <att type="string" name="Gene" value="834876"/>
    <att type="string" name="Symbol" value="ACAT2"/>
    <att type="integer" name="DEGREE" value="9"/>
    <graphics type="CIRCLE" x="233.72024038428842" y="440.2559903171369"/>
  </node>
  <node label="AT5G48385" id="459">
    <att type="string" name="canonicalName" value="AT5G48385"/>
    <att type="string" name="Gene" value="834893"/>
    <att type="string" name="Symbol" value="AT5G48385"/>
    <att type="integer" name="DEGREE" value="1"/>
    <graphics type="CIRCLE" x="241.8041935397577" y="290.8442527950017"/>
  </node>
  <node label="HCT" id="460">
    <att type="string" name="canonicalName" value="HCT"/>
    <att type="string" name="Gene" value="834951"/>
    <att type="string" name="Symbol" value="HCT"/>
    <att type="integer" name="DEGREE" value="3"/>
    <graphics type="CIRCLE" x="303.27765585896833" y="210.88407610777318"/>
  </node>
  <node label="OVA2" id="461">
    <att type="string" name="canonicalName" value="OVA2"/>
    <att type="string" name="Gene" value="834962"/>
    <att type="string" name="Symbol" value="OVA2"/>
    <att type="integer" name="DEGREE" value="6"/>
    <graphics type="CIRCLE" x="316.7296583644212" y="424.07623603504766"/>
  </node>
  <node label="SUS2" id="462">
    <att type="string" name="canonicalName" value="SUS2"/>
    <att type="string" name="Gene" value="834978"/>
    <att type="string" name="Symbol" value="SUS2"/>
    <att type="integer" name="DEGREE" value="9"/>
    <graphics type="CIRCLE" x="311.74479354737286" y="221.4474216195876"/>
  </node>
  <node label="GH9A1" id="463">
    <att type="string" name="canonicalName" value="GH9A1"/>
    <att type="string" name="Gene" value="835035"/>
    <att type="string" name="Symbol" value="GH9A1"/>
    <att type="integer" name="DEGREE" value="1"/>
    <graphics type="CIRCLE" x="217.81620157428236" y="383.43273054276074"/>
  </node>
  <node label="AFB5" id="464">
    <att type="string" name="canonicalName" value="AFB5"/>
    <att type="string" name="Gene" value="835062"/>
    <att type="string" name="Symbol" value="AFB5"/>
    <att type="integer" name="DEGREE" value="11"/>
    <graphics type="CIRCLE" x="429.8806032915861" y="275.68079778685114"/>
  </node>
  <node label="AT5G50460" id="465">
    <att type="string" name="canonicalName" value="AT5G50460"/>
    <att type="string" name="Gene" value="835114"/>
    <att type="string" name="Symbol" value="AT5G50460"/>
    <att type="integer" name="DEGREE" value="37"/>
    <graphics type="CIRCLE" x="266.0653089968714" y="214.76543097607126"/>
  </node>
  <node label="CLPC1" id="466">
    <att type="string" name="canonicalName" value="CLPC1"/>
    <att type="string" name="Gene" value="835165"/>
    <att type="string" name="Symbol" value="CLPC1"/>
    <att type="integer" name="DEGREE" value="5"/>
    <graphics type="CIRCLE" x="263.6664059438813" y="401.3448399225264"/>
  </node>
  <node label="AT5G51130" id="467">
    <att type="string" name="canonicalName" value="AT5G51130"/>
    <att type="string" name="Gene" value="835187"/>
    <att type="string" name="Symbol" value="AT5G51130"/>
    <att type="integer" name="DEGREE" value="4"/>
    <graphics type="CIRCLE" x="208.47997728671118" y="212.01959486735024"/>
  </node>
  <node label="AT5G51340" id="468">
    <att type="string" name="canonicalName" value="AT5G51340"/>
    <att type="string" name="Gene" value="835208"/>
    <att type="string" name="Symbol" value="AT5G51340"/>
    <att type="integer" name="DEGREE" value="1"/>
    <graphics type="CIRCLE" x="297.06390781357334" y="335.8753024355071"/>
  </node>
  <node label="AT5G51560" id="469">
    <att type="string" name="canonicalName" value="AT5G51560"/>
    <att type="string" name="Gene" value="835230"/>
    <att type="string" name="Symbol" value="AT5G51560"/>
    <att type="integer" name="DEGREE" value="5"/>
    <graphics type="CIRCLE" x="364.30644331795116" y="350.07796840271874"/>
  </node>
  <node label="AT5G51570" id="470">
    <att type="string" name="canonicalName" value="AT5G51570"/>
    <att type="string" name="Gene" value="835231"/>
    <att type="string" name="Symbol" value="AT5G51570"/>
    <att type="integer" name="DEGREE" value="5"/>
    <graphics type="CIRCLE" x="177.9245528885147" y="395.663898661894"/>
  </node>
  <node label="PGM" id="471">
    <att type="string" name="canonicalName" value="PGM"/>
    <att type="string" name="Gene" value="835257"/>
    <att type="string" name="Symbol" value="PGM"/>
    <att type="integer" name="DEGREE" value="25"/>
    <graphics type="CIRCLE" x="411.8592518767866" y="351.9964997732166"/>
  </node>
  <node label="NRPB6A" id="472">
    <att type="string" name="canonicalName" value="NRPB6A"/>
    <att type="string" name="Gene" value="835269"/>
    <att type="string" name="Symbol" value="NRPB6A"/>
    <att type="integer" name="DEGREE" value="46"/>
    <graphics type="CIRCLE" x="387.65624870907914" y="254.97880387398345"/>
  </node>
  <node label="AT5G51980" id="473">
    <att type="string" name="canonicalName" value="AT5G51980"/>
    <att type="string" name="Gene" value="835273"/>
    <att type="string" name="Symbol" value="AT5G51980"/>
    <att type="integer" name="DEGREE" value="12"/>
    <graphics type="CIRCLE" x="304.29145164888916" y="300.7990126861373"/>
  </node>
  <node label="BETA-OHASE 2" id="474">
    <att type="string" name="canonicalName" value="BETA-OHASE 2"/>
    <att type="string" name="Gene" value="835334"/>
    <att type="string" name="Symbol" value="BETA-OHASE 2"/>
    <att type="integer" name="DEGREE" value="1"/>
    <graphics type="CIRCLE" x="409.7130460504477" y="324.41906971305167"/>
  </node>
  <node label="HSP90.1" id="475">
    <att type="string" name="canonicalName" value="HSP90.1"/>
    <att type="string" name="Gene" value="835341"/>
    <att type="string" name="Symbol" value="HSP90.1"/>
    <att type="integer" name="DEGREE" value="48"/>
    <graphics type="CIRCLE" x="385.93731926009116" y="193.64409899170502"/>
  </node>
  <node label="PTB2" id="476">
    <att type="string" name="canonicalName" value="PTB2"/>
    <att type="string" name="Gene" value="835399"/>
    <att type="string" name="Symbol" value="PTB2"/>
    <att type="integer" name="DEGREE" value="17"/>
    <graphics type="CIRCLE" x="266.05110941097774" y="338.9738473691599"/>
  </node>
  <node label="CLPX" id="477">
    <att type="string" name="canonicalName" value="CLPX"/>
    <att type="string" name="Gene" value="835416"/>
    <att type="string" name="Symbol" value="CLPX"/>
    <att type="integer" name="DEGREE" value="1"/>
    <graphics type="CIRCLE" x="299.68845116853174" y="427.34471025876456"/>
  </node>
  <node label="ORG1" id="478">
    <att type="string" name="canonicalName" value="ORG1"/>
    <att type="string" name="Gene" value="835426"/>
    <att type="string" name="Symbol" value="ORG1"/>
    <att type="integer" name="DEGREE" value="20"/>
    <graphics type="CIRCLE" x="353.0344170146882" y="398.18333052479784"/>
  </node>
  <node label="GLT1" id="479">
    <att type="string" name="canonicalName" value="GLT1"/>
    <att type="string" name="Gene" value="835427"/>
    <att type="string" name="Symbol" value="GLT1"/>
    <att type="integer" name="DEGREE" value="12"/>
    <graphics type="CIRCLE" x="197.23585696735293" y="202.4060090427584"/>
  </node>
  <node label="MLO11" id="480">
    <att type="string" name="canonicalName" value="MLO11"/>
    <att type="string" name="Gene" value="835457"/>
    <att type="string" name="Symbol" value="MLO11"/>
    <att type="integer" name="DEGREE" value="1"/>
    <graphics type="CIRCLE" x="269.32127012538615" y="260.2267054735971"/>
  </node>
  <node label="TAT7" id="481">
    <att type="string" name="canonicalName" value="TAT7"/>
    <att type="string" name="Gene" value="835480"/>
    <att type="string" name="Symbol" value="TAT7"/>
    <att type="integer" name="DEGREE" value="6"/>
    <graphics type="CIRCLE" x="344.8353370588508" y="295.8487641848187"/>
  </node>
  <node label="OMT1" id="482">
    <att type="string" name="canonicalName" value="OMT1"/>
    <att type="string" name="Gene" value="835504"/>
    <att type="string" name="Symbol" value="OMT1"/>
    <att type="integer" name="DEGREE" value="11"/>
    <graphics type="CIRCLE" x="293.03859535439767" y="413.9971835297137"/>
  </node>
  <node label="AT5G55070" id="483">
    <att type="string" name="canonicalName" value="AT5G55070"/>
    <att type="string" name="Gene" value="835598"/>
    <att type="string" name="Symbol" value="AT5G55070"/>
    <att type="integer" name="DEGREE" value="3"/>
    <graphics type="CIRCLE" x="210.29114193723325" y="432.7049497776615"/>
  </node>
  <node label="CSN6A" id="484">
    <att type="string" name="canonicalName" value="CSN6A"/>
    <att type="string" name="Gene" value="835727"/>
    <att type="string" name="Symbol" value="CSN6A"/>
    <att type="integer" name="DEGREE" value="23"/>
    <graphics type="CIRCLE" x="376.78352560945746" y="366.23816519091406"/>
  </node>
  <node label="NAP1;3" id="485">
    <att type="string" name="canonicalName" value="NAP1;3"/>
    <att type="string" name="Gene" value="835797"/>
    <att type="string" name="Symbol" value="NAP1;3"/>
    <att type="integer" name="DEGREE" value="16"/>
    <graphics type="CIRCLE" x="301.72597896943375" y="396.80239676969006"/>
  </node>
  <node label="AT5G58110" id="486">
    <att type="string" name="canonicalName" value="AT5G58110"/>
    <att type="string" name="Gene" value="835923"/>
    <att type="string" name="Symbol" value="AT5G58110"/>
    <att type="integer" name="DEGREE" value="2"/>
    <graphics type="CIRCLE" x="435.97657861614704" y="218.75950259680644"/>
  </node>
  <node label="AT5G58390" id="487">
    <att type="string" name="canonicalName" value="AT5G58390"/>
    <att type="string" name="Gene" value="835952"/>
    <att type="string" name="Symbol" value="AT5G58390"/>
    <att type="integer" name="DEGREE" value="5"/>
    <graphics type="CIRCLE" x="181.13189135538812" y="194.73046752016057"/>
  </node>
  <node label="EXO70B1" id="488">
    <att type="string" name="canonicalName" value="EXO70B1"/>
    <att type="string" name="Gene" value="835956"/>
    <att type="string" name="Symbol" value="EXO70B1"/>
    <att type="integer" name="DEGREE" value="3"/>
    <graphics type="CIRCLE" x="398.23063464414895" y="346.6384834897329"/>
  </node>
  <node label="AT5G58490" id="489">
    <att type="string" name="canonicalName" value="AT5G58490"/>
    <att type="string" name="Gene" value="835962"/>
    <att type="string" name="Symbol" value="AT5G58490"/>
    <att type="integer" name="DEGREE" value="1"/>
    <graphics type="CIRCLE" x="167.99083785313772" y="410.5448915764003"/>
  </node>
  <node label="DDB2" id="490">
    <att type="string" name="canonicalName" value="DDB2"/>
    <att type="string" name="Gene" value="835990"/>
    <att type="string" name="Symbol" value="DDB2"/>
    <att type="integer" name="DEGREE" value="5"/>
    <graphics type="CIRCLE" x="253.29055223799025" y="415.1888436035361"/>
  </node>
  <node label="ZEU1" id="491">
    <att type="string" name="canonicalName" value="ZEU1"/>
    <att type="string" name="Gene" value="836063"/>
    <att type="string" name="Symbol" value="ZEU1"/>
    <att type="integer" name="DEGREE" value="2"/>
    <graphics type="CIRCLE" x="368.4768749395296" y="193.8001874250645"/>
  </node>
  <node label="ADF4" id="492">
    <att type="string" name="canonicalName" value="ADF4"/>
    <att type="string" name="Gene" value="836111"/>
    <att type="string" name="Symbol" value="ADF4"/>
    <att type="integer" name="DEGREE" value="3"/>
    <graphics type="CIRCLE" x="178.30012542769623" y="152.96057103485217"/>
  </node>
  <node label="AT5G60940" id="493">
    <att type="string" name="canonicalName" value="AT5G60940"/>
    <att type="string" name="Gene" value="836215"/>
    <att type="string" name="Symbol" value="AT5G60940"/>
    <att type="integer" name="DEGREE" value="18"/>
    <graphics type="CIRCLE" x="269.9013195848812" y="267.82889608830357"/>
  </node>
  <node label="AT5G60980" id="494">
    <att type="string" name="canonicalName" value="AT5G60980"/>
    <att type="string" name="Gene" value="836219"/>
    <att type="string" name="Symbol" value="AT5G60980"/>
    <att type="integer" name="DEGREE" value="2"/>
    <graphics type="CIRCLE" x="435.25825494950163" y="347.99198296741156"/>
  </node>
  <node label="GR-RBP3" id="495">
    <att type="string" name="canonicalName" value="GR-RBP3"/>
    <att type="string" name="Gene" value="836224"/>
    <att type="string" name="Symbol" value="GR-RBP3"/>
    <att type="integer" name="DEGREE" value="17"/>
    <graphics type="CIRCLE" x="291.2129241573437" y="204.43099977472727"/>
  </node>
  <node label="PPAN" id="496">
    <att type="string" name="canonicalName" value="PPAN"/>
    <att type="string" name="Gene" value="836299"/>
    <att type="string" name="Symbol" value="PPAN"/>
    <att type="integer" name="DEGREE" value="19"/>
    <graphics type="CIRCLE" x="325.07274377297324" y="194.0906217438197"/>
  </node>
  <node label="CNX1" id="497">
    <att type="string" name="canonicalName" value="CNX1"/>
    <att type="string" name="Gene" value="836301"/>
    <att type="string" name="Symbol" value="CNX1"/>
    <att type="integer" name="DEGREE" value="12"/>
    <graphics type="CIRCLE" x="447.33250505942965" y="387.238365665419"/>
  </node>
  <node label="TUB3" id="498">
    <att type="string" name="canonicalName" value="TUB3"/>
    <att type="string" name="Gene" value="836391"/>
    <att type="string" name="Symbol" value="TUB3"/>
    <att type="integer" name="DEGREE" value="11"/>
    <graphics type="CIRCLE" x="211.9814278497047" y="403.5901416966891"/>
  </node>
  <node label="SNRK2.5" id="499">
    <att type="string" name="canonicalName" value="SNRK2.5"/>
    <att type="string" name="Gene" value="836485"/>
    <att type="string" name="Symbol" value="SNRK2.5"/>
    <att type="integer" name="DEGREE" value="4"/>
    <graphics type="CIRCLE" x="445.6055381123599" y="331.9078925998156"/>
  </node>
  <node label="AT5G63740" id="500">
    <att type="string" name="canonicalName" value="AT5G63740"/>
    <att type="string" name="Gene" value="836494"/>
    <att type="string" name="Symbol" value="AT5G63740"/>
    <att type="integer" name="DEGREE" value="7"/>
    <graphics type="CIRCLE" x="412.24961147336097" y="370.0243460354168"/>
  </node>
  <node label="CHR24" id="501">
    <att type="string" name="canonicalName" value="CHR24"/>
    <att type="string" name="Gene" value="836516"/>
    <att type="string" name="Symbol" value="CHR24"/>
    <att type="integer" name="DEGREE" value="12"/>
    <graphics type="CIRCLE" x="338.4555482334676" y="202.25890493254514"/>
  </node>
  <node label="BETA-UP" id="502">
    <att type="string" name="canonicalName" value="BETA-UP"/>
    <att type="string" name="Gene" value="836558"/>
    <att type="string" name="Symbol" value="BETA-UP"/>
    <att type="integer" name="DEGREE" value="6"/>
    <graphics type="CIRCLE" x="283.0939404869387" y="411.71214360795034"/>
  </node>
  <node label="OPT4" id="503">
    <att type="string" name="canonicalName" value="OPT4"/>
    <att type="string" name="Gene" value="836562"/>
    <att type="string" name="Symbol" value="OPT4"/>
    <att type="integer" name="DEGREE" value="2"/>
    <graphics type="CIRCLE" x="380.98633170348774" y="184.73261009402978"/>
  </node>
  <node label="XYL4" id="504">
    <att type="string" name="canonicalName" value="XYL4"/>
    <att type="string" name="Gene" value="836578"/>
    <att type="string" name="Symbol" value="XYL4"/>
    <att type="integer" name="DEGREE" value="1"/>
    <graphics type="CIRCLE" x="312.6443128356683" y="409.6537796682581"/>
  </node>
  <node label="AT5G64730" id="505">
    <att type="string" name="canonicalName" value="AT5G64730"/>
    <att type="string" name="Gene" value="836594"/>
    <att type="string" name="Symbol" value="AT5G64730"/>
    <att type="integer" name="DEGREE" value="16"/>
    <graphics type="CIRCLE" x="246.8117045115685" y="195.73024883799576"/>
  </node>
  <node label="ATH13" id="506">
    <att type="string" name="canonicalName" value="ATH13"/>
    <att type="string" name="Gene" value="836618"/>
    <att type="string" name="Symbol" value="ATH13"/>
    <att type="integer" name="DEGREE" value="1"/>
    <graphics type="CIRCLE" x="292.90012588911827" y="394.52070548913537"/>
  </node>
  <node label="ACX2" id="507">
    <att type="string" name="canonicalName" value="ACX2"/>
    <att type="string" name="Gene" value="836635"/>
    <att type="string" name="Symbol" value="ACX2"/>
    <att type="integer" name="DEGREE" value="3"/>
    <graphics type="CIRCLE" x="159.61712507355452" y="235.46303038766192"/>
  </node>
  <node label="AT5G65360" id="508">
    <att type="string" name="canonicalName" value="AT5G65360"/>
    <att type="string" name="Gene" value="836661"/>
    <att type="string" name="Symbol" value="AT5G65360"/>
    <att type="integer" name="DEGREE" value="48"/>
    <graphics type="CIRCLE" x="388.66717478785006" y="421.1322537131928"/>
  </node>
  <node label="AT5G65490" id="509">
    <att type="string" name="canonicalName" value="AT5G65490"/>
    <att type="string" name="Gene" value="836674"/>
    <att type="string" name="Symbol" value="AT5G65490"/>
    <att type="integer" name="DEGREE" value="4"/>
    <graphics type="CIRCLE" x="205.54257313922537" y="417.79883685612486"/>
  </node>
  <node label="BAM1" id="510">
    <att type="string" name="canonicalName" value="BAM1"/>
    <att type="string" name="Gene" value="836699"/>
    <att type="string" name="Symbol" value="BAM1"/>
    <att type="integer" name="DEGREE" value="9"/>
    <graphics type="CIRCLE" x="292.1805151955839" y="195.01118624907463"/>
  </node>
  <node label="AT5G66010" id="511">
    <att type="string" name="canonicalName" value="AT5G66010"/>
    <att type="string" name="Gene" value="836731"/>
    <att type="string" name="Symbol" value="AT5G66010"/>
    <att type="integer" name="DEGREE" value="15"/>
    <graphics type="CIRCLE" x="366.79534945500495" y="180.5207995165874"/>
  </node>
  <node label="ATGRIP" id="512">
    <att type="string" name="canonicalName" value="ATGRIP"/>
    <att type="string" name="Gene" value="836733"/>
    <att type="string" name="Symbol" value="ATGRIP"/>
    <att type="integer" name="DEGREE" value="1"/>
    <graphics type="CIRCLE" x="232.47653688991764" y="401.5266219167997"/>
  </node>
  <node label="AT5G66310" id="513">
    <att type="string" name="canonicalName" value="AT5G66310"/>
    <att type="string" name="Gene" value="836763"/>
    <att type="string" name="Symbol" value="AT5G66310"/>
    <att type="integer" name="DEGREE" value="2"/>
    <graphics type="CIRCLE" x="360.6272710125348" y="336.9309483174677"/>
  </node>
  <node label="MAN7" id="514">
    <att type="string" name="canonicalName" value="MAN7"/>
    <att type="string" name="Gene" value="836778"/>
    <att type="string" name="Symbol" value="MAN7"/>
    <att type="integer" name="DEGREE" value="1"/>
    <graphics type="CIRCLE" x="291.38412632822656" y="303.3784031022827"/>
  </node>
  <node label="IDD1" id="515">
    <att type="string" name="canonicalName" value="IDD1"/>
    <att type="string" name="Gene" value="836806"/>
    <att type="string" name="Symbol" value="IDD1"/>
    <att type="integer" name="DEGREE" value="4"/>
    <graphics type="CIRCLE" x="392.1255205211786" y="202.49602095507322"/>
  </node>
  <node label="MAPKKK5" id="516">
    <att type="string" name="canonicalName" value="MAPKKK5"/>
    <att type="string" name="Gene" value="836819"/>
    <att type="string" name="Symbol" value="MAPKKK5"/>
    <att type="integer" name="DEGREE" value="5"/>
    <graphics type="CIRCLE" x="226.51010507975877" y="241.15160671386604"/>
  </node>
  <node label="CKA1" id="517">
    <att type="string" name="canonicalName" value="CKA1"/>
    <att type="string" name="Gene" value="836873"/>
    <att type="string" name="Symbol" value="CKA1"/>
    <att type="integer" name="DEGREE" value="17"/>
    <graphics type="CIRCLE" x="179.5256553582559" y="366.41187211557065"/>
  </node>
  <node label="AT5G67630" id="518">
    <att type="string" name="canonicalName" value="AT5G67630"/>
    <att type="string" name="Gene" value="836899"/>
    <att type="string" name="Symbol" value="AT5G67630"/>
    <att type="integer" name="DEGREE" value="34"/>
    <graphics type="CIRCLE" x="255.68588979492245" y="385.27675268562314"/>
  </node>
  <node label="RCI3" id="519">
    <att type="string" name="canonicalName" value="RCI3"/>
    <att type="string" name="Gene" value="837028"/>
    <att type="string" name="Symbol" value="RCI3"/>
    <att type="integer" name="DEGREE" value="5"/>
    <graphics type="CIRCLE" x="234.1386572399879" y="261.4434843024143"/>
  </node>
  <node label="AT1G05700" id="520">
    <att type="string" name="canonicalName" value="AT1G05700"/>
    <att type="string" name="Gene" value="837077"/>
    <att type="string" name="Symbol" value="AT1G05700"/>
    <att type="integer" name="DEGREE" value="2"/>
    <graphics type="CIRCLE" x="230.27525388960788" y="332.849696763416"/>
  </node>
  <node label="RABA5E" id="521">
    <att type="string" name="canonicalName" value="RABA5E"/>
    <att type="string" name="Gene" value="837091"/>
    <att type="string" name="Symbol" value="RABA5E"/>
    <att type="integer" name="DEGREE" value="9"/>
    <graphics type="CIRCLE" x="295.9539834895994" y="174.0025920350988"/>
  </node>
  <node label="AT1G06060" id="522">
    <att type="string" name="canonicalName" value="AT1G06060"/>
    <att type="string" name="Gene" value="837115"/>
    <att type="string" name="Symbol" value="AT1G06060"/>
    <att type="integer" name="DEGREE" value="1"/>
    <graphics type="CIRCLE" x="183.04278542138064" y="251.803396688825"/>
  </node>
  <node label="TPS7" id="523">
    <att type="string" name="canonicalName" value="TPS7"/>
    <att type="string" name="Gene" value="837152"/>
    <att type="string" name="Symbol" value="TPS7"/>
    <att type="integer" name="DEGREE" value="7"/>
    <graphics type="CIRCLE" x="358.3901711605571" y="263.1044767154195"/>
  </node>
  <node label="AT1G06510" id="524">
    <att type="string" name="canonicalName" value="AT1G06510"/>
    <att type="string" name="Gene" value="837162"/>
    <att type="string" name="Symbol" value="AT1G06510"/>
    <att type="integer" name="DEGREE" value="1"/>
    <graphics type="CIRCLE" x="235.14158460203322" y="377.1821427235899"/>
  </node>
  <node label="AT1G06720" id="525">
    <att type="string" name="canonicalName" value="AT1G06720"/>
    <att type="string" name="Gene" value="837182"/>
    <att type="string" name="Symbol" value="AT1G06720"/>
    <att type="integer" name="DEGREE" value="20"/>
    <graphics type="CIRCLE" x="359.34817916225194" y="206.72031248270355"/>
  </node>
  <node label="AT1G07070" id="526">
    <att type="string" name="canonicalName" value="AT1G07070"/>
    <att type="string" name="Gene" value="837218"/>
    <att type="string" name="Symbol" value="AT1G07070"/>
    <att type="integer" name="DEGREE" value="55"/>
    <graphics type="CIRCLE" x="241.28120895368687" y="304.6115202559546"/>
  </node>
  <node label="AT1G07160" id="527">
    <att type="string" name="canonicalName" value="AT1G07160"/>
    <att type="string" name="Gene" value="837227"/>
    <att type="string" name="Symbol" value="AT1G07160"/>
    <att type="integer" name="DEGREE" value="1"/>
    <graphics type="CIRCLE" x="446.6623098243335" y="205.2362002566797"/>
  </node>
  <node label="NPC1" id="528">
    <att type="string" name="canonicalName" value="NPC1"/>
    <att type="string" name="Gene" value="837234"/>
    <att type="string" name="Symbol" value="NPC1"/>
    <att type="integer" name="DEGREE" value="6"/>
    <graphics type="CIRCLE" x="373.38137886822517" y="174.35822092535963"/>
  </node>
  <node label="AT1G07660" id="529">
    <att type="string" name="canonicalName" value="AT1G07660"/>
    <att type="string" name="Gene" value="837279"/>
    <att type="string" name="Symbol" value="AT1G07660"/>
    <att type="integer" name="DEGREE" value="41"/>
    <graphics type="CIRCLE" x="367.1415569295939" y="266.99254839692054"/>
  </node>
  <node label="ECA4" id="530">
    <att type="string" name="canonicalName" value="ECA4"/>
    <att type="string" name="Gene" value="837280"/>
    <att type="string" name="Symbol" value="ECA4"/>
    <att type="integer" name="DEGREE" value="3"/>
    <graphics type="CIRCLE" x="160.69458781119656" y="239.89794222025412"/>
  </node>
  <node label="ECA1" id="531">
    <att type="string" name="canonicalName" value="ECA1"/>
    <att type="string" name="Gene" value="837296"/>
    <att type="string" name="Symbol" value="ECA1"/>
    <att type="integer" name="DEGREE" value="3"/>
    <graphics type="CIRCLE" x="448.1032328942957" y="295.8968643039077"/>
  </node>
  <node label="AT1G07820" id="532">
    <att type="string" name="canonicalName" value="AT1G07820"/>
    <att type="string" name="Gene" value="837297"/>
    <att type="string" name="Symbol" value="AT1G07820"/>
    <att type="integer" name="DEGREE" value="39"/>
    <graphics type="CIRCLE" x="280.3685832304827" y="220.7245310703941"/>
  </node>
  <node label="AT1G07920" id="533">
    <att type="string" name="canonicalName" value="AT1G07920"/>
    <att type="string" name="Gene" value="837307"/>
    <att type="string" name="Symbol" value="AT1G07920"/>
    <att type="integer" name="DEGREE" value="49"/>
    <graphics type="CIRCLE" x="414.5547394232318" y="181.13921955396728"/>
  </node>
  <node label="BSL2" id="534">
    <att type="string" name="canonicalName" value="BSL2"/>
    <att type="string" name="Gene" value="837362"/>
    <att type="string" name="Symbol" value="BSL2"/>
    <att type="integer" name="DEGREE" value="33"/>
    <graphics type="CIRCLE" x="391.18214754352994" y="311.16879120701606"/>
  </node>
  <node label="CSD1" id="535">
    <att type="string" name="canonicalName" value="CSD1"/>
    <att type="string" name="Gene" value="837405"/>
    <att type="string" name="Symbol" value="CSD1"/>
    <att type="integer" name="DEGREE" value="11"/>
    <graphics type="CIRCLE" x="284.0335685332572" y="269.4148172228098"/>
  </node>
  <node label="AT1G09170" id="536">
    <att type="string" name="canonicalName" value="AT1G09170"/>
    <att type="string" name="Gene" value="837437"/>
    <att type="string" name="Symbol" value="AT1G09170"/>
    <att type="integer" name="DEGREE" value="5"/>
    <graphics type="CIRCLE" x="440.29128550329153" y="269.1809260029199"/>
  </node>
  <node label="IMPA-4" id="537">
    <att type="string" name="canonicalName" value="IMPA-4"/>
    <att type="string" name="Gene" value="837448"/>
    <att type="string" name="Symbol" value="IMPA-4"/>
    <att type="integer" name="DEGREE" value="13"/>
    <graphics type="CIRCLE" x="214.39730307200313" y="386.0870319383581"/>
  </node>
  <node label="PHYA" id="538">
    <att type="string" name="canonicalName" value="PHYA"/>
    <att type="string" name="Gene" value="837483"/>
    <att type="string" name="Symbol" value="PHYA"/>
    <att type="integer" name="DEGREE" value="4"/>
    <graphics type="CIRCLE" x="174.77030985937532" y="247.95647280291496"/>
  </node>
  <node label="AT1G09590" id="539">
    <att type="string" name="canonicalName" value="AT1G09590"/>
    <att type="string" name="Gene" value="837486"/>
    <att type="string" name="Symbol" value="AT1G09590"/>
    <att type="integer" name="DEGREE" value="49"/>
    <graphics type="CIRCLE" x="386.8015257383277" y="283.433454800096"/>
  </node>
  <node label="ECA3" id="540">
    <att type="string" name="canonicalName" value="ECA3"/>
    <att type="string" name="Gene" value="837550"/>
    <att type="string" name="Symbol" value="ECA3"/>
    <att type="integer" name="DEGREE" value="3"/>
    <graphics type="CIRCLE" x="150.0641283874114" y="429.1854858005609"/>
  </node>
  <node label="GSTU18" id="541">
    <att type="string" name="canonicalName" value="GSTU18"/>
    <att type="string" name="Gene" value="837575"/>
    <att type="string" name="Symbol" value="GSTU18"/>
    <att type="integer" name="DEGREE" value="2"/>
    <graphics type="CIRCLE" x="444.5063227194584" y="436.0347561684555"/>
  </node>
  <node label="AT1G10390" id="542">
    <att type="string" name="canonicalName" value="AT1G10390"/>
    <att type="string" name="Gene" value="837579"/>
    <att type="string" name="Symbol" value="AT1G10390"/>
    <att type="integer" name="DEGREE" value="7"/>
    <graphics type="CIRCLE" x="322.59340259262956" y="306.89869223330345"/>
  </node>
  <node label="TIF3H1" id="543">
    <att type="string" name="canonicalName" value="TIF3H1"/>
    <att type="string" name="Gene" value="837627"/>
    <att type="string" name="Symbol" value="TIF3H1"/>
    <att type="integer" name="DEGREE" value="37"/>
    <graphics type="CIRCLE" x="419.0482755634969" y="335.11581482147096"/>
  </node>
  <node label="AT1G10890" id="544">
    <att type="string" name="canonicalName" value="AT1G10890"/>
    <att type="string" name="Gene" value="837632"/>
    <att type="string" name="Symbol" value="AT1G10890"/>
    <att type="integer" name="DEGREE" value="3"/>
    <graphics type="CIRCLE" x="397.06215013584597" y="186.16507930462865"/>
  </node>
  <node label="APA1" id="545">
    <att type="string" name="canonicalName" value="APA1"/>
    <att type="string" name="Gene" value="837740"/>
    <att type="string" name="Symbol" value="APA1"/>
    <att type="integer" name="DEGREE" value="20"/>
    <graphics type="CIRCLE" x="321.6033813548007" y="328.8478239344166"/>
  </node>
  <node label="AT1G12310" id="546">
    <att type="string" name="canonicalName" value="AT1G12310"/>
    <att type="string" name="Gene" value="837785"/>
    <att type="string" name="Symbol" value="AT1G12310"/>
    <att type="integer" name="DEGREE" value="3"/>
    <graphics type="CIRCLE" x="294.4127359126928" y="220.6122761727596"/>
  </node>
  <node label="KEU" id="547">
    <att type="string" name="canonicalName" value="KEU"/>
    <att type="string" name="Gene" value="837791"/>
    <att type="string" name="Symbol" value="KEU"/>
    <att type="integer" name="DEGREE" value="3"/>
    <graphics type="CIRCLE" x="362.0874221785067" y="176.57206147996737"/>
  </node>
  <node label="PEPKR2" id="548">
    <att type="string" name="canonicalName" value="PEPKR2"/>
    <att type="string" name="Gene" value="837824"/>
    <att type="string" name="Symbol" value="PEPKR2"/>
    <att type="integer" name="DEGREE" value="7"/>
    <graphics type="CIRCLE" x="210.57087460904205" y="333.887696701793"/>
  </node>
  <node label="GAPA-2" id="549">
    <att type="string" name="canonicalName" value="GAPA-2"/>
    <att type="string" name="Gene" value="837848"/>
    <att type="string" name="Symbol" value="GAPA-2"/>
    <att type="integer" name="DEGREE" value="9"/>
    <graphics type="CIRCLE" x="171.70325330466054" y="152.1501220843771"/>
  </node>
  <node label="PBE1" id="550">
    <att type="string" name="canonicalName" value="PBE1"/>
    <att type="string" name="Gene" value="837863"/>
    <att type="string" name="Symbol" value="PBE1"/>
    <att type="integer" name="DEGREE" value="21"/>
    <graphics type="CIRCLE" x="161.72543563868288" y="364.572809976367"/>
  </node>
  <node label="GAPC2" id="551">
    <att type="string" name="canonicalName" value="GAPC2"/>
    <att type="string" name="Gene" value="837904"/>
    <att type="string" name="Symbol" value="GAPC2"/>
    <att type="integer" name="DEGREE" value="10"/>
    <graphics type="CIRCLE" x="386.4767335849025" y="375.9703388252813"/>
  </node>
  <node label="SAC52" id="552">
    <att type="string" name="canonicalName" value="SAC52"/>
    <att type="string" name="Gene" value="837993"/>
    <att type="string" name="Symbol" value="SAC52"/>
    <att type="integer" name="DEGREE" value="61"/>
    <graphics type="CIRCLE" x="341.3097799824807" y="447.7372948832138"/>
  </node>
  <node label="UTR3" id="553">
    <att type="string" name="canonicalName" value="UTR3"/>
    <att type="string" name="Gene" value="837998"/>
    <att type="string" name="Symbol" value="UTR3"/>
    <att type="integer" name="DEGREE" value="9"/>
    <graphics type="CIRCLE" x="168.4660713319741" y="356.0227768531248"/>
  </node>
  <node label="AT1G14570" id="554">
    <att type="string" name="canonicalName" value="AT1G14570"/>
    <att type="string" name="Gene" value="838019"/>
    <att type="string" name="Symbol" value="AT1G14570"/>
    <att type="integer" name="DEGREE" value="4"/>
    <graphics type="CIRCLE" x="242.20787140866412" y="169.39260190330313"/>
  </node>
  <node label="GAI" id="555">
    <att type="string" name="canonicalName" value="GAI"/>
    <att type="string" name="Gene" value="838057"/>
    <att type="string" name="Symbol" value="GAI"/>
    <att type="integer" name="DEGREE" value="6"/>
    <graphics type="CIRCLE" x="407.0943300813957" y="164.91262139233305"/>
  </node>
  <node label="CPN10" id="556">
    <att type="string" name="canonicalName" value="CPN10"/>
    <att type="string" name="Gene" value="838063"/>
    <att type="string" name="Symbol" value="CPN10"/>
    <att type="integer" name="DEGREE" value="2"/>
    <graphics type="CIRCLE" x="186.7457379524014" y="295.4745254256924"/>
  </node>
  <node label="AT1G15120" id="557">
    <att type="string" name="canonicalName" value="AT1G15120"/>
    <att type="string" name="Gene" value="838075"/>
    <att type="string" name="Symbol" value="AT1G15120"/>
    <att type="integer" name="DEGREE" value="8"/>
    <graphics type="CIRCLE" x="440.1319470561678" y="410.9064647878979"/>
  </node>
  <node label="AT1G02810" id="558">
    <att type="string" name="canonicalName" value="AT1G02810"/>
    <att type="string" name="Gene" value="838078"/>
    <att type="string" name="Symbol" value="AT1G02810"/>
    <att type="integer" name="DEGREE" value="3"/>
    <graphics type="CIRCLE" x="294.2170094433302" y="304.5617999148882"/>
  </node>
  <node label="AVP1" id="559">
    <att type="string" name="canonicalName" value="AVP1"/>
    <att type="string" name="Gene" value="838138"/>
    <att type="string" name="Symbol" value="AVP1"/>
    <att type="integer" name="DEGREE" value="8"/>
    <graphics type="CIRCLE" x="229.3909949147863" y="443.394785657104"/>
  </node>
  <node label="AT1G16430" id="560">
    <att type="string" name="canonicalName" value="AT1G16430"/>
    <att type="string" name="Gene" value="838213"/>
    <att type="string" name="Symbol" value="AT1G16430"/>
    <att type="integer" name="DEGREE" value="4"/>
    <graphics type="CIRCLE" x="183.80610262371604" y="444.52407934844103"/>
  </node>
  <node label="AT1G16570" id="561">
    <att type="string" name="canonicalName" value="AT1G16570"/>
    <att type="string" name="Gene" value="838227"/>
    <att type="string" name="Symbol" value="AT1G16570"/>
    <att type="integer" name="DEGREE" value="2"/>
    <graphics type="CIRCLE" x="360.9409399797245" y="271.9851970811455"/>
  </node>
  <node label="MKK7" id="562">
    <att type="string" name="canonicalName" value="MKK7"/>
    <att type="string" name="Gene" value="838416"/>
    <att type="string" name="Symbol" value="MKK7"/>
    <att type="integer" name="DEGREE" value="7"/>
    <graphics type="CIRCLE" x="383.4176633253535" y="361.1345620225602"/>
  </node>
  <node label="AVA-P2" id="563">
    <att type="string" name="canonicalName" value="AVA-P2"/>
    <att type="string" name="Gene" value="838579"/>
    <att type="string" name="Symbol" value="AVA-P2"/>
    <att type="integer" name="DEGREE" value="11"/>
    <graphics type="CIRCLE" x="435.7056279643982" y="298.4438046423347"/>
  </node>
  <node label="TAF11b" id="564">
    <att type="string" name="canonicalName" value="TAF11b"/>
    <att type="string" name="Gene" value="838589"/>
    <att type="string" name="Symbol" value="TAF11b"/>
    <att type="integer" name="DEGREE" value="7"/>
    <graphics type="CIRCLE" x="226.51901936289318" y="431.8939062992455"/>
  </node>
  <node label="AT1G20110" id="565">
    <att type="string" name="canonicalName" value="AT1G20110"/>
    <att type="string" name="Gene" value="838600"/>
    <att type="string" name="Symbol" value="AT1G20110"/>
    <att type="integer" name="DEGREE" value="4"/>
    <graphics type="CIRCLE" x="350.6728275013739" y="389.8191987557364"/>
  </node>
  <node label="SK4" id="566">
    <att type="string" name="canonicalName" value="SK4"/>
    <att type="string" name="Gene" value="838604"/>
    <att type="string" name="Symbol" value="SK4"/>
    <att type="integer" name="DEGREE" value="18"/>
    <graphics type="CIRCLE" x="304.17336759497255" y="404.21733101011694"/>
  </node>
  <node label="AT1G20480" id="567">
    <att type="string" name="canonicalName" value="AT1G20480"/>
    <att type="string" name="Gene" value="838636"/>
    <att type="string" name="Symbol" value="AT1G20480"/>
    <att type="integer" name="DEGREE" value="2"/>
    <graphics type="CIRCLE" x="329.5983531078057" y="162.7276154184443"/>
  </node>
  <node label="OPCL1" id="568">
    <att type="string" name="canonicalName" value="OPCL1"/>
    <att type="string" name="Gene" value="838639"/>
    <att type="string" name="Symbol" value="OPCL1"/>
    <att type="integer" name="DEGREE" value="2"/>
    <graphics type="CIRCLE" x="261.3496541773539" y="165.97328609754294"/>
  </node>
  <node label="CAT1" id="569">
    <att type="string" name="canonicalName" value="CAT1"/>
    <att type="string" name="Gene" value="838652"/>
    <att type="string" name="Symbol" value="CAT1"/>
    <att type="integer" name="DEGREE" value="24"/>
    <graphics type="CIRCLE" x="254.8980869885023" y="159.42176715942972"/>
  </node>
  <node label="emb1507" id="570">
    <att type="string" name="canonicalName" value="emb1507"/>
    <att type="string" name="Gene" value="838690"/>
    <att type="string" name="Symbol" value="emb1507"/>
    <att type="integer" name="DEGREE" value="37"/>
    <graphics type="CIRCLE" x="165.05258738075077" y="173.6604902014453"/>
  </node>
  <node label="UGT85A2" id="571">
    <att type="string" name="canonicalName" value="UGT85A2"/>
    <att type="string" name="Gene" value="838843"/>
    <att type="string" name="Symbol" value="UGT85A2"/>
    <att type="integer" name="DEGREE" value="1"/>
    <graphics type="CIRCLE" x="287.7514220493755" y="152.42505950721255"/>
  </node>
  <node label="AT1G23330" id="572">
    <att type="string" name="canonicalName" value="AT1G23330"/>
    <att type="string" name="Gene" value="838942"/>
    <att type="string" name="Symbol" value="AT1G23330"/>
    <att type="integer" name="DEGREE" value="1"/>
    <graphics type="CIRCLE" x="308.4034146032701" y="332.8269723289919"/>
  </node>
  <node label="BCA3" id="573">
    <att type="string" name="canonicalName" value="BCA3"/>
    <att type="string" name="Gene" value="838983"/>
    <att type="string" name="Symbol" value="BCA3"/>
    <att type="integer" name="DEGREE" value="1"/>
    <graphics type="CIRCLE" x="314.113054407018" y="181.30604419812062"/>
  </node>
  <node label="ALDH2B7" id="574">
    <att type="string" name="canonicalName" value="ALDH2B7"/>
    <att type="string" name="Gene" value="838991"/>
    <att type="string" name="Symbol" value="ALDH2B7"/>
    <att type="integer" name="DEGREE" value="8"/>
    <graphics type="CIRCLE" x="287.4589271157901" y="217.62648684351748"/>
  </node>
  <node label="SPDS1" id="575">
    <att type="string" name="canonicalName" value="SPDS1"/>
    <att type="string" name="Gene" value="838993"/>
    <att type="string" name="Symbol" value="SPDS1"/>
    <att type="integer" name="DEGREE" value="1"/>
    <graphics type="CIRCLE" x="303.6388163398475" y="239.77592246344514"/>
  </node>
  <node label="AT1G25570" id="576">
    <att type="string" name="canonicalName" value="AT1G25570"/>
    <att type="string" name="Gene" value="839144"/>
    <att type="string" name="Symbol" value="AT1G25570"/>
    <att type="integer" name="DEGREE" value="3"/>
    <graphics type="CIRCLE" x="211.69342358267366" y="291.82741943391716"/>
  </node>
  <node label="CB5-A" id="577">
    <att type="string" name="canonicalName" value="CB5-A"/>
    <att type="string" name="Gene" value="839176"/>
    <att type="string" name="Symbol" value="CB5-A"/>
    <att type="integer" name="DEGREE" value="1"/>
    <graphics type="CIRCLE" x="328.64161504823744" y="235.55995859351063"/>
  </node>
  <node label="BGLU40" id="578">
    <att type="string" name="canonicalName" value="BGLU40"/>
    <att type="string" name="Gene" value="839196"/>
    <att type="string" name="Symbol" value="BGLU40"/>
    <att type="integer" name="DEGREE" value="3"/>
    <graphics type="CIRCLE" x="330.3741535331619" y="229.45275272390643"/>
  </node>
  <node label="CUL3" id="579">
    <att type="string" name="canonicalName" value="CUL3"/>
    <att type="string" name="Gene" value="839226"/>
    <att type="string" name="Symbol" value="CUL3"/>
    <att type="integer" name="DEGREE" value="18"/>
    <graphics type="CIRCLE" x="245.31707775794058" y="359.1195483738661"/>
  </node>
  <node label="ORC6" id="580">
    <att type="string" name="canonicalName" value="ORC6"/>
    <att type="string" name="Gene" value="839227"/>
    <att type="string" name="Symbol" value="ORC6"/>
    <att type="integer" name="DEGREE" value="6"/>
    <graphics type="CIRCLE" x="312.7862929105732" y="259.6785181491266"/>
  </node>
  <node label="AT1G01930" id="581">
    <att type="string" name="canonicalName" value="AT1G01930"/>
    <att type="string" name="Gene" value="839310"/>
    <att type="string" name="Symbol" value="AT1G01930"/>
    <att type="integer" name="DEGREE" value="3"/>
    <graphics type="CIRCLE" x="191.67985315742982" y="267.2092980762883"/>
  </node>
  <node label="FKGP" id="582">
    <att type="string" name="canonicalName" value="FKGP"/>
    <att type="string" name="Gene" value="839420"/>
    <att type="string" name="Symbol" value="FKGP"/>
    <att type="integer" name="DEGREE" value="2"/>
    <graphics type="CIRCLE" x="299.0701080716605" y="445.73227762233205"/>
  </node>
  <node label="BGLU11" id="583">
    <att type="string" name="canonicalName" value="BGLU11"/>
    <att type="string" name="Gene" value="839435"/>
    <att type="string" name="Symbol" value="BGLU11"/>
    <att type="integer" name="DEGREE" value="3"/>
    <graphics type="CIRCLE" x="372.71999660312235" y="428.0761440854995"/>
  </node>
  <node label="AT1G04680" id="584">
    <att type="string" name="canonicalName" value="AT1G04680"/>
    <att type="string" name="Gene" value="839452"/>
    <att type="string" name="Symbol" value="AT1G04680"/>
    <att type="integer" name="DEGREE" value="5"/>
    <graphics type="CIRCLE" x="308.99220639995417" y="217.4476557715434"/>
  </node>
  <node label="APL2" id="585">
    <att type="string" name="canonicalName" value="APL2"/>
    <att type="string" name="Gene" value="839660"/>
    <att type="string" name="Symbol" value="APL2"/>
    <att type="integer" name="DEGREE" value="7"/>
    <graphics type="CIRCLE" x="218.0878608765235" y="202.06783554895034"/>
  </node>
  <node label="DPL1" id="586">
    <att type="string" name="canonicalName" value="DPL1"/>
    <att type="string" name="Gene" value="839691"/>
    <att type="string" name="Symbol" value="DPL1"/>
    <att type="integer" name="DEGREE" value="1"/>
    <graphics type="CIRCLE" x="424.42456598333064" y="394.8164936875433"/>
  </node>
  <node label="RLP4" id="587">
    <att type="string" name="canonicalName" value="RLP4"/>
    <att type="string" name="Gene" value="839730"/>
    <att type="string" name="Symbol" value="RLP4"/>
    <att type="integer" name="DEGREE" value="3"/>
    <graphics type="CIRCLE" x="175.6548607571503" y="254.14664185338978"/>
  </node>
  <node label="PAI3" id="588">
    <att type="string" name="canonicalName" value="PAI3"/>
    <att type="string" name="Gene" value="839817"/>
    <att type="string" name="Symbol" value="PAI3"/>
    <att type="integer" name="DEGREE" value="1"/>
    <graphics type="CIRCLE" x="317.2813537576826" y="334.58709149801086"/>
  </node>
  <node label="NRPA2" id="589">
    <att type="string" name="canonicalName" value="NRPA2"/>
    <att type="string" name="Gene" value="839872"/>
    <att type="string" name="Symbol" value="NRPA2"/>
    <att type="integer" name="DEGREE" value="28"/>
    <graphics type="CIRCLE" x="259.1127193784145" y="326.6973500385957"/>
  </node>
  <node label="INT2" id="590">
    <att type="string" name="canonicalName" value="INT2"/>
    <att type="string" name="Gene" value="839902"/>
    <att type="string" name="Symbol" value="INT2"/>
    <att type="integer" name="DEGREE" value="5"/>
    <graphics type="CIRCLE" x="385.80247522973696" y="159.3197150652638"/>
  </node>
  <node label="AT1G30540" id="591">
    <att type="string" name="canonicalName" value="AT1G30540"/>
    <att type="string" name="Gene" value="839934"/>
    <att type="string" name="Symbol" value="AT1G30540"/>
    <att type="integer" name="DEGREE" value="1"/>
    <graphics type="CIRCLE" x="314.5987031868657" y="321.5255641229868"/>
  </node>
  <node label="CYP97A3" id="592">
    <att type="string" name="canonicalName" value="CYP97A3"/>
    <att type="string" name="Gene" value="840067"/>
    <att type="string" name="Symbol" value="CYP97A3"/>
    <att type="integer" name="DEGREE" value="1"/>
    <graphics type="CIRCLE" x="282.2406876244737" y="161.80189449058977"/>
  </node>
  <node label="PUT2" id="593">
    <att type="string" name="canonicalName" value="PUT2"/>
    <att type="string" name="Gene" value="840073"/>
    <att type="string" name="Symbol" value="PUT2"/>
    <att type="integer" name="DEGREE" value="1"/>
    <graphics type="CIRCLE" x="219.88166627368267" y="434.9128344627979"/>
  </node>
  <node label="NRT1.5" id="594">
    <att type="string" name="canonicalName" value="NRT1.5"/>
    <att type="string" name="Gene" value="840139"/>
    <att type="string" name="Symbol" value="NRT1.5"/>
    <att type="integer" name="DEGREE" value="7"/>
    <graphics type="CIRCLE" x="235.70398382844968" y="386.4665861740734"/>
  </node>
  <node label="AT1G32470" id="595">
    <att type="string" name="canonicalName" value="AT1G32470"/>
    <att type="string" name="Gene" value="840141"/>
    <att type="string" name="Symbol" value="AT1G32470"/>
    <att type="integer" name="DEGREE" value="7"/>
    <graphics type="CIRCLE" x="236.70786514345042" y="298.13062067283"/>
  </node>
  <node label="PGY2" id="596">
    <att type="string" name="canonicalName" value="PGY2"/>
    <att type="string" name="Gene" value="840211"/>
    <att type="string" name="Symbol" value="PGY2"/>
    <att type="integer" name="DEGREE" value="53"/>
    <graphics type="CIRCLE" x="353.8364933594664" y="212.38492404871923"/>
  </node>
  <node label="STT3B" id="597">
    <att type="string" name="canonicalName" value="STT3B"/>
    <att type="string" name="Gene" value="840312"/>
    <att type="string" name="Symbol" value="STT3B"/>
    <att type="integer" name="DEGREE" value="15"/>
    <graphics type="CIRCLE" x="336.8150130458869" y="439.3425142395866"/>
  </node>
  <node label="EMB3003" id="598">
    <att type="string" name="canonicalName" value="EMB3003"/>
    <att type="string" name="Gene" value="840346"/>
    <att type="string" name="Symbol" value="EMB3003"/>
    <att type="integer" name="DEGREE" value="7"/>
    <graphics type="CIRCLE" x="295.0712158955647" y="169.51118942931586"/>
  </node>
  <node label="ALDH3H1" id="599">
    <att type="string" name="canonicalName" value="ALDH3H1"/>
    <att type="string" name="Gene" value="841020"/>
    <att type="string" name="Symbol" value="ALDH3H1"/>
    <att type="integer" name="DEGREE" value="15"/>
    <graphics type="CIRCLE" x="393.7008507908617" y="440.8536120388322"/>
  </node>
  <node label="PRP40A" id="600">
    <att type="string" name="canonicalName" value="PRP40A"/>
    <att type="string" name="Gene" value="841057"/>
    <att type="string" name="Symbol" value="PRP40A"/>
    <att type="integer" name="DEGREE" value="19"/>
    <graphics type="CIRCLE" x="441.72718736351703" y="443.81525033142145"/>
  </node>
  <node label="TRX5" id="601">
    <att type="string" name="canonicalName" value="TRX5"/>
    <att type="string" name="Gene" value="841082"/>
    <att type="string" name="Symbol" value="TRX5"/>
    <att type="integer" name="DEGREE" value="2"/>
    <graphics type="CIRCLE" x="238.5058730201374" y="444.7350094665073"/>
  </node>
  <node label="HSFB4" id="602">
    <att type="string" name="canonicalName" value="HSFB4"/>
    <att type="string" name="Gene" value="841110"/>
    <att type="string" name="Symbol" value="HSFB4"/>
    <att type="integer" name="DEGREE" value="4"/>
    <graphics type="CIRCLE" x="268.91894575653384" y="261.5716992023816"/>
  </node>
  <node label="RD21A" id="603">
    <att type="string" name="canonicalName" value="RD21A"/>
    <att type="string" name="Gene" value="841122"/>
    <att type="string" name="Symbol" value="RD21A"/>
    <att type="integer" name="DEGREE" value="1"/>
    <graphics type="CIRCLE" x="419.9688314623664" y="435.57110842399976"/>
  </node>
  <node label="AT1G47670" id="604">
    <att type="string" name="canonicalName" value="AT1G47670"/>
    <att type="string" name="Gene" value="841177"/>
    <att type="string" name="Symbol" value="AT1G47670"/>
    <att type="integer" name="DEGREE" value="3"/>
    <graphics type="CIRCLE" x="367.7329824519038" y="382.3932065657383"/>
  </node>
  <node label="AGO1" id="605">
    <att type="string" name="canonicalName" value="AGO1"/>
    <att type="string" name="Gene" value="841262"/>
    <att type="string" name="Symbol" value="AGO1"/>
    <att type="integer" name="DEGREE" value="13"/>
    <graphics type="CIRCLE" x="292.0801020683231" y="346.2399875055374"/>
  </node>
  <node label="AT1G48830" id="606">
    <att type="string" name="canonicalName" value="AT1G48830"/>
    <att type="string" name="Gene" value="841305"/>
    <att type="string" name="Symbol" value="AT1G48830"/>
    <att type="integer" name="DEGREE" value="70"/>
    <graphics type="CIRCLE" x="227.01893235507058" y="354.0892632059908"/>
  </node>
  <node label="TUA2" id="607">
    <att type="string" name="canonicalName" value="TUA2"/>
    <att type="string" name="Gene" value="841425"/>
    <att type="string" name="Symbol" value="TUA2"/>
    <att type="integer" name="DEGREE" value="7"/>
    <graphics type="CIRCLE" x="419.2884102247531" y="429.6052988383007"/>
  </node>
  <node label="AT1G51130" id="608">
    <att type="string" name="canonicalName" value="AT1G51130"/>
    <att type="string" name="Gene" value="841536"/>
    <att type="string" name="Symbol" value="AT1G51130"/>
    <att type="integer" name="DEGREE" value="2"/>
    <graphics type="CIRCLE" x="396.44513274417204" y="193.66294138064245"/>
  </node>
  <node label="TRO" id="609">
    <att type="string" name="canonicalName" value="TRO"/>
    <att type="string" name="Gene" value="841570"/>
    <att type="string" name="Symbol" value="TRO"/>
    <att type="integer" name="DEGREE" value="11"/>
    <graphics type="CIRCLE" x="257.5842667820449" y="411.63213884178276"/>
  </node>
  <node label="MKK4" id="610">
    <att type="string" name="canonicalName" value="MKK4"/>
    <att type="string" name="Gene" value="841591"/>
    <att type="string" name="Symbol" value="MKK4"/>
    <att type="integer" name="DEGREE" value="7"/>
    <graphics type="CIRCLE" x="214.51548103385886" y="215.08949646863425"/>
  </node>
  <node label="PLDALPHA2" id="611">
    <att type="string" name="canonicalName" value="PLDALPHA2"/>
    <att type="string" name="Gene" value="841689"/>
    <att type="string" name="Symbol" value="PLDALPHA2"/>
    <att type="integer" name="DEGREE" value="5"/>
    <graphics type="CIRCLE" x="318.94275556555897" y="241.08914796587595"/>
  </node>
  <node label="HTA9" id="612">
    <att type="string" name="canonicalName" value="HTA9"/>
    <att type="string" name="Gene" value="841707"/>
    <att type="string" name="Symbol" value="HTA9"/>
    <att type="integer" name="DEGREE" value="39"/>
    <graphics type="CIRCLE" x="248.84599179828535" y="446.85270901482363"/>
  </node>
  <node label="mMDH1" id="613">
    <att type="string" name="canonicalName" value="mMDH1"/>
    <att type="string" name="Gene" value="841757"/>
    <att type="string" name="Symbol" value="mMDH1"/>
    <att type="integer" name="DEGREE" value="10"/>
    <graphics type="CIRCLE" x="267.2693921373861" y="278.09850054963727"/>
  </node>
  <node label="AT1G53420" id="614">
    <att type="string" name="canonicalName" value="AT1G53420"/>
    <att type="string" name="Gene" value="841777"/>
    <att type="string" name="Symbol" value="AT1G53420"/>
    <att type="integer" name="DEGREE" value="5"/>
    <graphics type="CIRCLE" x="338.9542515332547" y="178.1376551200298"/>
  </node>
  <node label="CID8" id="615">
    <att type="string" name="canonicalName" value="CID8"/>
    <att type="string" name="Gene" value="841802"/>
    <att type="string" name="Symbol" value="CID8"/>
    <att type="integer" name="DEGREE" value="18"/>
    <graphics type="CIRCLE" x="429.28195275704024" y="327.1237812321475"/>
  </node>
  <node label="ALDH7B4" id="616">
    <att type="string" name="canonicalName" value="ALDH7B4"/>
    <att type="string" name="Gene" value="841849"/>
    <att type="string" name="Symbol" value="ALDH7B4"/>
    <att type="integer" name="DEGREE" value="10"/>
    <graphics type="CIRCLE" x="172.40086490673687" y="282.42293902932715"/>
  </node>
  <node label="AT1G54730" id="617">
    <att type="string" name="canonicalName" value="AT1G54730"/>
    <att type="string" name="Gene" value="841914"/>
    <att type="string" name="Symbol" value="AT1G54730"/>
    <att type="integer" name="DEGREE" value="6"/>
    <graphics type="CIRCLE" x="363.5882292496251" y="230.52376897792846"/>
  </node>
  <node label="AT1G55460" id="618">
    <att type="string" name="canonicalName" value="AT1G55460"/>
    <att type="string" name="Gene" value="841993"/>
    <att type="string" name="Symbol" value="AT1G55460"/>
    <att type="integer" name="DEGREE" value="1"/>
    <graphics type="CIRCLE" x="310.8386106148886" y="165.85248042673507"/>
  </node>
  <node label="TBP2" id="619">
    <att type="string" name="canonicalName" value="TBP2"/>
    <att type="string" name="Gene" value="841999"/>
    <att type="string" name="Symbol" value="TBP2"/>
    <att type="integer" name="DEGREE" value="19"/>
    <graphics type="CIRCLE" x="344.0021939944807" y="347.04338241583025"/>
  </node>
  <node label="LOS1" id="620">
    <att type="string" name="canonicalName" value="LOS1"/>
    <att type="string" name="Gene" value="842058"/>
    <att type="string" name="Symbol" value="LOS1"/>
    <att type="integer" name="DEGREE" value="71"/>
    <graphics type="CIRCLE" x="302.2564161458989" y="411.5423349648913"/>
  </node>
  <node label="NOP56" id="621">
    <att type="string" name="canonicalName" value="NOP56"/>
    <att type="string" name="Gene" value="842063"/>
    <att type="string" name="Symbol" value="NOP56"/>
    <att type="integer" name="DEGREE" value="36"/>
    <graphics type="CIRCLE" x="369.51563435636444" y="402.8306418460429"/>
  </node>
  <node label="NF-YC2" id="622">
    <att type="string" name="canonicalName" value="NF-YC2"/>
    <att type="string" name="Gene" value="842070"/>
    <att type="string" name="Symbol" value="NF-YC2"/>
    <att type="integer" name="DEGREE" value="6"/>
    <graphics type="CIRCLE" x="362.920973008974" y="255.0729618339809"/>
  </node>
  <node label="GSTU15" id="623">
    <att type="string" name="canonicalName" value="GSTU15"/>
    <att type="string" name="Gene" value="842257"/>
    <att type="string" name="Symbol" value="GSTU15"/>
    <att type="integer" name="DEGREE" value="2"/>
    <graphics type="CIRCLE" x="249.66261785563563" y="372.99669746972666"/>
  </node>
  <node label="E1 ALPHA" id="624">
    <att type="string" name="canonicalName" value="E1 ALPHA"/>
    <att type="string" name="Gene" value="842284"/>
    <att type="string" name="Symbol" value="E1 ALPHA"/>
    <att type="integer" name="DEGREE" value="16"/>
    <graphics type="CIRCLE" x="415.74338124745475" y="221.25047556982355"/>
  </node>
  <node label="AT1G60160" id="625">
    <att type="string" name="canonicalName" value="AT1G60160"/>
    <att type="string" name="Gene" value="842311"/>
    <att type="string" name="Symbol" value="AT1G60160"/>
    <att type="integer" name="DEGREE" value="1"/>
    <graphics type="CIRCLE" x="369.2581217987628" y="160.99133089297058"/>
  </node>
  <node label="GolS4" id="626">
    <att type="string" name="canonicalName" value="GolS4"/>
    <att type="string" name="Gene" value="842342"/>
    <att type="string" name="Symbol" value="GolS4"/>
    <att type="integer" name="DEGREE" value="4"/>
    <graphics type="CIRCLE" x="232.55019646713345" y="273.9292130303214"/>
  </node>
  <node label="AT1G60680" id="627">
    <att type="string" name="canonicalName" value="AT1G60680"/>
    <att type="string" name="Gene" value="842362"/>
    <att type="string" name="Symbol" value="AT1G60680"/>
    <att type="integer" name="DEGREE" value="2"/>
    <graphics type="CIRCLE" x="292.58722988275235" y="379.0281966038491"/>
  </node>
  <node label="AT1G60690" id="628">
    <att type="string" name="canonicalName" value="AT1G60690"/>
    <att type="string" name="Gene" value="842363"/>
    <att type="string" name="Symbol" value="AT1G60690"/>
    <att type="integer" name="DEGREE" value="2"/>
    <graphics type="CIRCLE" x="438.04107665299836" y="350.11426561814346"/>
  </node>
  <node label="ATB2" id="629">
    <att type="string" name="canonicalName" value="ATB2"/>
    <att type="string" name="Gene" value="842365"/>
    <att type="string" name="Symbol" value="ATB2"/>
    <att type="integer" name="DEGREE" value="2"/>
    <graphics type="CIRCLE" x="374.6649218577538" y="203.3891783419281"/>
  </node>
  <node label="AT1G60730" id="630">
    <att type="string" name="canonicalName" value="AT1G60730"/>
    <att type="string" name="Gene" value="842367"/>
    <att type="string" name="Symbol" value="AT1G60730"/>
    <att type="integer" name="DEGREE" value="2"/>
    <graphics type="CIRCLE" x="156.02184451594405" y="356.2401489324726"/>
  </node>
  <node label="AT1G60740" id="631">
    <att type="string" name="canonicalName" value="AT1G60740"/>
    <att type="string" name="Gene" value="842368"/>
    <att type="string" name="Symbol" value="AT1G60740"/>
    <att type="integer" name="DEGREE" value="4"/>
    <graphics type="CIRCLE" x="351.0454604791339" y="186.22277294296904"/>
  </node>
  <node label="VIP5" id="632">
    <att type="string" name="canonicalName" value="VIP5"/>
    <att type="string" name="Gene" value="842395"/>
    <att type="string" name="Symbol" value="VIP5"/>
    <att type="integer" name="DEGREE" value="15"/>
    <graphics type="CIRCLE" x="352.97992765692106" y="305.08843616987053"/>
  </node>
  <node label="MLO6" id="633">
    <att type="string" name="canonicalName" value="MLO6"/>
    <att type="string" name="Gene" value="842450"/>
    <att type="string" name="Symbol" value="MLO6"/>
    <att type="integer" name="DEGREE" value="2"/>
    <graphics type="CIRCLE" x="417.02611695762045" y="218.4760357087328"/>
  </node>
  <node label="BGLU46" id="634">
    <att type="string" name="canonicalName" value="BGLU46"/>
    <att type="string" name="Gene" value="842479"/>
    <att type="string" name="Symbol" value="BGLU46"/>
    <att type="integer" name="DEGREE" value="3"/>
    <graphics type="CIRCLE" x="445.5198593523842" y="253.9466039112218"/>
  </node>
  <node label="AT1G62020" id="635">
    <att type="string" name="canonicalName" value="AT1G62020"/>
    <att type="string" name="Gene" value="842497"/>
    <att type="string" name="Symbol" value="AT1G62020"/>
    <att type="integer" name="DEGREE" value="12"/>
    <graphics type="CIRCLE" x="342.02834852704456" y="231.6225434657848"/>
  </node>
  <node label="AT1G62290" id="636">
    <att type="string" name="canonicalName" value="AT1G62290"/>
    <att type="string" name="Gene" value="842526"/>
    <att type="string" name="Symbol" value="AT1G62290"/>
    <att type="integer" name="DEGREE" value="19"/>
    <graphics type="CIRCLE" x="349.7609413634184" y="423.8076871166799"/>
  </node>
  <node label="AT1G62660" id="637">
    <att type="string" name="canonicalName" value="AT1G62660"/>
    <att type="string" name="Gene" value="842563"/>
    <att type="string" name="Symbol" value="AT1G62660"/>
    <att type="integer" name="DEGREE" value="9"/>
    <graphics type="CIRCLE" x="297.08917482652294" y="155.41531710353024"/>
  </node>
  <node label="CuAO1" id="638">
    <att type="string" name="canonicalName" value="CuAO1"/>
    <att type="string" name="Gene" value="842580"/>
    <att type="string" name="Symbol" value="CuAO1"/>
    <att type="integer" name="DEGREE" value="10"/>
    <graphics type="CIRCLE" x="392.88517162814196" y="276.50052896458607"/>
  </node>
  <node label="AT1G63170" id="639">
    <att type="string" name="canonicalName" value="AT1G63170"/>
    <att type="string" name="Gene" value="842621"/>
    <att type="string" name="Symbol" value="AT1G63170"/>
    <att type="integer" name="DEGREE" value="2"/>
    <graphics type="CIRCLE" x="400.35809179478554" y="426.70773404915917"/>
  </node>
  <node label="AT1G63250" id="640">
    <att type="string" name="canonicalName" value="AT1G63250"/>
    <att type="string" name="Gene" value="842631"/>
    <att type="string" name="Symbol" value="AT1G63250"/>
    <att type="integer" name="DEGREE" value="28"/>
    <graphics type="CIRCLE" x="194.50084835498996" y="247.09046646997587"/>
  </node>
  <node label="AT1G63490" id="641">
    <att type="string" name="canonicalName" value="AT1G63490"/>
    <att type="string" name="Gene" value="842655"/>
    <att type="string" name="Symbol" value="AT1G63490"/>
    <att type="integer" name="DEGREE" value="21"/>
    <graphics type="CIRCLE" x="391.22869125595685" y="247.29559586314411"/>
  </node>
  <node label="AT1G63810" id="642">
    <att type="string" name="canonicalName" value="AT1G63810"/>
    <att type="string" name="Gene" value="842684"/>
    <att type="string" name="Symbol" value="AT1G63810"/>
    <att type="integer" name="DEGREE" value="26"/>
    <graphics type="CIRCLE" x="325.24758018384557" y="370.48593014442906"/>
  </node>
  <node label="RBOH F" id="643">
    <att type="string" name="canonicalName" value="RBOH F"/>
    <att type="string" name="Gene" value="842710"/>
    <att type="string" name="Symbol" value="RBOH F"/>
    <att type="integer" name="DEGREE" value="10"/>
    <graphics type="CIRCLE" x="361.8375201041257" y="359.14825934107546"/>
  </node>
  <node label="SEH1H" id="644">
    <att type="string" name="canonicalName" value="SEH1H"/>
    <att type="string" name="Gene" value="842741"/>
    <att type="string" name="Symbol" value="SEH1H"/>
    <att type="integer" name="DEGREE" value="4"/>
    <graphics type="CIRCLE" x="211.11282624858958" y="204.10464797006568"/>
  </node>
  <node label="AMT1;2" id="645">
    <att type="string" name="canonicalName" value="AMT1;2"/>
    <att type="string" name="Gene" value="842786"/>
    <att type="string" name="Symbol" value="AMT1;2"/>
    <att type="integer" name="DEGREE" value="3"/>
    <graphics type="CIRCLE" x="248.99537720103604" y="318.35380133148135"/>
  </node>
  <node label="G-TMT" id="646">
    <att type="string" name="canonicalName" value="G-TMT"/>
    <att type="string" name="Gene" value="842805"/>
    <att type="string" name="Symbol" value="G-TMT"/>
    <att type="integer" name="DEGREE" value="17"/>
    <graphics type="CIRCLE" x="228.83711718846172" y="180.09560540750653"/>
  </node>
  <node label="cICDH" id="647">
    <att type="string" name="canonicalName" value="cICDH"/>
    <att type="string" name="Gene" value="842905"/>
    <att type="string" name="Symbol" value="cICDH"/>
    <att type="integer" name="DEGREE" value="25"/>
    <graphics type="CIRCLE" x="337.0553903588742" y="431.3632392833186"/>
  </node>
  <node label="AAE11" id="648">
    <att type="string" name="canonicalName" value="AAE11"/>
    <att type="string" name="Gene" value="842926"/>
    <att type="string" name="Symbol" value="AAE11"/>
    <att type="integer" name="DEGREE" value="1"/>
    <graphics type="CIRCLE" x="333.6203547340714" y="375.9052417515053"/>
  </node>
  <node label="ABCG39" id="649">
    <att type="string" name="canonicalName" value="ABCG39"/>
    <att type="string" name="Gene" value="843013"/>
    <att type="string" name="Symbol" value="ABCG39"/>
    <att type="integer" name="DEGREE" value="1"/>
    <graphics type="CIRCLE" x="280.5549894626074" y="310.8196589565157"/>
  </node>
  <node label="AT1G67430" id="650">
    <att type="string" name="canonicalName" value="AT1G67430"/>
    <att type="string" name="Gene" value="843063"/>
    <att type="string" name="Symbol" value="AT1G67430"/>
    <att type="integer" name="DEGREE" value="64"/>
    <graphics type="CIRCLE" x="282.12916494808843" y="301.2042415291635"/>
  </node>
  <node label="GCS1" id="651">
    <att type="string" name="canonicalName" value="GCS1"/>
    <att type="string" name="Gene" value="843070"/>
    <att type="string" name="Symbol" value="GCS1"/>
    <att type="integer" name="DEGREE" value="2"/>
    <graphics type="CIRCLE" x="320.41099379089894" y="345.8999953874394"/>
  </node>
  <node label="LOX6" id="652">
    <att type="string" name="canonicalName" value="LOX6"/>
    <att type="string" name="Gene" value="843077"/>
    <att type="string" name="Symbol" value="LOX6"/>
    <att type="integer" name="DEGREE" value="19"/>
    <graphics type="CIRCLE" x="151.20711698050007" y="399.20304606278853"/>
  </node>
  <node label="PPC4" id="653">
    <att type="string" name="canonicalName" value="PPC4"/>
    <att type="string" name="Gene" value="843206"/>
    <att type="string" name="Symbol" value="PPC4"/>
    <att type="integer" name="DEGREE" value="7"/>
    <graphics type="CIRCLE" x="207.31377978175163" y="305.53953919566607"/>
  </node>
  <node label="AT1G68920" id="654">
    <att type="string" name="canonicalName" value="AT1G68920"/>
    <att type="string" name="Gene" value="843225"/>
    <att type="string" name="Symbol" value="AT1G68920"/>
    <att type="integer" name="DEGREE" value="1"/>
    <graphics type="CIRCLE" x="194.46974040650605" y="216.24783742543752"/>
  </node>
  <node label="AT1G69020" id="655">
    <att type="string" name="canonicalName" value="AT1G69020"/>
    <att type="string" name="Gene" value="843234"/>
    <att type="string" name="Symbol" value="AT1G69020"/>
    <att type="integer" name="DEGREE" value="4"/>
    <graphics type="CIRCLE" x="180.38599939827003" y="150.55566324990934"/>
  </node>
  <node label="RPL34" id="656">
    <att type="string" name="canonicalName" value="RPL34"/>
    <att type="string" name="Gene" value="843298"/>
    <att type="string" name="Symbol" value="RPL34"/>
    <att type="integer" name="DEGREE" value="53"/>
    <graphics type="CIRCLE" x="418.7417785206846" y="400.40853244119023"/>
  </node>
  <node label="SBH1" id="657">
    <att type="string" name="canonicalName" value="SBH1"/>
    <att type="string" name="Gene" value="843300"/>
    <att type="string" name="Symbol" value="SBH1"/>
    <att type="integer" name="DEGREE" value="2"/>
    <graphics type="CIRCLE" x="286.5393932519926" y="341.80164575414153"/>
  </node>
  <node label="SNL4" id="658">
    <att type="string" name="canonicalName" value="SNL4"/>
    <att type="string" name="Gene" value="843342"/>
    <att type="string" name="Symbol" value="SNL4"/>
    <att type="integer" name="DEGREE" value="7"/>
    <graphics type="CIRCLE" x="373.85804818487054" y="413.5861227119494"/>
  </node>
  <node label="SPDS2" id="659">
    <att type="string" name="canonicalName" value="SPDS2"/>
    <att type="string" name="Gene" value="843367"/>
    <att type="string" name="Symbol" value="SPDS2"/>
    <att type="integer" name="DEGREE" value="1"/>
    <graphics type="CIRCLE" x="406.5048763561828" y="403.1569970908034"/>
  </node>
  <node label="ARFA1D" id="660">
    <att type="string" name="canonicalName" value="ARFA1D"/>
    <att type="string" name="Gene" value="843385"/>
    <att type="string" name="Symbol" value="ARFA1D"/>
    <att type="integer" name="DEGREE" value="12"/>
    <graphics type="CIRCLE" x="345.5346471468808" y="264.8789999013965"/>
  </node>
  <node label="CRK2" id="661">
    <att type="string" name="canonicalName" value="CRK2"/>
    <att type="string" name="Gene" value="843389"/>
    <att type="string" name="Symbol" value="CRK2"/>
    <att type="integer" name="DEGREE" value="1"/>
    <graphics type="CIRCLE" x="390.5842930344214" y="298.86518453756946"/>
  </node>
  <node label="AOAT2" id="662">
    <att type="string" name="canonicalName" value="AOAT2"/>
    <att type="string" name="Gene" value="843395"/>
    <att type="string" name="Symbol" value="AOAT2"/>
    <att type="integer" name="DEGREE" value="10"/>
    <graphics type="CIRCLE" x="204.33935010302264" y="444.52312355957616"/>
  </node>
  <node label="AT1G71080" id="663">
    <att type="string" name="canonicalName" value="AT1G71080"/>
    <att type="string" name="Gene" value="843448"/>
    <att type="string" name="Symbol" value="AT1G71080"/>
    <att type="integer" name="DEGREE" value="1"/>
    <graphics type="CIRCLE" x="257.5376679115138" y="364.88327280422527"/>
  </node>
  <node label="AT1G71090" id="664">
    <att type="string" name="canonicalName" value="AT1G71090"/>
    <att type="string" name="Gene" value="843449"/>
    <att type="string" name="Symbol" value="AT1G71090"/>
    <att type="integer" name="DEGREE" value="3"/>
    <graphics type="CIRCLE" x="346.6693021810165" y="283.56637819360776"/>
  </node>
  <node label="POK" id="665">
    <att type="string" name="canonicalName" value="POK"/>
    <att type="string" name="Gene" value="843468"/>
    <att type="string" name="Symbol" value="POK"/>
    <att type="integer" name="DEGREE" value="2"/>
    <graphics type="CIRCLE" x="155.08207704986265" y="228.11538690957138"/>
  </node>
  <node label="dNK" id="666">
    <att type="string" name="canonicalName" value="dNK"/>
    <att type="string" name="Gene" value="843535"/>
    <att type="string" name="Symbol" value="dNK"/>
    <att type="integer" name="DEGREE" value="7"/>
    <graphics type="CIRCLE" x="447.5641065903897" y="437.91884127169357"/>
  </node>
  <node label="CAD1" id="667">
    <att type="string" name="canonicalName" value="CAD1"/>
    <att type="string" name="Gene" value="843600"/>
    <att type="string" name="Symbol" value="CAD1"/>
    <att type="integer" name="DEGREE" value="6"/>
    <graphics type="CIRCLE" x="173.14274500324711" y="439.33230270558744"/>
  </node>
  <node label="CKL2" id="668">
    <att type="string" name="canonicalName" value="CKL2"/>
    <att type="string" name="Gene" value="843603"/>
    <att type="string" name="Symbol" value="CKL2"/>
    <att type="integer" name="DEGREE" value="3"/>
    <graphics type="CIRCLE" x="324.2317452513205" y="345.37619334420697"/>
  </node>
  <node label="AT1G72880" id="669">
    <att type="string" name="canonicalName" value="AT1G72880"/>
    <att type="string" name="Gene" value="843619"/>
    <att type="string" name="Symbol" value="AT1G72880"/>
    <att type="integer" name="DEGREE" value="4"/>
    <graphics type="CIRCLE" x="263.37650340822165" y="325.87012025798015"/>
  </node>
  <node label="AT1G73460" id="670">
    <att type="string" name="canonicalName" value="AT1G73460"/>
    <att type="string" name="Gene" value="843681"/>
    <att type="string" name="Symbol" value="AT1G73460"/>
    <att type="integer" name="DEGREE" value="5"/>
    <graphics type="CIRCLE" x="286.88175076536606" y="338.6755196760726"/>
  </node>
  <node label="AT1G73600" id="671">
    <att type="string" name="canonicalName" value="AT1G73600"/>
    <att type="string" name="Gene" value="843694"/>
    <att type="string" name="Symbol" value="AT1G73600"/>
    <att type="integer" name="DEGREE" value="18"/>
    <graphics type="CIRCLE" x="310.70267259309645" y="393.29671937875423"/>
  </node>
  <node label="AT1G73630" id="672">
    <att type="string" name="canonicalName" value="AT1G73630"/>
    <att type="string" name="Gene" value="843697"/>
    <att type="string" name="Symbol" value="AT1G73630"/>
    <att type="integer" name="DEGREE" value="20"/>
    <graphics type="CIRCLE" x="445.79786702581566" y="252.20995653997124"/>
  </node>
  <node label="TAF2" id="673">
    <att type="string" name="canonicalName" value="TAF2"/>
    <att type="string" name="Gene" value="843733"/>
    <att type="string" name="Symbol" value="TAF2"/>
    <att type="integer" name="DEGREE" value="7"/>
    <graphics type="CIRCLE" x="294.7125805924617" y="166.67083197663138"/>
  </node>
  <node label="SKP1" id="674">
    <att type="string" name="canonicalName" value="SKP1"/>
    <att type="string" name="Gene" value="843928"/>
    <att type="string" name="Symbol" value="SKP1"/>
    <att type="integer" name="DEGREE" value="19"/>
    <graphics type="CIRCLE" x="310.21008772091784" y="296.4831439014247"/>
  </node>
  <node label="AT1G76010" id="675">
    <att type="string" name="canonicalName" value="AT1G76010"/>
    <att type="string" name="Gene" value="843932"/>
    <att type="string" name="Symbol" value="AT1G76010"/>
    <att type="integer" name="DEGREE" value="1"/>
    <graphics type="CIRCLE" x="321.0155200617105" y="358.27945869454885"/>
  </node>
  <node label="CYCB2;4" id="676">
    <att type="string" name="canonicalName" value="CYCB2;4"/>
    <att type="string" name="Gene" value="843964"/>
    <att type="string" name="Symbol" value="CYCB2;4"/>
    <att type="integer" name="DEGREE" value="19"/>
    <graphics type="CIRCLE" x="156.98444429070642" y="160.03303443131563"/>
  </node>
  <node label="OPR2" id="677">
    <att type="string" name="canonicalName" value="OPR2"/>
    <att type="string" name="Gene" value="844002"/>
    <att type="string" name="Symbol" value="OPR2"/>
    <att type="integer" name="DEGREE" value="2"/>
    <graphics type="CIRCLE" x="320.29638679674747" y="199.34622881782894"/>
  </node>
  <node label="ADH1" id="678">
    <att type="string" name="canonicalName" value="ADH1"/>
    <att type="string" name="Gene" value="844047"/>
    <att type="string" name="Symbol" value="ADH1"/>
    <att type="integer" name="DEGREE" value="5"/>
    <graphics type="CIRCLE" x="302.23897873190515" y="313.16976612201194"/>
  </node>
  <node label="SKIP" id="679">
    <att type="string" name="canonicalName" value="SKIP"/>
    <att type="string" name="Gene" value="844055"/>
    <att type="string" name="Symbol" value="SKIP"/>
    <att type="integer" name="DEGREE" value="52"/>
    <graphics type="CIRCLE" x="290.8569718311775" y="399.8429590849739"/>
  </node>
  <node label="STP14" id="680">
    <att type="string" name="canonicalName" value="STP14"/>
    <att type="string" name="Gene" value="844057"/>
    <att type="string" name="Symbol" value="STP14"/>
    <att type="integer" name="DEGREE" value="5"/>
    <graphics type="CIRCLE" x="328.7703658555587" y="386.0753575781548"/>
  </node>
  <node label="AAP3" id="681">
    <att type="string" name="canonicalName" value="AAP3"/>
    <att type="string" name="Gene" value="844074"/>
    <att type="string" name="Symbol" value="AAP3"/>
    <att type="integer" name="DEGREE" value="2"/>
    <graphics type="CIRCLE" x="209.39218493885357" y="369.8794814833823"/>
  </node>
  <node label="AT1G77800" id="682">
    <att type="string" name="canonicalName" value="AT1G77800"/>
    <att type="string" name="Gene" value="844117"/>
    <att type="string" name="Symbol" value="AT1G77800"/>
    <att type="integer" name="DEGREE" value="10"/>
    <graphics type="CIRCLE" x="282.49035915076286" y="253.34848631057878"/>
  </node>
  <node label="SULTR1;2" id="683">
    <att type="string" name="canonicalName" value="SULTR1;2"/>
    <att type="string" name="Gene" value="844135"/>
    <att type="string" name="Symbol" value="SULTR1;2"/>
    <att type="integer" name="DEGREE" value="3"/>
    <graphics type="CIRCLE" x="241.0121010841704" y="245.23076657519303"/>
  </node>
  <node label="AT1G78190" id="684">
    <att type="string" name="canonicalName" value="AT1G78190"/>
    <att type="string" name="Gene" value="844155"/>
    <att type="string" name="Symbol" value="AT1G78190"/>
    <att type="integer" name="DEGREE" value="13"/>
    <graphics type="CIRCLE" x="313.06309660464626" y="285.2477395838662"/>
  </node>
  <node label="AT1G78230" id="685">
    <att type="string" name="canonicalName" value="AT1G78230"/>
    <att type="string" name="Gene" value="844159"/>
    <att type="string" name="Symbol" value="AT1G78230"/>
    <att type="integer" name="DEGREE" value="5"/>
    <graphics type="CIRCLE" x="176.94866532051114" y="418.66238068924156"/>
  </node>
  <node label="TPS1" id="686">
    <att type="string" name="canonicalName" value="TPS1"/>
    <att type="string" name="Gene" value="844194"/>
    <att type="string" name="Symbol" value="TPS1"/>
    <att type="integer" name="DEGREE" value="6"/>
    <graphics type="CIRCLE" x="338.18728582367817" y="337.52703828273377"/>
  </node>
  <node label="SUS2" id="687">
    <att type="string" name="canonicalName" value="SUS2"/>
    <att type="string" name="Gene" value="844347"/>
    <att type="string" name="Symbol" value="SUS2"/>
    <att type="integer" name="DEGREE" value="59"/>
    <graphics type="CIRCLE" x="166.7814735566229" y="376.24561493600413"/>
  </node>
  <node label="EMB2753" id="688">
    <att type="string" name="canonicalName" value="EMB2753"/>
    <att type="string" name="Gene" value="844381"/>
    <att type="string" name="Symbol" value="EMB2753"/>
    <att type="integer" name="DEGREE" value="2"/>
    <graphics type="CIRCLE" x="290.28534791763207" y="233.4697744428243"/>
  </node>
  <node label="TPR1" id="689">
    <att type="string" name="canonicalName" value="TPR1"/>
    <att type="string" name="Gene" value="844388"/>
    <att type="string" name="Symbol" value="TPR1"/>
    <att type="integer" name="DEGREE" value="16"/>
    <graphics type="CIRCLE" x="249.41229986838516" y="162.612009172016"/>
  </node>
  <node label="RAE1" id="690">
    <att type="string" name="canonicalName" value="RAE1"/>
    <att type="string" name="Gene" value="844406"/>
    <att type="string" name="Symbol" value="RAE1"/>
    <att type="integer" name="DEGREE" value="23"/>
    <graphics type="CIRCLE" x="391.7650414211762" y="224.73069400419774"/>
  </node>
  <node label="NRAMP1" id="691">
    <att type="string" name="canonicalName" value="NRAMP1"/>
    <att type="string" name="Gene" value="844422"/>
    <att type="string" name="Symbol" value="NRAMP1"/>
    <att type="integer" name="DEGREE" value="5"/>
    <graphics type="CIRCLE" x="307.8475629410675" y="424.4939251366285"/>
  </node>
  <node label="rpl2" id="692">
    <att type="string" name="canonicalName" value="rpl2"/>
    <att type="string" name="Gene" value="844718"/>
    <att type="string" name="Symbol" value="rpl2"/>
    <att type="integer" name="DEGREE" value="54"/>
    <graphics type="CIRCLE" x="167.68215489903534" y="431.4989425724498"/>
  </node>
  <node label="petB" id="693">
    <att type="string" name="canonicalName" value="petB"/>
    <att type="string" name="Gene" value="844729"/>
    <att type="string" name="Symbol" value="petB"/>
    <att type="integer" name="DEGREE" value="11"/>
    <graphics type="CIRCLE" x="279.352867430554" y="239.6784957515202"/>
  </node>
  <node label="psbB" id="694">
    <att type="string" name="canonicalName" value="psbB"/>
    <att type="string" name="Gene" value="844733"/>
    <att type="string" name="Symbol" value="psbB"/>
    <att type="integer" name="DEGREE" value="11"/>
    <graphics type="CIRCLE" x="207.65979094380123" y="446.5001730114303"/>
  </node>
  <node label="rps18" id="695">
    <att type="string" name="canonicalName" value="rps18"/>
    <att type="string" name="Gene" value="844736"/>
    <att type="string" name="Symbol" value="rps18"/>
    <att type="integer" name="DEGREE" value="21"/>
    <graphics type="CIRCLE" x="225.6315867314111" y="308.09899528697963"/>
  </node>
  <node label="psbE" id="696">
    <att type="string" name="canonicalName" value="psbE"/>
    <att type="string" name="Gene" value="844745"/>
    <att type="string" name="Symbol" value="psbE"/>
    <att type="integer" name="DEGREE" value="11"/>
    <graphics type="CIRCLE" x="230.27339889055605" y="427.93204019078894"/>
  </node>
  <node label="petA" id="697">
    <att type="string" name="canonicalName" value="petA"/>
    <att type="string" name="Gene" value="844748"/>
    <att type="string" name="Symbol" value="petA"/>
    <att type="integer" name="DEGREE" value="5"/>
    <graphics type="CIRCLE" x="435.73803212824436" y="440.82132408021965"/>
  </node>
  <node label="rbcL" id="698">
    <att type="string" name="canonicalName" value="rbcL"/>
    <att type="string" name="Gene" value="844754"/>
    <att type="string" name="Symbol" value="rbcL"/>
    <att type="integer" name="DEGREE" value="2"/>
    <graphics type="CIRCLE" x="168.3055238281697" y="213.1366222521225"/>
  </node>
  <node label="accD" id="699">
    <att type="string" name="canonicalName" value="accD"/>
    <att type="string" name="Gene" value="844755"/>
    <att type="string" name="Symbol" value="accD"/>
    <att type="integer" name="DEGREE" value="6"/>
    <graphics type="CIRCLE" x="351.707262460972" y="156.59455744643478"/>
  </node>
  <node label="atpB" id="700">
    <att type="string" name="canonicalName" value="atpB"/>
    <att type="string" name="Gene" value="844757"/>
    <att type="string" name="Symbol" value="atpB"/>
    <att type="integer" name="DEGREE" value="24"/>
    <graphics type="CIRCLE" x="228.83694579143508" y="338.2994587854936"/>
  </node>
  <node label="ndhK" id="701">
    <att type="string" name="canonicalName" value="ndhK"/>
    <att type="string" name="Gene" value="844761"/>
    <att type="string" name="Symbol" value="ndhK"/>
    <att type="integer" name="DEGREE" value="9"/>
    <graphics type="CIRCLE" x="237.83443904347166" y="263.7506410990377"/>
  </node>
  <node label="rps4" id="702">
    <att type="string" name="canonicalName" value="rps4"/>
    <att type="string" name="Gene" value="844765"/>
    <att type="string" name="Symbol" value="rps4"/>
    <att type="integer" name="DEGREE" value="75"/>
    <graphics type="CIRCLE" x="239.14374540474915" y="355.14089621890776"/>
  </node>
  <node label="psaA" id="703">
    <att type="string" name="canonicalName" value="psaA"/>
    <att type="string" name="Gene" value="844768"/>
    <att type="string" name="Symbol" value="psaA"/>
    <att type="integer" name="DEGREE" value="12"/>
    <graphics type="CIRCLE" x="371.65218998649016" y="244.37283045768504"/>
  </node>
  <node label="psaB" id="704">
    <att type="string" name="canonicalName" value="psaB"/>
    <att type="string" name="Gene" value="844770"/>
    <att type="string" name="Symbol" value="psaB"/>
    <att type="integer" name="DEGREE" value="14"/>
    <graphics type="CIRCLE" x="344.1546895231779" y="185.8671470690631"/>
  </node>
  <node label="psbC" id="705">
    <att type="string" name="canonicalName" value="psbC"/>
    <att type="string" name="Gene" value="844773"/>
    <att type="string" name="Symbol" value="psbC"/>
    <att type="integer" name="DEGREE" value="8"/>
    <graphics type="CIRCLE" x="361.6634491267523" y="302.2593400964649"/>
  </node>
  <node label="rpoC2" id="706">
    <att type="string" name="canonicalName" value="rpoC2"/>
    <att type="string" name="Gene" value="844785"/>
    <att type="string" name="Symbol" value="rpoC2"/>
    <att type="integer" name="DEGREE" value="32"/>
    <graphics type="CIRCLE" x="170.91891020555394" y="352.6925126451049"/>
  </node>
  <node label="atpH" id="707">
    <att type="string" name="canonicalName" value="atpH"/>
    <att type="string" name="Gene" value="844788"/>
    <att type="string" name="Symbol" value="atpH"/>
    <att type="integer" name="DEGREE" value="7"/>
    <graphics type="CIRCLE" x="168.9595301178927" y="263.34630372203964"/>
  </node>
  <node label="atpA" id="708">
    <att type="string" name="canonicalName" value="atpA"/>
    <att type="string" name="Gene" value="844790"/>
    <att type="string" name="Symbol" value="atpA"/>
    <att type="integer" name="DEGREE" value="17"/>
    <graphics type="CIRCLE" x="380.7044218204089" y="222.3575642384364"/>
  </node>
  <node label="psbI" id="709">
    <att type="string" name="canonicalName" value="psbI"/>
    <att type="string" name="Gene" value="844794"/>
    <att type="string" name="Symbol" value="psbI"/>
    <att type="integer" name="DEGREE" value="4"/>
    <graphics type="CIRCLE" x="211.67205270358215" y="318.8052309173735"/>
  </node>
  <node label="psbK" id="710">
    <att type="string" name="canonicalName" value="psbK"/>
    <att type="string" name="Gene" value="844795"/>
    <att type="string" name="Symbol" value="psbK"/>
    <att type="integer" name="DEGREE" value="6"/>
    <graphics type="CIRCLE" x="352.56722209829144" y="363.8101138630797"/>
  </node>
  <node label="ATHAL3B" id="711">
    <att type="string" name="canonicalName" value="ATHAL3B"/>
    <att type="string" name="Gene" value="2745818"/>
    <att type="string" name="Symbol" value="ATHAL3B"/>
    <att type="integer" name="DEGREE" value="7"/>
    <graphics type="CIRCLE" x="343.79903862821027" y="369.2691064859231"/>
  </node>
  <node label="AT3G10815" id="712">
    <att type="string" name="canonicalName" value="AT3G10815"/>
    <att type="string" name="Gene" value="2745878"/>
    <att type="string" name="Symbol" value="AT3G10815"/>
    <att type="integer" name="DEGREE" value="12"/>
    <graphics type="CIRCLE" x="304.1223566391618" y="259.79375272270863"/>
  </node>
  <node label="AT5G07740" id="713">
    <att type="string" name="canonicalName" value="AT5G07740"/>
    <att type="string" name="Gene" value="3770686"/>
    <att type="string" name="Symbol" value="AT5G07740"/>
    <att type="integer" name="DEGREE" value="3"/>
    <graphics type="CIRCLE" x="192.8718321693064" y="192.3221657465944"/>
  </node>
  <node label="AT1G07615" id="714">
    <att type="string" name="canonicalName" value="AT1G07615"/>
    <att type="string" name="Gene" value="5007670"/>
    <att type="string" name="Symbol" value="AT1G07615"/>
    <att type="integer" name="DEGREE" value="11"/>
    <graphics type="CIRCLE" x="314.40700719632497" y="219.72303604282212"/>
  </node>
  <node label="AT3G50845" id="715">
    <att type="string" name="canonicalName" value="AT3G50845"/>
    <att type="string" name="Gene" value="5008077"/>
    <att type="string" name="Symbol" value="AT3G50845"/>
    <att type="integer" name="DEGREE" value="2"/>
    <graphics type="CIRCLE" x="430.76965910707884" y="300.88423228857437"/>
  </node>
  <node label="AT2G30105" id="716">
    <att type="string" name="canonicalName" value="AT2G30105"/>
    <att type="string" name="Gene" value="10723124"/>
    <att type="string" name="Symbol" value="AT2G30105"/>
    <att type="integer" name="DEGREE" value="3"/>
    <graphics type="CIRCLE" x="289.79177397144616" y="358.5844964988521"/>
  </node>
  <node label="AT1G05675" id="717">
    <att type="string" name="canonicalName" value="AT1G05675"/>
    <att type="string" name="Gene" value="10723139"/>
    <att type="string" name="Symbol" value="AT1G05675"/>
    <att type="integer" name="DEGREE" value="1"/>
    <graphics type="CIRCLE" x="157.15917852859016" y="320.9896477446263"/>
  </node>
  <edge label="10723124 (pp) 818980" source="716" target="80">
    <att type="string" name="canonicalName" value="10723124 (pp) 818980"/>
    <att type="string" name="interaction" value="pp"/>
    <att type="int" name="SCORE" value="220"/>
    <att type="string" name="support" value="{&quot;StringDB&quot;: &quot;physical&quot;, &quot;StringEvidence&quot;: &quot;experiments:0.187&quot;, &quot;String_Score_Physical&quot;: 220, &quot;String_Score_Combined&quot;: 220}"/>
  </edge>
  <edge label="10723124 (pp) 844055" source="716" target="679">
    <att type="string" name="canonicalName" value="10723124 (pp) 844055"/>
    <att type="string" name="interaction" value="pp"/>
    <att type="int" name="SCORE" value="270"/>
    <att type="string" name="support" value="{&quot;StringDB&quot;: &quot;physical&quot;, &quot;StringEvidence&quot;: &quot;experiments:0.239,textmining:0.005&quot;, &quot;String_Score_Physical&quot;: 270, &quot;String_Score_Combined&quot;: 273}"/>
  </edge>
  <edge label="10723124 (pp) 844347" source="716" target="687">
    <att type="string" name="canonicalName" value="10723124 (pp) 844347"/>
    <att type="string" name="interaction" value="pp"/>
    <att type="int" name="SCORE" value="252"/>
    <att type="string" name="support" value="{&quot;StringDB&quot;: &quot;physical&quot;, &quot;StringEvidence&quot;: &quot;experiments:0.220&quot;, &quot;String_Score_Physical&quot;: 252, &quot;String_Score_Combined&quot;: 252}"/>
  </edge>
  <edge label="10723139 (pp) 834492" source="717" target="450">
    <att type="string" name="canonicalName" value="10723139 (pp) 834492"/>
    <att type="string" name="interaction" value="pp"/>
    <att type="int" name="SCORE" value="336"/>
    <att type="string" name="support" value="{&quot;StringDB&quot;: &quot;physical&quot;, &quot;StringEvidence&quot;: &quot;experiments:0.308&quot;, &quot;String_Score_Physical&quot;: 336, &quot;String_Score_Combined&quot;: 336}"/>
  </edge>
  <edge label="2745818 (pp) 820158" source="711" target="118">
    <att type="string" name="canonicalName" value="2745818 (pp) 820158"/>
    <att type="string" name="interaction" value="pp"/>
    <att type="int" name="SCORE" value="477"/>
    <att type="string" name="support" value="{&quot;StringDB&quot;: &quot;physical&quot;, &quot;StringEvidence&quot;: &quot;experiments:0.455,textmining:0.237,neighborhood:0.019&quot;, &quot;String_Score_Physical&quot;: 477, &quot;String_Score_Combined&quot;: 608}"/>
  </edge>
  <edge label="2745818 (pp) 821831" source="711" target="182">
    <att type="string" name="canonicalName" value="2745818 (pp) 821831"/>
    <att type="string" name="interaction" value="pp"/>
    <att type="int" name="SCORE" value="263"/>
    <att type="string" name="support" value="{&quot;StringDB&quot;: &quot;physical&quot;, &quot;StringEvidence&quot;: &quot;experiments:0.231,coexpression:0.003&quot;, &quot;String_Score_Physical&quot;: 263, &quot;String_Score_Combined&quot;: 265}"/>
  </edge>
  <edge label="2745818 (pp) 826665" source="711" target="260">
    <att type="string" name="canonicalName" value="2745818 (pp) 826665"/>
    <att type="string" name="interaction" value="pp"/>
    <att type="int" name="SCORE" value="234"/>
    <att type="string" name="support" value="{&quot;StringDB&quot;: &quot;physical&quot;, &quot;StringEvidence&quot;: &quot;experiments:0.201&quot;, &quot;String_Score_Physical&quot;: 234, &quot;String_Score_Combined&quot;: 234}"/>
  </edge>
  <edge label="2745818 (pp) 836873" source="711" target="517">
    <att type="string" name="canonicalName" value="2745818 (pp) 836873"/>
    <att type="string" name="interaction" value="pp"/>
    <att type="int" name="SCORE" value="250"/>
    <att type="string" name="support" value="{&quot;StringDB&quot;: &quot;physical&quot;, &quot;StringEvidence&quot;: &quot;experiments:0.218&quot;, &quot;String_Score_Physical&quot;: 250, &quot;String_Score_Combined&quot;: 250}"/>
  </edge>
  <edge label="2745818 (pp) 837362" source="711" target="534">
    <att type="string" name="canonicalName" value="2745818 (pp) 837362"/>
    <att type="string" name="interaction" value="pp"/>
    <att type="int" name="SCORE" value="477"/>
    <att type="string" name="support" value="{&quot;StringDB&quot;: &quot;physical&quot;, &quot;StringEvidence&quot;: &quot;experiments:0.455,textmining:0.237,neighborhood:0.019,coexpression:0.004&quot;, &quot;String_Score_Physical&quot;: 477, &quot;String_Score_Combined&quot;: 609}"/>
  </edge>
  <edge label="2745818 (pp) 842395" source="711" target="632">
    <att type="string" name="canonicalName" value="2745818 (pp) 842395"/>
    <att type="string" name="interaction" value="pp"/>
    <att type="int" name="SCORE" value="262"/>
    <att type="string" name="support" value="{&quot;StringDB&quot;: &quot;physical&quot;, &quot;StringEvidence&quot;: &quot;experiments:0.230&quot;, &quot;String_Score_Physical&quot;: 262, &quot;String_Score_Combined&quot;: 262}"/>
  </edge>
  <edge label="2745818 (pp) 842684" source="711" target="642">
    <att type="string" name="canonicalName" value="2745818 (pp) 842684"/>
    <att type="string" name="interaction" value="pp"/>
    <att type="int" name="SCORE" value="547"/>
    <att type="string" name="support" value="{&quot;StringDB&quot;: &quot;physical&quot;, &quot;StringEvidence&quot;: &quot;experiments:0.528,textmining:0.025&quot;, &quot;String_Score_Physical&quot;: 547, &quot;String_Score_Combined&quot;: 558}"/>
  </edge>
  <edge label="2745878 (pp) 816737" source="712" target="26">
    <att type="string" name="canonicalName" value="2745878 (pp) 816737"/>
    <att type="string" name="interaction" value="pp"/>
    <att type="int" name="SCORE" value="900"/>
    <att type="string" name="support" value="{&quot;StringDB&quot;: &quot;physical&quot;, &quot;StringEvidence&quot;: &quot;database:0.896,coexpression:0.016,experiments:0.006,textmining:0.002&quot;, &quot;String_Score_Physical&quot;: 900, &quot;String_Score_Combined&quot;: 902}"/>
  </edge>
  <edge label="2745878 (pp) 817076" source="712" target="33">
    <att type="string" name="canonicalName" value="2745878 (pp) 817076"/>
    <att type="string" name="interaction" value="pp"/>
    <att type="int" name="SCORE" value="900"/>
    <att type="string" name="support" value="{&quot;StringDB&quot;: &quot;physical&quot;, &quot;StringEvidence&quot;: &quot;database:0.896&quot;, &quot;String_Score_Physical&quot;: 900, &quot;String_Score_Combined&quot;: 900}"/>
  </edge>
  <edge label="2745878 (pp) 817111" source="712" target="34">
    <att type="string" name="canonicalName" value="2745878 (pp) 817111"/>
    <att type="string" name="interaction" value="pp"/>
    <att type="int" name="SCORE" value="900"/>
    <att type="string" name="support" value="{&quot;StringDB&quot;: &quot;physical&quot;, &quot;StringEvidence&quot;: &quot;database:0.896&quot;, &quot;String_Score_Physical&quot;: 900, &quot;String_Score_Combined&quot;: 900}"/>
  </edge>
  <edge label="2745878 (pp) 820557" source="712" target="135">
    <att type="string" name="canonicalName" value="2745878 (pp) 820557"/>
    <att type="string" name="interaction" value="pp"/>
    <att type="int" name="SCORE" value="916"/>
    <att type="string" name="support" value="{&quot;StringDB&quot;: &quot;physical&quot;, &quot;StringEvidence&quot;: &quot;database:0.896,experiments:0.161&quot;, &quot;String_Score_Physical&quot;: 916, &quot;String_Score_Combined&quot;: 916}"/>
  </edge>
  <edge label="2745878 (pp) 821533" source="712" target="172">
    <att type="string" name="canonicalName" value="2745878 (pp) 821533"/>
    <att type="string" name="interaction" value="pp"/>
    <att type="int" name="SCORE" value="900"/>
    <att type="string" name="support" value="{&quot;StringDB&quot;: &quot;physical&quot;, &quot;StringEvidence&quot;: &quot;database:0.896&quot;, &quot;String_Score_Physical&quot;: 900, &quot;String_Score_Combined&quot;: 900}"/>
  </edge>
  <edge label="2745878 (pp) 823815" source="712" target="200">
    <att type="string" name="canonicalName" value="2745878 (pp) 823815"/>
    <att type="string" name="interaction" value="pp"/>
    <att type="int" name="SCORE" value="900"/>
    <att type="string" name="support" value="{&quot;StringDB&quot;: &quot;physical&quot;, &quot;StringEvidence&quot;: &quot;database:0.896,coexpression:0.114&quot;, &quot;String_Score_Physical&quot;: 900, &quot;String_Score_Combined&quot;: 911}"/>
  </edge>
  <edge label="2745878 (pp) 824973" source="712" target="237">
    <att type="string" name="canonicalName" value="2745878 (pp) 824973"/>
    <att type="string" name="interaction" value="pp"/>
    <att type="int" name="SCORE" value="900"/>
    <att type="string" name="support" value="{&quot;StringDB&quot;: &quot;physical&quot;, &quot;StringEvidence&quot;: &quot;database:0.896,experiments:0.007&quot;, &quot;String_Score_Physical&quot;: 900, &quot;String_Score_Combined&quot;: 900}"/>
  </edge>
  <edge label="2745878 (pp) 832631" source="712" target="421">
    <att type="string" name="canonicalName" value="2745878 (pp) 832631"/>
    <att type="string" name="interaction" value="pp"/>
    <att type="int" name="SCORE" value="900"/>
    <att type="string" name="support" value="{&quot;StringDB&quot;: &quot;physical&quot;, &quot;StringEvidence&quot;: &quot;database:0.896&quot;, &quot;String_Score_Physical&quot;: 900, &quot;String_Score_Combined&quot;: 900}"/>
  </edge>
  <edge label="2745878 (pp) 832645" source="712" target="422">
    <att type="string" name="canonicalName" value="2745878 (pp) 832645"/>
    <att type="string" name="interaction" value="pp"/>
    <att type="int" name="SCORE" value="195"/>
    <att type="string" name="support" value="{&quot;StringDB&quot;: &quot;physical&quot;, &quot;StringEvidence&quot;: &quot;experiments:0.161&quot;, &quot;String_Score_Physical&quot;: 195, &quot;String_Score_Combined&quot;: 195}"/>
  </edge>
  <edge label="2745878 (pp) 834314" source="712" target="447">
    <att type="string" name="canonicalName" value="2745878 (pp) 834314"/>
    <att type="string" name="interaction" value="pp"/>
    <att type="int" name="SCORE" value="911"/>
    <att type="string" name="support" value="{&quot;StringDB&quot;: &quot;physical&quot;, &quot;StringEvidence&quot;: &quot;database:0.896,experiments:0.120&quot;, &quot;String_Score_Physical&quot;: 911, &quot;String_Score_Combined&quot;: 911}"/>
  </edge>
  <edge label="2745878 (pp) 838604" source="712" target="566">
    <att type="string" name="canonicalName" value="2745878 (pp) 838604"/>
    <att type="string" name="interaction" value="pp"/>
    <att type="int" name="SCORE" value="900"/>
    <att type="string" name="support" value="{&quot;StringDB&quot;: &quot;physical&quot;, &quot;StringEvidence&quot;: &quot;database:0.896&quot;, &quot;String_Score_Physical&quot;: 900, &quot;String_Score_Combined&quot;: 900}"/>
  </edge>
  <edge label="2745878 (pp) 843928" source="712" target="674">
    <att type="string" name="canonicalName" value="2745878 (pp) 843928"/>
    <att type="string" name="interaction" value="pp"/>
    <att type="int" name="SCORE" value="900"/>
    <att type="string" name="support" value="{&quot;StringDB&quot;: &quot;physical&quot;, &quot;StringEvidence&quot;: &quot;database:0.896&quot;, &quot;String_Score_Physical&quot;: 900, &quot;String_Score_Combined&quot;: 900}"/>
  </edge>
  <edge label="3770686 (pp) 816290" source="713" target="14">
    <att type="string" name="canonicalName" value="3770686 (pp) 816290"/>
    <att type="string" name="interaction" value="pp"/>
    <att type="int" name="SCORE" value="197"/>
    <att type="string" name="support" value="{&quot;StringDB&quot;: &quot;physical&quot;, &quot;StringEvidence&quot;: &quot;experiments:0.163,textmining:0.104&quot;, &quot;String_Score_Physical&quot;: 197, &quot;String_Score_Combined&quot;: 280}"/>
  </edge>
  <edge label="3770686 (pp) 829750" source="713" target="340">
    <att type="string" name="canonicalName" value="3770686 (pp) 829750"/>
    <att type="string" name="interaction" value="pp"/>
    <att type="int" name="SCORE" value="197"/>
    <att type="string" name="support" value="{&quot;StringDB&quot;: &quot;physical&quot;, &quot;StringEvidence&quot;: &quot;experiments:0.163,textmining:0.104&quot;, &quot;String_Score_Physical&quot;: 197, &quot;String_Score_Combined&quot;: 280}"/>
  </edge>
  <edge label="3770686 (pp) 842063" source="713" target="621">
    <att type="string" name="canonicalName" value="3770686 (pp) 842063"/>
    <att type="string" name="interaction" value="pp"/>
    <att type="int" name="SCORE" value="270"/>
    <att type="string" name="support" value="{&quot;StringDB&quot;: &quot;physical&quot;, &quot;StringEvidence&quot;: &quot;experiments:0.239&quot;, &quot;String_Score_Physical&quot;: 270, &quot;String_Score_Combined&quot;: 270}"/>
  </edge>
  <edge label="5007670 (pp) 818531" source="714" target="75">
    <att type="string" name="canonicalName" value="5007670 (pp) 818531"/>
    <att type="string" name="interaction" value="pp"/>
    <att type="int" name="SCORE" value="475"/>
    <att type="string" name="support" value="{&quot;StringDB&quot;: &quot;physical&quot;, &quot;StringEvidence&quot;: &quot;experiments:0.453,coexpression:0.007,textmining:0.005&quot;, &quot;String_Score_Physical&quot;: 475, &quot;String_Score_Combined&quot;: 481}"/>
  </edge>
  <edge label="5007670 (pp) 820619" source="714" target="141">
    <att type="string" name="canonicalName" value="5007670 (pp) 820619"/>
    <att type="string" name="interaction" value="pp"/>
    <att type="int" name="SCORE" value="469"/>
    <att type="string" name="support" value="{&quot;StringDB&quot;: &quot;physical&quot;, &quot;StringEvidence&quot;: &quot;experiments:0.446,textmining:0.332,neighborhood:0.144&quot;, &quot;String_Score_Physical&quot;: 469, &quot;String_Score_Combined&quot;: 696}"/>
  </edge>
  <edge label="5007670 (pp) 821078" source="714" target="161">
    <att type="string" name="canonicalName" value="5007670 (pp) 821078"/>
    <att type="string" name="interaction" value="pp"/>
    <att type="int" name="SCORE" value="400"/>
    <att type="string" name="support" value="{&quot;StringDB&quot;: &quot;physical&quot;, &quot;StringEvidence&quot;: &quot;experiments:0.374,textmining:0.244,neighborhood:0.136,coexpression:0.088&quot;, &quot;String_Score_Physical&quot;: 400, &quot;String_Score_Combined&quot;: 642}"/>
  </edge>
  <edge label="5007670 (pp) 822081" source="714" target="188">
    <att type="string" name="canonicalName" value="5007670 (pp) 822081"/>
    <att type="string" name="interaction" value="pp"/>
    <att type="int" name="SCORE" value="400"/>
    <att type="string" name="support" value="{&quot;StringDB&quot;: &quot;physical&quot;, &quot;StringEvidence&quot;: &quot;experiments:0.374,textmining:0.244,neighborhood:0.136,coexpression:0.060&quot;, &quot;String_Score_Physical&quot;: 400, &quot;String_Score_Combined&quot;: 631}"/>
  </edge>
  <edge label="5007670 (pp) 826637" source="714" target="259">
    <att type="string" name="canonicalName" value="5007670 (pp) 826637"/>
    <att type="string" name="interaction" value="pp"/>
    <att type="int" name="SCORE" value="465"/>
    <att type="string" name="support" value="{&quot;StringDB&quot;: &quot;physical&quot;, &quot;StringEvidence&quot;: &quot;experiments:0.443,coexpression:0.055&quot;, &quot;String_Score_Physical&quot;: 465, &quot;String_Score_Combined&quot;: 495}"/>
  </edge>
  <edge label="5007670 (pp) 826717" source="714" target="261">
    <att type="string" name="canonicalName" value="5007670 (pp) 826717"/>
    <att type="string" name="interaction" value="pp"/>
    <att type="int" name="SCORE" value="187"/>
    <att type="string" name="support" value="{&quot;StringDB&quot;: &quot;physical&quot;, &quot;StringEvidence&quot;: &quot;cooccurrence:0.295,experiments:0.152,neighborhood:0.145,coexpression:0.097,textmining:0.070&quot;, &quot;String_Score_Physical&quot;: 187, &quot;String_Score_Combined&quot;: 588}"/>
  </edge>
  <edge label="5007670 (pp) 831853" source="714" target="401">
    <att type="string" name="canonicalName" value="5007670 (pp) 831853"/>
    <att type="string" name="interaction" value="pp"/>
    <att type="int" name="SCORE" value="465"/>
    <att type="string" name="support" value="{&quot;StringDB&quot;: &quot;physical&quot;, &quot;StringEvidence&quot;: &quot;experiments:0.443,coexpression:0.020,textmining:0.004&quot;, &quot;String_Score_Physical&quot;: 465, &quot;String_Score_Combined&quot;: 478}"/>
  </edge>
  <edge label="5007670 (pp) 837993" source="714" target="552">
    <att type="string" name="canonicalName" value="5007670 (pp) 837993"/>
    <att type="string" name="interaction" value="pp"/>
    <att type="int" name="SCORE" value="319"/>
    <att type="string" name="support" value="{&quot;StringDB&quot;: &quot;physical&quot;, &quot;StringEvidence&quot;: &quot;experiments:0.290,textmining:0.217,coexpression:0.052&quot;, &quot;String_Score_Physical&quot;: 319, &quot;String_Score_Combined&quot;: 494}"/>
  </edge>
  <edge label="5007670 (pp) 840211" source="714" target="596">
    <att type="string" name="canonicalName" value="5007670 (pp) 840211"/>
    <att type="string" name="interaction" value="pp"/>
    <att type="int" name="SCORE" value="465"/>
    <att type="string" name="support" value="{&quot;StringDB&quot;: &quot;physical&quot;, &quot;StringEvidence&quot;: &quot;experiments:0.443,coexpression:0.055&quot;, &quot;String_Score_Physical&quot;: 465, &quot;String_Score_Combined&quot;: 495}"/>
  </edge>
  <edge label="5007670 (pp) 843063" source="714" target="650">
    <att type="string" name="canonicalName" value="5007670 (pp) 843063"/>
    <att type="string" name="interaction" value="pp"/>
    <att type="int" name="SCORE" value="465"/>
    <att type="string" name="support" value="{&quot;StringDB&quot;: &quot;physical&quot;, &quot;StringEvidence&quot;: &quot;experiments:0.443,textmining:0.239,coexpression:0.072&quot;, &quot;String_Score_Physical&quot;: 465, &quot;String_Score_Combined&quot;: 622}"/>
  </edge>
  <edge label="5007670 (pp) 844718" source="714" target="692">
    <att type="string" name="canonicalName" value="5007670 (pp) 844718"/>
    <att type="string" name="interaction" value="pp"/>
    <att type="int" name="SCORE" value="334"/>
    <att type="string" name="support" value="{&quot;StringDB&quot;: &quot;physical&quot;, &quot;StringEvidence&quot;: &quot;experiments:0.306,cooccurrence:0.191,coexpression:0.123,textmining:0.104&quot;, &quot;String_Score_Physical&quot;: 334, &quot;String_Score_Combined&quot;: 576}"/>
  </edge>
  <edge label="5008077 (pp) 830164" source="715" target="352">
    <att type="string" name="canonicalName" value="5008077 (pp) 830164"/>
    <att type="string" name="interaction" value="pp"/>
    <att type="int" name="SCORE" value="245"/>
    <att type="string" name="support" value="{&quot;StringDB&quot;: &quot;physical&quot;, &quot;StringEvidence&quot;: &quot;experiments:0.214&quot;, &quot;String_Score_Physical&quot;: 245, &quot;String_Score_Combined&quot;: 245}"/>
  </edge>
  <edge label="5008077 (pp) 836661" source="715" target="508">
    <att type="string" name="canonicalName" value="5008077 (pp) 836661"/>
    <att type="string" name="interaction" value="pp"/>
    <att type="int" name="SCORE" value="245"/>
    <att type="string" name="support" value="{&quot;StringDB&quot;: &quot;physical&quot;, &quot;StringEvidence&quot;: &quot;experiments:0.214&quot;, &quot;String_Score_Physical&quot;: 245, &quot;String_Score_Combined&quot;: 245}"/>
  </edge>
  <edge label="814657 (pp) 820728" source="1" target="145">
    <att type="string" name="canonicalName" value="814657 (pp) 820728"/>
    <att type="string" name="interaction" value="pp"/>
    <att type="int" name="SCORE" value="190"/>
    <att type="string" name="support" value="{&quot;StringDB&quot;: &quot;physical&quot;, &quot;StringEvidence&quot;: &quot;experiments:0.155,coexpression:0.052,neighborhood:0.029&quot;, &quot;String_Score_Physical&quot;: 190, &quot;String_Score_Combined&quot;: 254}"/>
  </edge>
  <edge label="814657 (pp) 834492" source="1" target="450">
    <att type="string" name="canonicalName" value="814657 (pp) 834492"/>
    <att type="string" name="interaction" value="pp"/>
    <att type="int" name="SCORE" value="268"/>
    <att type="string" name="support" value="{&quot;StringDB&quot;: &quot;physical&quot;, &quot;StringEvidence&quot;: &quot;experiments:0.237&quot;, &quot;String_Score_Physical&quot;: 268, &quot;String_Score_Combined&quot;: 268}"/>
  </edge>
  <edge label="814657 (pp) 835257" source="1" target="471">
    <att type="string" name="canonicalName" value="814657 (pp) 835257"/>
    <att type="string" name="interaction" value="pp"/>
    <att type="int" name="SCORE" value="650"/>
    <att type="string" name="support" value="{&quot;StringDB&quot;: &quot;physical&quot;, &quot;StringEvidence&quot;: &quot;database:0.635,textmining:0.238,neighborhood:0.147,coexpression:0.076&quot;, &quot;String_Score_Physical&quot;: 650, &quot;String_Score_Combined&quot;: 789}"/>
  </edge>
  <edge label="814657 (pp) 843468" source="1" target="665">
    <att type="string" name="canonicalName" value="814657 (pp) 843468"/>
    <att type="string" name="interaction" value="pp"/>
    <att type="int" name="SCORE" value="300"/>
    <att type="string" name="support" value="{&quot;StringDB&quot;: &quot;physical&quot;, &quot;StringEvidence&quot;: &quot;experiments:0.270,textmining:0.007&quot;, &quot;String_Score_Physical&quot;: 300, &quot;String_Score_Combined&quot;: 305}"/>
  </edge>
  <edge label="814777 (pp) 829704" source="2" target="338">
    <att type="string" name="canonicalName" value="814777 (pp) 829704"/>
    <att type="string" name="interaction" value="pp"/>
    <att type="int" name="SCORE" value="258"/>
    <att type="string" name="support" value="{&quot;StringDB&quot;: &quot;physical&quot;, &quot;StringEvidence&quot;: &quot;experiments:0.227,textmining:0.169,neighborhood:0.082,coexpression:0.006&quot;, &quot;String_Score_Physical&quot;: 258, &quot;String_Score_Combined&quot;: 438}"/>
  </edge>
  <edge label="814777 (pp) 834492" source="2" target="450">
    <att type="string" name="canonicalName" value="814777 (pp) 834492"/>
    <att type="string" name="interaction" value="pp"/>
    <att type="int" name="SCORE" value="258"/>
    <att type="string" name="support" value="{&quot;StringDB&quot;: &quot;physical&quot;, &quot;StringEvidence&quot;: &quot;coexpression:0.850,experiments:0.226,textmining:0.182,neighborhood:0.055&quot;, &quot;String_Score_Physical&quot;: 258, &quot;String_Score_Combined&quot;: 913}"/>
  </edge>
  <edge label="814828 (pp) 819777" source="3" target="106">
    <att type="string" name="canonicalName" value="814828 (pp) 819777"/>
    <att type="string" name="interaction" value="pp"/>
    <att type="int" name="SCORE" value="246"/>
    <att type="string" name="support" value="{&quot;StringDB&quot;: &quot;physical&quot;, &quot;StringEvidence&quot;: &quot;experiments:0.215&quot;, &quot;String_Score_Physical&quot;: 246, &quot;String_Score_Combined&quot;: 246}"/>
  </edge>
  <edge label="814828 (pp) 820188" source="3" target="119">
    <att type="string" name="canonicalName" value="814828 (pp) 820188"/>
    <att type="string" name="interaction" value="pp"/>
    <att type="int" name="SCORE" value="762"/>
    <att type="string" name="support" value="{&quot;StringDB&quot;: &quot;physical&quot;, &quot;StringEvidence&quot;: &quot;experiments:0.752,coexpression:0.029&quot;, &quot;BioGrid&quot;: &quot;physical&quot;, &quot;BioGrid_PubMed&quot;: &quot;21798944&quot;, &quot;BioGrid_Type&quot;: &quot;Two-hybrid&quot;, &quot;String_Score_Physical&quot;: 762, &quot;String_Score_Combined&quot;: 768}"/>
  </edge>
  <edge label="814856 (pp) 816303" source="4" target="15">
    <att type="string" name="canonicalName" value="814856 (pp) 816303"/>
    <att type="string" name="interaction" value="pp"/>
    <att type="int" name="SCORE" value="189"/>
    <att type="string" name="support" value="{&quot;StringDB&quot;: &quot;physical&quot;, &quot;StringEvidence&quot;: &quot;experiments:0.154,coexpression:0.129,textmining:0.038&quot;, &quot;String_Score_Physical&quot;: 189, &quot;String_Score_Combined&quot;: 320}"/>
  </edge>
  <edge label="814856 (pp) 832060" source="4" target="404">
    <att type="string" name="canonicalName" value="814856 (pp) 832060"/>
    <att type="string" name="interaction" value="pp"/>
    <att type="int" name="SCORE" value="254"/>
    <att type="string" name="support" value="{&quot;StringDB&quot;: &quot;physical&quot;, &quot;StringEvidence&quot;: &quot;experiments:0.222,textmining:0.111,coexpression:0.002&quot;, &quot;String_Score_Physical&quot;: 254, &quot;String_Score_Combined&quot;: 337}"/>
  </edge>
  <edge label="814856 (pp) 836731" source="4" target="511">
    <att type="string" name="canonicalName" value="814856 (pp) 836731"/>
    <att type="string" name="interaction" value="pp"/>
    <att type="int" name="SCORE" value="317"/>
    <att type="string" name="support" value="{&quot;StringDB&quot;: &quot;physical&quot;, &quot;StringEvidence&quot;: &quot;experiments:0.288,coexpression:0.007&quot;, &quot;String_Score_Physical&quot;: 317, &quot;String_Score_Combined&quot;: 321}"/>
  </edge>
  <edge label="814856 (pp) 836899" source="4" target="518">
    <att type="string" name="canonicalName" value="814856 (pp) 836899"/>
    <att type="string" name="interaction" value="pp"/>
    <att type="int" name="SCORE" value="210"/>
    <att type="string" name="support" value="{&quot;StringDB&quot;: &quot;physical&quot;, &quot;StringEvidence&quot;: &quot;textmining:0.306,experiments:0.176,coexpression:0.003&quot;, &quot;String_Score_Physical&quot;: 210, &quot;String_Score_Combined&quot;: 453}"/>
  </edge>
  <edge label="814856 (pp) 837307" source="4" target="533">
    <att type="string" name="canonicalName" value="814856 (pp) 837307"/>
    <att type="string" name="interaction" value="pp"/>
    <att type="int" name="SCORE" value="192"/>
    <att type="string" name="support" value="{&quot;StringDB&quot;: &quot;physical&quot;, &quot;StringEvidence&quot;: &quot;experiments:0.157,textmining:0.041&quot;, &quot;String_Score_Physical&quot;: 192, &quot;String_Score_Combined&quot;: 224}"/>
  </edge>
  <edge label="814908 (pp) 818531" source="5" target="75">
    <att type="string" name="canonicalName" value="814908 (pp) 818531"/>
    <att type="string" name="interaction" value="pp"/>
    <att type="int" name="SCORE" value="817"/>
    <att type="string" name="support" value="{&quot;StringDB&quot;: &quot;physical&quot;, &quot;StringEvidence&quot;: &quot;experiments:0.809,textmining:0.644,coexpression:0.043&quot;, &quot;String_Score_Physical&quot;: 817, &quot;String_Score_Combined&quot;: 937}"/>
  </edge>
  <edge label="814908 (pp) 820266" source="5" target="124">
    <att type="string" name="canonicalName" value="814908 (pp) 820266"/>
    <att type="string" name="interaction" value="pp"/>
    <att type="int" name="SCORE" value="713"/>
    <att type="string" name="support" value="{&quot;StringDB&quot;: &quot;physical&quot;, &quot;StringEvidence&quot;: &quot;experiments:0.701,coexpression:0.042&quot;, &quot;String_Score_Physical&quot;: 713, &quot;String_Score_Combined&quot;: 724}"/>
  </edge>
  <edge label="814908 (pp) 821078" source="5" target="161">
    <att type="string" name="canonicalName" value="814908 (pp) 821078"/>
    <att type="string" name="interaction" value="pp"/>
    <att type="int" name="SCORE" value="319"/>
    <att type="string" name="support" value="{&quot;StringDB&quot;: &quot;physical&quot;, &quot;StringEvidence&quot;: &quot;experiments:0.291,coexpression:0.053&quot;, &quot;String_Score_Physical&quot;: 319, &quot;String_Score_Combined&quot;: 355}"/>
  </edge>
  <edge label="814908 (pp) 822081" source="5" target="188">
    <att type="string" name="canonicalName" value="814908 (pp) 822081"/>
    <att type="string" name="interaction" value="pp"/>
    <att type="int" name="SCORE" value="681"/>
    <att type="string" name="support" value="{&quot;StringDB&quot;: &quot;physical&quot;, &quot;StringEvidence&quot;: &quot;experiments:0.667,coexpression:0.082&quot;, &quot;String_Score_Physical&quot;: 681, &quot;String_Score_Combined&quot;: 707}"/>
  </edge>
  <edge label="814908 (pp) 824541" source="5" target="223">
    <att type="string" name="canonicalName" value="814908 (pp) 824541"/>
    <att type="string" name="interaction" value="pp"/>
    <att type="int" name="SCORE" value="620"/>
    <att type="string" name="support" value="{&quot;StringDB&quot;: &quot;physical&quot;, &quot;StringEvidence&quot;: &quot;experiments:0.604,coexpression:0.053&quot;, &quot;String_Score_Physical&quot;: 620, &quot;String_Score_Combined&quot;: 640}"/>
  </edge>
  <edge label="814908 (pp) 824741" source="5" target="231">
    <att type="string" name="canonicalName" value="814908 (pp) 824741"/>
    <att type="string" name="interaction" value="pp"/>
    <att type="int" name="SCORE" value="552"/>
    <att type="string" name="support" value="{&quot;StringDB&quot;: &quot;physical&quot;, &quot;StringEvidence&quot;: &quot;experiments:0.533,coexpression:0.053,textmining:0.004&quot;, &quot;String_Score_Physical&quot;: 552, &quot;String_Score_Combined&quot;: 577}"/>
  </edge>
  <edge label="814908 (pp) 826637" source="5" target="259">
    <att type="string" name="canonicalName" value="814908 (pp) 826637"/>
    <att type="string" name="interaction" value="pp"/>
    <att type="int" name="SCORE" value="620"/>
    <att type="string" name="support" value="{&quot;StringDB&quot;: &quot;physical&quot;, &quot;StringEvidence&quot;: &quot;experiments:0.604,coexpression:0.109,textmining:0.071&quot;, &quot;String_Score_Physical&quot;: 620, &quot;String_Score_Combined&quot;: 685}"/>
  </edge>
  <edge label="814908 (pp) 827375" source="5" target="281">
    <att type="string" name="canonicalName" value="814908 (pp) 827375"/>
    <att type="string" name="interaction" value="pp"/>
    <att type="int" name="SCORE" value="703"/>
    <att type="string" name="support" value="{&quot;StringDB&quot;: &quot;physical&quot;, &quot;StringEvidence&quot;: &quot;experiments:0.690,coexpression:0.080,textmining:0.007&quot;, &quot;String_Score_Physical&quot;: 703, &quot;String_Score_Combined&quot;: 728}"/>
  </edge>
  <edge label="814908 (pp) 827451" source="5" target="284">
    <att type="string" name="canonicalName" value="814908 (pp) 827451"/>
    <att type="string" name="interaction" value="pp"/>
    <att type="int" name="SCORE" value="703"/>
    <att type="string" name="support" value="{&quot;StringDB&quot;: &quot;physical&quot;, &quot;StringEvidence&quot;: &quot;experiments:0.690,coexpression:0.042,textmining:0.007&quot;, &quot;String_Score_Physical&quot;: 703, &quot;String_Score_Combined&quot;: 717}"/>
  </edge>
  <edge label="814908 (pp) 828729" source="5" target="313">
    <att type="string" name="canonicalName" value="814908 (pp) 828729"/>
    <att type="string" name="interaction" value="pp"/>
    <att type="int" name="SCORE" value="620"/>
    <att type="string" name="support" value="{&quot;StringDB&quot;: &quot;physical&quot;, &quot;StringEvidence&quot;: &quot;experiments:0.604,coexpression:0.019&quot;, &quot;String_Score_Physical&quot;: 620, &quot;String_Score_Combined&quot;: 627}"/>
  </edge>
  <edge label="814908 (pp) 831853" source="5" target="401">
    <att type="string" name="canonicalName" value="814908 (pp) 831853"/>
    <att type="string" name="interaction" value="pp"/>
    <att type="int" name="SCORE" value="657"/>
    <att type="string" name="support" value="{&quot;StringDB&quot;: &quot;physical&quot;, &quot;StringEvidence&quot;: &quot;experiments:0.642,textmining:0.395,coexpression:0.042&quot;, &quot;String_Score_Physical&quot;: 657, &quot;String_Score_Combined&quot;: 801}"/>
  </edge>
  <edge label="814908 (pp) 832343" source="5" target="413">
    <att type="string" name="canonicalName" value="814908 (pp) 832343"/>
    <att type="string" name="interaction" value="pp"/>
    <att type="int" name="SCORE" value="694"/>
    <att type="string" name="support" value="{&quot;StringDB&quot;: &quot;physical&quot;, &quot;StringEvidence&quot;: &quot;experiments:0.681,coexpression:0.123&quot;, &quot;String_Score_Physical&quot;: 694, &quot;String_Score_Combined&quot;: 731}"/>
  </edge>
  <edge label="814908 (pp) 834492" source="5" target="450">
    <att type="string" name="canonicalName" value="814908 (pp) 834492"/>
    <att type="string" name="interaction" value="pp"/>
    <att type="int" name="SCORE" value="412"/>
    <att type="string" name="support" value="{&quot;StringDB&quot;: &quot;physical&quot;, &quot;StringEvidence&quot;: &quot;experiments:0.387,neighborhood:0.155&quot;, &quot;BioGrid&quot;: &quot;physical&quot;, &quot;BioGrid_PubMed&quot;: &quot;20706207&quot;, &quot;BioGrid_Type&quot;: &quot;Affinity Capture-MS&quot;, &quot;String_Score_Physical&quot;: 412, &quot;String_Score_Combined&quot;: 503}"/>
  </edge>
  <edge label="814908 (pp) 837218" source="5" target="526">
    <att type="string" name="canonicalName" value="814908 (pp) 837218"/>
    <att type="string" name="interaction" value="pp"/>
    <att type="int" name="SCORE" value="552"/>
    <att type="string" name="support" value="{&quot;StringDB&quot;: &quot;physical&quot;, &quot;StringEvidence&quot;: &quot;experiments:0.533,coexpression:0.053,textmining:0.004&quot;, &quot;String_Score_Physical&quot;: 552, &quot;String_Score_Combined&quot;: 577}"/>
  </edge>
  <edge label="814908 (pp) 837486" source="5" target="539">
    <att type="string" name="canonicalName" value="814908 (pp) 837486"/>
    <att type="string" name="interaction" value="pp"/>
    <att type="int" name="SCORE" value="552"/>
    <att type="string" name="support" value="{&quot;StringDB&quot;: &quot;physical&quot;, &quot;StringEvidence&quot;: &quot;experiments:0.533,textmining:0.222,coexpression:0.043&quot;, &quot;String_Score_Physical&quot;: 552, &quot;String_Score_Combined&quot;: 666}"/>
  </edge>
  <edge label="814908 (pp) 837993" source="5" target="552">
    <att type="string" name="canonicalName" value="814908 (pp) 837993"/>
    <att type="string" name="interaction" value="pp"/>
    <att type="int" name="SCORE" value="827"/>
    <att type="string" name="support" value="{&quot;StringDB&quot;: &quot;physical&quot;, &quot;StringEvidence&quot;: &quot;experiments:0.820,textmining:0.806,coexpression:0.020&quot;, &quot;String_Score_Physical&quot;: 827, &quot;String_Score_Combined&quot;: 967}"/>
  </edge>
  <edge label="814908 (pp) 840211" source="5" target="596">
    <att type="string" name="canonicalName" value="814908 (pp) 840211"/>
    <att type="string" name="interaction" value="pp"/>
    <att type="int" name="SCORE" value="620"/>
    <att type="string" name="support" value="{&quot;StringDB&quot;: &quot;physical&quot;, &quot;StringEvidence&quot;: &quot;experiments:0.604,textmining:0.136,coexpression:0.105&quot;, &quot;String_Score_Physical&quot;: 620, &quot;String_Score_Combined&quot;: 706}"/>
  </edge>
  <edge label="814908 (pp) 843063" source="5" target="650">
    <att type="string" name="canonicalName" value="814908 (pp) 843063"/>
    <att type="string" name="interaction" value="pp"/>
    <att type="int" name="SCORE" value="730"/>
    <att type="string" name="support" value="{&quot;StringDB&quot;: &quot;physical&quot;, &quot;StringEvidence&quot;: &quot;experiments:0.718,textmining:0.205,coexpression:0.046&quot;, &quot;String_Score_Physical&quot;: 730, &quot;String_Score_Combined&quot;: 795}"/>
  </edge>
  <edge label="814908 (pp) 843298" source="5" target="656">
    <att type="string" name="canonicalName" value="814908 (pp) 843298"/>
    <att type="string" name="interaction" value="pp"/>
    <att type="int" name="SCORE" value="620"/>
    <att type="string" name="support" value="{&quot;StringDB&quot;: &quot;physical&quot;, &quot;StringEvidence&quot;: &quot;experiments:0.604,textmining:0.038,coexpression:0.029&quot;, &quot;String_Score_Physical&quot;: 620, &quot;String_Score_Combined&quot;: 644}"/>
  </edge>
  <edge label="814908 (pp) 844718" source="5" target="692">
    <att type="string" name="canonicalName" value="814908 (pp) 844718"/>
    <att type="string" name="interaction" value="pp"/>
    <att type="int" name="SCORE" value="268"/>
    <att type="string" name="support" value="{&quot;StringDB&quot;: &quot;physical&quot;, &quot;StringEvidence&quot;: &quot;experiments:0.237,coexpression:0.008,textmining:0.004&quot;, &quot;String_Score_Physical&quot;: 268, &quot;String_Score_Combined&quot;: 277}"/>
  </edge>
  <edge label="815145 (pp) 834706" source="6" target="452">
    <att type="string" name="canonicalName" value="815145 (pp) 834706"/>
    <att type="string" name="interaction" value="pp"/>
    <att type="int" name="SCORE" value="274"/>
    <att type="string" name="support" value="{&quot;StringDB&quot;: &quot;physical&quot;, &quot;StringEvidence&quot;: &quot;experiments:0.244,coexpression:0.009&quot;, &quot;BioGrid&quot;: &quot;physical&quot;, &quot;BioGrid_PubMed&quot;: &quot;23975897&quot;, &quot;BioGrid_Type&quot;: &quot;Affinity Capture-MS&quot;, &quot;String_Score_Physical&quot;: 274, &quot;String_Score_Combined&quot;: 281}"/>
  </edge>
  <edge label="815372 (pp) 818231" source="7" target="63">
    <att type="string" name="canonicalName" value="815372 (pp) 818231"/>
    <att type="string" name="interaction" value="pp"/>
    <att type="int" name="SCORE" value="216"/>
    <att type="string" name="support" value="{&quot;StringDB&quot;: &quot;physical&quot;, &quot;StringEvidence&quot;: &quot;experiments:0.182,coexpression:0.076&quot;, &quot;String_Score_Physical&quot;: 216, &quot;String_Score_Combined&quot;: 275}"/>
  </edge>
  <edge label="815372 (pp) 818531" source="7" target="75">
    <att type="string" name="canonicalName" value="815372 (pp) 818531"/>
    <att type="string" name="interaction" value="pp"/>
    <att type="int" name="SCORE" value="796"/>
    <att type="string" name="support" value="{&quot;StringDB&quot;: &quot;physical&quot;, &quot;StringEvidence&quot;: &quot;coexpression:0.894,experiments:0.787,textmining:0.202,neighborhood:0.147&quot;, &quot;String_Score_Physical&quot;: 796, &quot;String_Score_Combined&quot;: 985}"/>
  </edge>
  <edge label="815372 (pp) 819355" source="7" target="92">
    <att type="string" name="canonicalName" value="815372 (pp) 819355"/>
    <att type="string" name="interaction" value="pp"/>
    <att type="int" name="SCORE" value="325"/>
    <att type="string" name="support" value="{&quot;StringDB&quot;: &quot;physical&quot;, &quot;StringEvidence&quot;: &quot;experiments:0.296,textmining:0.221,neighborhood:0.139,coexpression:0.093&quot;, &quot;String_Score_Physical&quot;: 325, &quot;String_Score_Combined&quot;: 589}"/>
  </edge>
  <edge label="815372 (pp) 819777" source="7" target="106">
    <att type="string" name="canonicalName" value="815372 (pp) 819777"/>
    <att type="string" name="interaction" value="pp"/>
    <att type="int" name="SCORE" value="469"/>
    <att type="string" name="support" value="{&quot;StringDB&quot;: &quot;physical&quot;, &quot;StringEvidence&quot;: &quot;experiments:0.446,coexpression:0.399,textmining:0.124,neighborhood:0.122&quot;, &quot;String_Score_Physical&quot;: 469, &quot;String_Score_Combined&quot;: 754}"/>
  </edge>
  <edge label="815372 (pp) 820076" source="7" target="115">
    <att type="string" name="canonicalName" value="815372 (pp) 820076"/>
    <att type="string" name="interaction" value="pp"/>
    <att type="int" name="SCORE" value="752"/>
    <att type="string" name="support" value="{&quot;StringDB&quot;: &quot;physical&quot;, &quot;StringEvidence&quot;: &quot;coexpression:0.851,experiments:0.741,textmining:0.292,neighborhood:0.140&quot;, &quot;String_Score_Physical&quot;: 752, &quot;String_Score_Combined&quot;: 977}"/>
  </edge>
  <edge label="815372 (pp) 820263" source="7" target="123">
    <att type="string" name="canonicalName" value="815372 (pp) 820263"/>
    <att type="string" name="interaction" value="pp"/>
    <att type="int" name="SCORE" value="228"/>
    <att type="string" name="support" value="{&quot;StringDB&quot;: &quot;physical&quot;, &quot;StringEvidence&quot;: &quot;experiments:0.196,coexpression:0.108,textmining:0.013&quot;, &quot;String_Score_Physical&quot;: 228, &quot;String_Score_Combined&quot;: 321}"/>
  </edge>
  <edge label="815372 (pp) 820266" source="7" target="124">
    <att type="string" name="canonicalName" value="815372 (pp) 820266"/>
    <att type="string" name="interaction" value="pp"/>
    <att type="int" name="SCORE" value="796"/>
    <att type="string" name="support" value="{&quot;StringDB&quot;: &quot;physical&quot;, &quot;StringEvidence&quot;: &quot;coexpression:0.894,experiments:0.787,textmining:0.281&quot;, &quot;String_Score_Physical&quot;: 796, &quot;String_Score_Combined&quot;: 984}"/>
  </edge>
  <edge label="815372 (pp) 820296" source="7" target="126">
    <att type="string" name="canonicalName" value="815372 (pp) 820296"/>
    <att type="string" name="interaction" value="pp"/>
    <att type="int" name="SCORE" value="752"/>
    <att type="string" name="support" value="{&quot;StringDB&quot;: &quot;physical&quot;, &quot;StringEvidence&quot;: &quot;coexpression:0.851,experiments:0.741,textmining:0.292,neighborhood:0.140&quot;, &quot;String_Score_Physical&quot;: 752, &quot;String_Score_Combined&quot;: 977}"/>
  </edge>
  <edge label="815372 (pp) 820619" source="7" target="141">
    <att type="string" name="canonicalName" value="815372 (pp) 820619"/>
    <att type="string" name="interaction" value="pp"/>
    <att type="int" name="SCORE" value="270"/>
    <att type="string" name="support" value="{&quot;StringDB&quot;: &quot;physical&quot;, &quot;StringEvidence&quot;: &quot;experiments:0.239,neighborhood:0.041&quot;, &quot;String_Score_Physical&quot;: 270, &quot;String_Score_Combined&quot;: 299}"/>
  </edge>
  <edge label="815372 (pp) 821078" source="7" target="161">
    <att type="string" name="canonicalName" value="815372 (pp) 821078"/>
    <att type="string" name="interaction" value="pp"/>
    <att type="int" name="SCORE" value="745"/>
    <att type="string" name="support" value="{&quot;StringDB&quot;: &quot;physical&quot;, &quot;StringEvidence&quot;: &quot;experiments:0.734,coexpression:0.510,textmining:0.420,neighborhood:0.140&quot;, &quot;String_Score_Physical&quot;: 745, &quot;String_Score_Combined&quot;: 937}"/>
  </edge>
  <edge label="815372 (pp) 821407" source="7" target="169">
    <att type="string" name="canonicalName" value="815372 (pp) 821407"/>
    <att type="string" name="interaction" value="pp"/>
    <att type="int" name="SCORE" value="796"/>
    <att type="string" name="support" value="{&quot;StringDB&quot;: &quot;physical&quot;, &quot;StringEvidence&quot;: &quot;experiments:0.787,coexpression:0.737,textmining:0.281,neighborhood:0.146&quot;, &quot;String_Score_Physical&quot;: 796, &quot;String_Score_Combined&quot;: 967}"/>
  </edge>
  <edge label="815372 (pp) 822081" source="7" target="188">
    <att type="string" name="canonicalName" value="815372 (pp) 822081"/>
    <att type="string" name="interaction" value="pp"/>
    <att type="int" name="SCORE" value="732"/>
    <att type="string" name="support" value="{&quot;StringDB&quot;: &quot;physical&quot;, &quot;StringEvidence&quot;: &quot;coexpression:0.770,experiments:0.721,textmining:0.158,neighborhood:0.140&quot;, &quot;String_Score_Physical&quot;: 732, &quot;String_Score_Combined&quot;: 955}"/>
  </edge>
  <edge label="815372 (pp) 824077" source="7" target="209">
    <att type="string" name="canonicalName" value="815372 (pp) 824077"/>
    <att type="string" name="interaction" value="pp"/>
    <att type="int" name="SCORE" value="216"/>
    <att type="string" name="support" value="{&quot;StringDB&quot;: &quot;physical&quot;, &quot;StringEvidence&quot;: &quot;experiments:0.182,coexpression:0.076&quot;, &quot;String_Score_Physical&quot;: 216, &quot;String_Score_Combined&quot;: 275}"/>
  </edge>
  <edge label="815372 (pp) 824465" source="7" target="220">
    <att type="string" name="canonicalName" value="815372 (pp) 824465"/>
    <att type="string" name="interaction" value="pp"/>
    <att type="int" name="SCORE" value="216"/>
    <att type="string" name="support" value="{&quot;StringDB&quot;: &quot;physical&quot;, &quot;StringEvidence&quot;: &quot;experiments:0.182,coexpression:0.076&quot;, &quot;String_Score_Physical&quot;: 216, &quot;String_Score_Combined&quot;: 275}"/>
  </edge>
  <edge label="815372 (pp) 824541" source="7" target="223">
    <att type="string" name="canonicalName" value="815372 (pp) 824541"/>
    <att type="string" name="interaction" value="pp"/>
    <att type="int" name="SCORE" value="752"/>
    <att type="string" name="support" value="{&quot;StringDB&quot;: &quot;physical&quot;, &quot;StringEvidence&quot;: &quot;coexpression:0.854,experiments:0.741,textmining:0.423&quot;, &quot;String_Score_Physical&quot;: 752, &quot;String_Score_Combined&quot;: 979}"/>
  </edge>
  <edge label="815372 (pp) 824741" source="7" target="231">
    <att type="string" name="canonicalName" value="815372 (pp) 824741"/>
    <att type="string" name="interaction" value="pp"/>
    <att type="int" name="SCORE" value="732"/>
    <att type="string" name="support" value="{&quot;StringDB&quot;: &quot;physical&quot;, &quot;StringEvidence&quot;: &quot;coexpression:0.770,experiments:0.721&quot;, &quot;String_Score_Physical&quot;: 732, &quot;String_Score_Combined&quot;: 938}"/>
  </edge>
  <edge label="815372 (pp) 825248" source="7" target="243">
    <att type="string" name="canonicalName" value="815372 (pp) 825248"/>
    <att type="string" name="interaction" value="pp"/>
    <att type="int" name="SCORE" value="796"/>
    <att type="string" name="support" value="{&quot;StringDB&quot;: &quot;physical&quot;, &quot;StringEvidence&quot;: &quot;coexpression:0.894,experiments:0.787,textmining:0.411&quot;, &quot;String_Score_Physical&quot;: 796, &quot;String_Score_Combined&quot;: 987}"/>
  </edge>
  <edge label="815372 (pp) 825833" source="7" target="252">
    <att type="string" name="canonicalName" value="815372 (pp) 825833"/>
    <att type="string" name="interaction" value="pp"/>
    <att type="int" name="SCORE" value="814"/>
    <att type="string" name="support" value="{&quot;StringDB&quot;: &quot;physical&quot;, &quot;StringEvidence&quot;: &quot;experiments:0.806,coexpression:0.056,textmining:0.032&quot;, &quot;String_Score_Physical&quot;: 814, &quot;String_Score_Combined&quot;: 830}"/>
  </edge>
  <edge label="815372 (pp) 825880" source="7" target="253">
    <att type="string" name="canonicalName" value="815372 (pp) 825880"/>
    <att type="string" name="interaction" value="pp"/>
    <att type="int" name="SCORE" value="404"/>
    <att type="string" name="support" value="{&quot;StringDB&quot;: &quot;physical&quot;, &quot;StringEvidence&quot;: &quot;experiments:0.379,coexpression:0.128,textmining:0.007&quot;, &quot;String_Score_Physical&quot;: 404, &quot;String_Score_Combined&quot;: 484}"/>
  </edge>
  <edge label="815372 (pp) 826637" source="7" target="259">
    <att type="string" name="canonicalName" value="815372 (pp) 826637"/>
    <att type="string" name="interaction" value="pp"/>
    <att type="int" name="SCORE" value="752"/>
    <att type="string" name="support" value="{&quot;StringDB&quot;: &quot;physical&quot;, &quot;StringEvidence&quot;: &quot;coexpression:0.859,experiments:0.741,textmining:0.344,neighborhood:0.143&quot;, &quot;String_Score_Physical&quot;: 752, &quot;String_Score_Combined&quot;: 980}"/>
  </edge>
  <edge label="815372 (pp) 826717" source="7" target="261">
    <att type="string" name="canonicalName" value="815372 (pp) 826717"/>
    <att type="string" name="interaction" value="pp"/>
    <att type="int" name="SCORE" value="412"/>
    <att type="string" name="support" value="{&quot;StringDB&quot;: &quot;physical&quot;, &quot;StringEvidence&quot;: &quot;experiments:0.388,coexpression:0.116,textmining:0.104&quot;, &quot;String_Score_Physical&quot;: 412, &quot;String_Score_Combined&quot;: 535}"/>
  </edge>
  <edge label="815372 (pp) 826746" source="7" target="262">
    <att type="string" name="canonicalName" value="815372 (pp) 826746"/>
    <att type="string" name="interaction" value="pp"/>
    <att type="int" name="SCORE" value="806"/>
    <att type="string" name="support" value="{&quot;StringDB&quot;: &quot;physical&quot;, &quot;StringEvidence&quot;: &quot;experiments:0.798,coexpression:0.294&quot;, &quot;String_Score_Physical&quot;: 806, &quot;String_Score_Combined&quot;: 863}"/>
  </edge>
  <edge label="815372 (pp) 826805" source="7" target="265">
    <att type="string" name="canonicalName" value="815372 (pp) 826805"/>
    <att type="string" name="interaction" value="pp"/>
    <att type="int" name="SCORE" value="315"/>
    <att type="string" name="support" value="{&quot;StringDB&quot;: &quot;physical&quot;, &quot;StringEvidence&quot;: &quot;experiments:0.286,coexpression:0.088,neighborhood:0.020&quot;, &quot;String_Score_Physical&quot;: 315, &quot;String_Score_Combined&quot;: 387}"/>
  </edge>
  <edge label="815372 (pp) 826967" source="7" target="272">
    <att type="string" name="canonicalName" value="815372 (pp) 826967"/>
    <att type="string" name="interaction" value="pp"/>
    <att type="int" name="SCORE" value="559"/>
    <att type="string" name="support" value="{&quot;StringDB&quot;: &quot;physical&quot;, &quot;StringEvidence&quot;: &quot;experiments:0.540,coexpression:0.020&quot;, &quot;String_Score_Physical&quot;: 559, &quot;String_Score_Combined&quot;: 567}"/>
  </edge>
  <edge label="815372 (pp) 827375" source="7" target="281">
    <att type="string" name="canonicalName" value="815372 (pp) 827375"/>
    <att type="string" name="interaction" value="pp"/>
    <att type="int" name="SCORE" value="796"/>
    <att type="string" name="support" value="{&quot;StringDB&quot;: &quot;physical&quot;, &quot;StringEvidence&quot;: &quot;coexpression:0.894,experiments:0.787,textmining:0.035&quot;, &quot;String_Score_Physical&quot;: 796, &quot;String_Score_Combined&quot;: 979}"/>
  </edge>
  <edge label="815372 (pp) 827451" source="7" target="284">
    <att type="string" name="canonicalName" value="815372 (pp) 827451"/>
    <att type="string" name="interaction" value="pp"/>
    <att type="int" name="SCORE" value="796"/>
    <att type="string" name="support" value="{&quot;StringDB&quot;: &quot;physical&quot;, &quot;StringEvidence&quot;: &quot;coexpression:0.894,experiments:0.787,textmining:0.035&quot;, &quot;String_Score_Physical&quot;: 796, &quot;String_Score_Combined&quot;: 979}"/>
  </edge>
  <edge label="815372 (pp) 828729" source="7" target="313">
    <att type="string" name="canonicalName" value="815372 (pp) 828729"/>
    <att type="string" name="interaction" value="pp"/>
    <att type="int" name="SCORE" value="752"/>
    <att type="string" name="support" value="{&quot;StringDB&quot;: &quot;physical&quot;, &quot;StringEvidence&quot;: &quot;coexpression:0.847,experiments:0.741,textmining:0.426&quot;, &quot;String_Score_Physical&quot;: 752, &quot;String_Score_Combined&quot;: 978}"/>
  </edge>
  <edge label="815372 (pp) 830524" source="7" target="359">
    <att type="string" name="canonicalName" value="815372 (pp) 830524"/>
    <att type="string" name="interaction" value="pp"/>
    <att type="int" name="SCORE" value="613"/>
    <att type="string" name="support" value="{&quot;StringDB&quot;: &quot;physical&quot;, &quot;StringEvidence&quot;: &quot;coexpression:0.736,experiments:0.596,textmining:0.237&quot;, &quot;String_Score_Physical&quot;: 613, &quot;String_Score_Combined&quot;: 922}"/>
  </edge>
  <edge label="815372 (pp) 831201" source="7" target="380">
    <att type="string" name="canonicalName" value="815372 (pp) 831201"/>
    <att type="string" name="interaction" value="pp"/>
    <att type="int" name="SCORE" value="315"/>
    <att type="string" name="support" value="{&quot;StringDB&quot;: &quot;physical&quot;, &quot;StringEvidence&quot;: &quot;experiments:0.286,coexpression:0.088,neighborhood:0.020&quot;, &quot;String_Score_Physical&quot;: 315, &quot;String_Score_Combined&quot;: 387}"/>
  </edge>
  <edge label="815372 (pp) 831692" source="7" target="396">
    <att type="string" name="canonicalName" value="815372 (pp) 831692"/>
    <att type="string" name="interaction" value="pp"/>
    <att type="int" name="SCORE" value="752"/>
    <att type="string" name="support" value="{&quot;StringDB&quot;: &quot;physical&quot;, &quot;StringEvidence&quot;: &quot;coexpression:0.849,experiments:0.741,textmining:0.344&quot;, &quot;String_Score_Physical&quot;: 752, &quot;String_Score_Combined&quot;: 975}"/>
  </edge>
  <edge label="815372 (pp) 831724" source="7" target="397">
    <att type="string" name="canonicalName" value="815372 (pp) 831724"/>
    <att type="string" name="interaction" value="pp"/>
    <att type="int" name="SCORE" value="796"/>
    <att type="string" name="support" value="{&quot;StringDB&quot;: &quot;physical&quot;, &quot;StringEvidence&quot;: &quot;coexpression:0.894,experiments:0.787,textmining:0.433,neighborhood:0.137&quot;, &quot;String_Score_Physical&quot;: 796, &quot;String_Score_Combined&quot;: 989}"/>
  </edge>
  <edge label="815372 (pp) 831853" source="7" target="401">
    <att type="string" name="canonicalName" value="815372 (pp) 831853"/>
    <att type="string" name="interaction" value="pp"/>
    <att type="int" name="SCORE" value="725"/>
    <att type="string" name="support" value="{&quot;StringDB&quot;: &quot;physical&quot;, &quot;StringEvidence&quot;: &quot;coexpression:0.758,experiments:0.713,textmining:0.182,neighborhood:0.143&quot;, &quot;String_Score_Physical&quot;: 725, &quot;String_Score_Combined&quot;: 953}"/>
  </edge>
  <edge label="815372 (pp) 831899" source="7" target="402">
    <att type="string" name="canonicalName" value="815372 (pp) 831899"/>
    <att type="string" name="interaction" value="pp"/>
    <att type="int" name="SCORE" value="404"/>
    <att type="string" name="support" value="{&quot;StringDB&quot;: &quot;physical&quot;, &quot;StringEvidence&quot;: &quot;experiments:0.379,coexpression:0.128,textmining:0.007&quot;, &quot;String_Score_Physical&quot;: 404, &quot;String_Score_Combined&quot;: 484}"/>
  </edge>
  <edge label="815372 (pp) 832184" source="7" target="409">
    <att type="string" name="canonicalName" value="815372 (pp) 832184"/>
    <att type="string" name="interaction" value="pp"/>
    <att type="int" name="SCORE" value="404"/>
    <att type="string" name="support" value="{&quot;StringDB&quot;: &quot;physical&quot;, &quot;StringEvidence&quot;: &quot;experiments:0.379,coexpression:0.128,textmining:0.007&quot;, &quot;String_Score_Physical&quot;: 404, &quot;String_Score_Combined&quot;: 484}"/>
  </edge>
  <edge label="815372 (pp) 832832" source="7" target="428">
    <att type="string" name="canonicalName" value="815372 (pp) 832832"/>
    <att type="string" name="interaction" value="pp"/>
    <att type="int" name="SCORE" value="796"/>
    <att type="string" name="support" value="{&quot;StringDB&quot;: &quot;physical&quot;, &quot;StringEvidence&quot;: &quot;coexpression:0.891,experiments:0.787,textmining:0.345&quot;, &quot;String_Score_Physical&quot;: 796, &quot;String_Score_Combined&quot;: 985}"/>
  </edge>
  <edge label="815372 (pp) 833518" source="7" target="436">
    <att type="string" name="canonicalName" value="815372 (pp) 833518"/>
    <att type="string" name="interaction" value="pp"/>
    <att type="int" name="SCORE" value="752"/>
    <att type="string" name="support" value="{&quot;StringDB&quot;: &quot;physical&quot;, &quot;StringEvidence&quot;: &quot;coexpression:0.857,experiments:0.741,textmining:0.661,neighborhood:0.143&quot;, &quot;String_Score_Physical&quot;: 752, &quot;String_Score_Combined&quot;: 989}"/>
  </edge>
  <edge label="815372 (pp) 835114" source="7" target="465">
    <att type="string" name="canonicalName" value="815372 (pp) 835114"/>
    <att type="string" name="interaction" value="pp"/>
    <att type="int" name="SCORE" value="752"/>
    <att type="string" name="support" value="{&quot;StringDB&quot;: &quot;physical&quot;, &quot;StringEvidence&quot;: &quot;experiments:0.741,coexpression:0.056&quot;, &quot;String_Score_Physical&quot;: 752, &quot;String_Score_Combined&quot;: 765}"/>
  </edge>
  <edge label="815372 (pp) 835269" source="7" target="472">
    <att type="string" name="canonicalName" value="815372 (pp) 835269"/>
    <att type="string" name="interaction" value="pp"/>
    <att type="int" name="SCORE" value="695"/>
    <att type="string" name="support" value="{&quot;StringDB&quot;: &quot;physical&quot;, &quot;StringEvidence&quot;: &quot;experiments:0.682,textmining:0.206,coexpression:0.119,neighborhood:0.019&quot;, &quot;String_Score_Physical&quot;: 695, &quot;String_Score_Combined&quot;: 790}"/>
  </edge>
  <edge label="815372 (pp) 835727" source="7" target="484">
    <att type="string" name="canonicalName" value="815372 (pp) 835727"/>
    <att type="string" name="interaction" value="pp"/>
    <att type="int" name="SCORE" value="199"/>
    <att type="string" name="support" value="{&quot;StringDB&quot;: &quot;physical&quot;, &quot;StringEvidence&quot;: &quot;experiments:0.165,coexpression:0.116&quot;, &quot;String_Score_Physical&quot;: 199, &quot;String_Score_Combined&quot;: 291}"/>
  </edge>
  <edge label="815372 (pp) 837182" source="7" target="525">
    <att type="string" name="canonicalName" value="815372 (pp) 837182"/>
    <att type="string" name="interaction" value="pp"/>
    <att type="int" name="SCORE" value="806"/>
    <att type="string" name="support" value="{&quot;StringDB&quot;: &quot;physical&quot;, &quot;StringEvidence&quot;: &quot;experiments:0.798,textmining:0.122,coexpression:0.097&quot;, &quot;String_Score_Physical&quot;: 806, &quot;String_Score_Combined&quot;: 846}"/>
  </edge>
  <edge label="815372 (pp) 837218" source="7" target="526">
    <att type="string" name="canonicalName" value="815372 (pp) 837218"/>
    <att type="string" name="interaction" value="pp"/>
    <att type="int" name="SCORE" value="732"/>
    <att type="string" name="support" value="{&quot;StringDB&quot;: &quot;physical&quot;, &quot;StringEvidence&quot;: &quot;coexpression:0.770,experiments:0.721&quot;, &quot;String_Score_Physical&quot;: 732, &quot;String_Score_Combined&quot;: 938}"/>
  </edge>
  <edge label="815372 (pp) 837307" source="7" target="533">
    <att type="string" name="canonicalName" value="815372 (pp) 837307"/>
    <att type="string" name="interaction" value="pp"/>
    <att type="int" name="SCORE" value="730"/>
    <att type="string" name="support" value="{&quot;StringDB&quot;: &quot;physical&quot;, &quot;StringEvidence&quot;: &quot;experiments:0.718,coexpression:0.681,textmining:0.187,neighborhood:0.137&quot;, &quot;String_Score_Physical&quot;: 730, &quot;String_Score_Combined&quot;: 939}"/>
  </edge>
  <edge label="815372 (pp) 837486" source="7" target="539">
    <att type="string" name="canonicalName" value="815372 (pp) 837486"/>
    <att type="string" name="interaction" value="pp"/>
    <att type="int" name="SCORE" value="732"/>
    <att type="string" name="support" value="{&quot;StringDB&quot;: &quot;physical&quot;, &quot;StringEvidence&quot;: &quot;coexpression:0.770,experiments:0.721,textmining:0.300&quot;, &quot;String_Score_Physical&quot;: 732, &quot;String_Score_Combined&quot;: 956}"/>
  </edge>
  <edge label="815372 (pp) 837627" source="7" target="543">
    <att type="string" name="canonicalName" value="815372 (pp) 837627"/>
    <att type="string" name="interaction" value="pp"/>
    <att type="int" name="SCORE" value="769"/>
    <att type="string" name="support" value="{&quot;StringDB&quot;: &quot;physical&quot;, &quot;StringEvidence&quot;: &quot;experiments:0.759,coexpression:0.740&quot;, &quot;String_Score_Physical&quot;: 769, &quot;String_Score_Combined&quot;: 940}"/>
  </edge>
  <edge label="815372 (pp) 837993" source="7" target="552">
    <att type="string" name="canonicalName" value="815372 (pp) 837993"/>
    <att type="string" name="interaction" value="pp"/>
    <att type="int" name="SCORE" value="752"/>
    <att type="string" name="support" value="{&quot;StringDB&quot;: &quot;physical&quot;, &quot;StringEvidence&quot;: &quot;coexpression:0.853,experiments:0.741,textmining:0.288,neighborhood:0.103&quot;, &quot;String_Score_Physical&quot;: 752, &quot;String_Score_Combined&quot;: 976}"/>
  </edge>
  <edge label="815372 (pp) 839872" source="7" target="589">
    <att type="string" name="canonicalName" value="815372 (pp) 839872"/>
    <att type="string" name="interaction" value="pp"/>
    <att type="int" name="SCORE" value="468"/>
    <att type="string" name="support" value="{&quot;StringDB&quot;: &quot;physical&quot;, &quot;StringEvidence&quot;: &quot;coexpression:0.463,experiments:0.445,textmining:0.157,neighborhood:0.140&quot;, &quot;String_Score_Physical&quot;: 468, &quot;String_Score_Combined&quot;: 792}"/>
  </edge>
  <edge label="815372 (pp) 840211" source="7" target="596">
    <att type="string" name="canonicalName" value="815372 (pp) 840211"/>
    <att type="string" name="interaction" value="pp"/>
    <att type="int" name="SCORE" value="752"/>
    <att type="string" name="support" value="{&quot;StringDB&quot;: &quot;physical&quot;, &quot;StringEvidence&quot;: &quot;coexpression:0.859,experiments:0.741,textmining:0.344,neighborhood:0.143&quot;, &quot;String_Score_Physical&quot;: 752, &quot;String_Score_Combined&quot;: 980}"/>
  </edge>
  <edge label="815372 (pp) 841305" source="7" target="606">
    <att type="string" name="canonicalName" value="815372 (pp) 841305"/>
    <att type="string" name="interaction" value="pp"/>
    <att type="int" name="SCORE" value="752"/>
    <att type="string" name="support" value="{&quot;StringDB&quot;: &quot;physical&quot;, &quot;StringEvidence&quot;: &quot;coexpression:0.856,experiments:0.741,textmining:0.051&quot;, &quot;String_Score_Physical&quot;: 752, &quot;String_Score_Combined&quot;: 966}"/>
  </edge>
  <edge label="815372 (pp) 841570" source="7" target="609">
    <att type="string" name="canonicalName" value="815372 (pp) 841570"/>
    <att type="string" name="interaction" value="pp"/>
    <att type="int" name="SCORE" value="240"/>
    <att type="string" name="support" value="{&quot;StringDB&quot;: &quot;physical&quot;, &quot;StringEvidence&quot;: &quot;experiments:0.209&quot;, &quot;String_Score_Physical&quot;: 240, &quot;String_Score_Combined&quot;: 240}"/>
  </edge>
  <edge label="815372 (pp) 842058" source="7" target="620">
    <att type="string" name="canonicalName" value="815372 (pp) 842058"/>
    <att type="string" name="interaction" value="pp"/>
    <att type="int" name="SCORE" value="788"/>
    <att type="string" name="support" value="{&quot;StringDB&quot;: &quot;physical&quot;, &quot;StringEvidence&quot;: &quot;coexpression:0.790,experiments:0.779,textmining:0.247,neighborhood:0.122&quot;, &quot;String_Score_Physical&quot;: 788, &quot;String_Score_Combined&quot;: 970}"/>
  </edge>
  <edge label="815372 (pp) 842063" source="7" target="621">
    <att type="string" name="canonicalName" value="815372 (pp) 842063"/>
    <att type="string" name="interaction" value="pp"/>
    <att type="int" name="SCORE" value="780"/>
    <att type="string" name="support" value="{&quot;StringDB&quot;: &quot;physical&quot;, &quot;StringEvidence&quot;: &quot;experiments:0.771,coexpression:0.321&quot;, &quot;String_Score_Physical&quot;: 780, &quot;String_Score_Combined&quot;: 850}"/>
  </edge>
  <edge label="815372 (pp) 842684" source="7" target="642">
    <att type="string" name="canonicalName" value="815372 (pp) 842684"/>
    <att type="string" name="interaction" value="pp"/>
    <att type="int" name="SCORE" value="783"/>
    <att type="string" name="support" value="{&quot;StringDB&quot;: &quot;physical&quot;, &quot;StringEvidence&quot;: &quot;experiments:0.774,coexpression:0.053&quot;, &quot;String_Score_Physical&quot;: 783, &quot;String_Score_Combined&quot;: 794}"/>
  </edge>
  <edge label="815372 (pp) 843063" source="7" target="650">
    <att type="string" name="canonicalName" value="815372 (pp) 843063"/>
    <att type="string" name="interaction" value="pp"/>
    <att type="int" name="SCORE" value="796"/>
    <att type="string" name="support" value="{&quot;StringDB&quot;: &quot;physical&quot;, &quot;StringEvidence&quot;: &quot;coexpression:0.894,experiments:0.787,textmining:0.182,neighborhood:0.143&quot;, &quot;String_Score_Physical&quot;: 796, &quot;String_Score_Combined&quot;: 984}"/>
  </edge>
  <edge label="815372 (pp) 843298" source="7" target="656">
    <att type="string" name="canonicalName" value="815372 (pp) 843298"/>
    <att type="string" name="interaction" value="pp"/>
    <att type="int" name="SCORE" value="752"/>
    <att type="string" name="support" value="{&quot;StringDB&quot;: &quot;physical&quot;, &quot;StringEvidence&quot;: &quot;coexpression:0.852,experiments:0.741,textmining:0.083&quot;, &quot;String_Score_Physical&quot;: 752, &quot;String_Score_Combined&quot;: 966}"/>
  </edge>
  <edge label="815372 (pp) 844155" source="7" target="684">
    <att type="string" name="canonicalName" value="815372 (pp) 844155"/>
    <att type="string" name="interaction" value="pp"/>
    <att type="int" name="SCORE" value="728"/>
    <att type="string" name="support" value="{&quot;StringDB&quot;: &quot;physical&quot;, &quot;StringEvidence&quot;: &quot;experiments:0.716,coexpression:0.096&quot;, &quot;String_Score_Physical&quot;: 728, &quot;String_Score_Combined&quot;: 754}"/>
  </edge>
  <edge label="815372 (pp) 844718" source="7" target="692">
    <att type="string" name="canonicalName" value="815372 (pp) 844718"/>
    <att type="string" name="interaction" value="pp"/>
    <att type="int" name="SCORE" value="727"/>
    <att type="string" name="support" value="{&quot;StringDB&quot;: &quot;physical&quot;, &quot;StringEvidence&quot;: &quot;textmining:0.934,experiments:0.715,coexpression:0.471,neighborhood:0.103&quot;, &quot;String_Score_Physical&quot;: 727, &quot;String_Score_Combined&quot;: 991}"/>
  </edge>
  <edge label="815372 (pp) 844736" source="7" target="695">
    <att type="string" name="canonicalName" value="815372 (pp) 844736"/>
    <att type="string" name="interaction" value="pp"/>
    <att type="int" name="SCORE" value="763"/>
    <att type="string" name="support" value="{&quot;StringDB&quot;: &quot;physical&quot;, &quot;StringEvidence&quot;: &quot;textmining:0.879,experiments:0.753,coexpression:0.415&quot;, &quot;String_Score_Physical&quot;: 763, &quot;String_Score_Combined&quot;: 983}"/>
  </edge>
  <edge label="815372 (pp) 844765" source="7" target="702">
    <att type="string" name="canonicalName" value="815372 (pp) 844765"/>
    <att type="string" name="interaction" value="pp"/>
    <att type="int" name="SCORE" value="752"/>
    <att type="string" name="support" value="{&quot;StringDB&quot;: &quot;physical&quot;, &quot;StringEvidence&quot;: &quot;coexpression:0.876,experiments:0.741,textmining:0.424,neighborhood:0.147&quot;, &quot;String_Score_Physical&quot;: 752, &quot;String_Score_Combined&quot;: 984}"/>
  </edge>
  <edge label="815372 (pp) 844785" source="7" target="706">
    <att type="string" name="canonicalName" value="815372 (pp) 844785"/>
    <att type="string" name="interaction" value="pp"/>
    <att type="int" name="SCORE" value="416"/>
    <att type="string" name="support" value="{&quot;StringDB&quot;: &quot;physical&quot;, &quot;StringEvidence&quot;: &quot;textmining:0.678,experiments:0.392,coexpression:0.218,neighborhood:0.137&quot;, &quot;String_Score_Physical&quot;: 416, &quot;String_Score_Combined&quot;: 873}"/>
  </edge>
  <edge label="815400 (pp) 819070" source="8" target="84">
    <att type="string" name="canonicalName" value="815400 (pp) 819070"/>
    <att type="string" name="interaction" value="pp"/>
    <att type="int" name="SCORE" value="470"/>
    <att type="string" name="support" value="{&quot;StringDB&quot;: &quot;physical&quot;, &quot;StringEvidence&quot;: &quot;experiments:0.447,textmining:0.119&quot;, &quot;String_Score_Physical&quot;: 470, &quot;String_Score_Combined&quot;: 533}"/>
  </edge>
  <edge label="815400 (pp) 827996" source="8" target="293">
    <att type="string" name="canonicalName" value="815400 (pp) 827996"/>
    <att type="string" name="interaction" value="pp"/>
    <att type="int" name="SCORE" value="863"/>
    <att type="string" name="support" value="{&quot;StringDB&quot;: &quot;physical&quot;, &quot;StringEvidence&quot;: &quot;experiments:0.786,textmining:0.753,database:0.333,coexpression:0.327,neighborhood:0.155&quot;, &quot;String_Score_Physical&quot;: 863, &quot;String_Score_Combined&quot;: 980}"/>
  </edge>
  <edge label="815400 (pp) 833729" source="8" target="439">
    <att type="string" name="canonicalName" value="815400 (pp) 833729"/>
    <att type="string" name="interaction" value="pp"/>
    <att type="int" name="SCORE" value="761"/>
    <att type="string" name="support" value="{&quot;StringDB&quot;: &quot;physical&quot;, &quot;StringEvidence&quot;: &quot;experiments:0.751,textmining:0.440,coexpression:0.001&quot;, &quot;String_Score_Physical&quot;: 761, &quot;String_Score_Combined&quot;: 866}"/>
  </edge>
  <edge label="815400 (pp) 838075" source="8" target="557">
    <att type="string" name="canonicalName" value="815400 (pp) 838075"/>
    <att type="string" name="interaction" value="pp"/>
    <att type="int" name="SCORE" value="961"/>
    <att type="string" name="support" value="{&quot;StringDB&quot;: &quot;physical&quot;, &quot;StringEvidence&quot;: &quot;experiments:0.806,database:0.791,textmining:0.458,coexpression:0.003&quot;, &quot;String_Score_Physical&quot;: 961, &quot;String_Score_Combined&quot;: 979}"/>
  </edge>
  <edge label="815400 (pp) 843535" source="8" target="666">
    <att type="string" name="canonicalName" value="815400 (pp) 843535"/>
    <att type="string" name="interaction" value="pp"/>
    <att type="int" name="SCORE" value="605"/>
    <att type="string" name="support" value="{&quot;StringDB&quot;: &quot;physical&quot;, &quot;StringEvidence&quot;: &quot;experiments:0.588,textmining:0.014&quot;, &quot;String_Score_Physical&quot;: 605, &quot;String_Score_Combined&quot;: 610}"/>
  </edge>
  <edge label="815400 (pp) 844745" source="8" target="696">
    <att type="string" name="canonicalName" value="815400 (pp) 844745"/>
    <att type="string" name="interaction" value="pp"/>
    <att type="int" name="SCORE" value="703"/>
    <att type="string" name="support" value="{&quot;StringDB&quot;: &quot;physical&quot;, &quot;StringEvidence&quot;: &quot;textmining:0.714,experiments:0.690,coexpression:0.071&quot;, &quot;String_Score_Physical&quot;: 703, &quot;String_Score_Combined&quot;: 921}"/>
  </edge>
  <edge label="815400 (pp) 844748" source="8" target="697">
    <att type="string" name="canonicalName" value="815400 (pp) 844748"/>
    <att type="string" name="interaction" value="pp"/>
    <att type="int" name="SCORE" value="701"/>
    <att type="string" name="support" value="{&quot;StringDB&quot;: &quot;physical&quot;, &quot;StringEvidence&quot;: &quot;textmining:0.846,experiments:0.533,database:0.333,coexpression:0.120&quot;, &quot;String_Score_Physical&quot;: 701, &quot;String_Score_Combined&quot;: 959}"/>
  </edge>
  <edge label="815400 (pp) 844761" source="8" target="701">
    <att type="string" name="canonicalName" value="815400 (pp) 844761"/>
    <att type="string" name="interaction" value="pp"/>
    <att type="int" name="SCORE" value="552"/>
    <att type="string" name="support" value="{&quot;StringDB&quot;: &quot;physical&quot;, &quot;StringEvidence&quot;: &quot;experiments:0.533,textmining:0.228,coexpression:0.197&quot;, &quot;String_Score_Physical&quot;: 552, &quot;String_Score_Combined&quot;: 722}"/>
  </edge>
  <edge label="815400 (pp) 844768" source="8" target="703">
    <att type="string" name="canonicalName" value="815400 (pp) 844768"/>
    <att type="string" name="interaction" value="pp"/>
    <att type="int" name="SCORE" value="499"/>
    <att type="string" name="support" value="{&quot;StringDB&quot;: &quot;physical&quot;, &quot;StringEvidence&quot;: &quot;textmining:0.658,experiments:0.478,coexpression:0.070&quot;, &quot;String_Score_Physical&quot;: 499, &quot;String_Score_Combined&quot;: 840}"/>
  </edge>
  <edge label="815400 (pp) 844770" source="8" target="704">
    <att type="string" name="canonicalName" value="815400 (pp) 844770"/>
    <att type="string" name="interaction" value="pp"/>
    <att type="int" name="SCORE" value="499"/>
    <att type="string" name="support" value="{&quot;StringDB&quot;: &quot;physical&quot;, &quot;StringEvidence&quot;: &quot;textmining:0.657,experiments:0.478,coexpression:0.070&quot;, &quot;String_Score_Physical&quot;: 499, &quot;String_Score_Combined&quot;: 840}"/>
  </edge>
  <edge label="815400 (pp) 844795" source="8" target="710">
    <att type="string" name="canonicalName" value="815400 (pp) 844795"/>
    <att type="string" name="interaction" value="pp"/>
    <att type="int" name="SCORE" value="504"/>
    <att type="string" name="support" value="{&quot;StringDB&quot;: &quot;physical&quot;, &quot;StringEvidence&quot;: &quot;experiments:0.483,textmining:0.477,coexpression:0.013&quot;, &quot;String_Score_Physical&quot;: 504, &quot;String_Score_Combined&quot;: 743}"/>
  </edge>
  <edge label="815406 (pp) 831899" source="9" target="402">
    <att type="string" name="canonicalName" value="815406 (pp) 831899"/>
    <att type="string" name="interaction" value="pp"/>
    <att type="int" name="SCORE" value="379"/>
    <att type="string" name="support" value="{&quot;StringDB&quot;: &quot;physical&quot;, &quot;StringEvidence&quot;: &quot;experiments:0.352&quot;, &quot;BioGrid&quot;: &quot;physical&quot;, &quot;BioGrid_PubMed&quot;: &quot;23667124&quot;, &quot;BioGrid_Type&quot;: &quot;Affinity Capture-MS&quot;, &quot;String_Score_Physical&quot;: 379, &quot;String_Score_Combined&quot;: 379}"/>
  </edge>
  <edge label="815406 (pp) 844765" source="9" target="702">
    <att type="string" name="canonicalName" value="815406 (pp) 844765"/>
    <att type="string" name="interaction" value="pp"/>
    <att type="int" name="SCORE" value="800"/>
    <att type="string" name="support" value="{&quot;StringDB&quot;: &quot;physical&quot;, &quot;StringEvidence&quot;: &quot;database:0.791&quot;, &quot;String_Score_Physical&quot;: 800, &quot;String_Score_Combined&quot;: 800}"/>
  </edge>
  <edge label="815913 (pp) 819070" source="10" target="84">
    <att type="string" name="canonicalName" value="815913 (pp) 819070"/>
    <att type="string" name="interaction" value="pp"/>
    <att type="int" name="SCORE" value="201"/>
    <att type="string" name="support" value="{&quot;StringDB&quot;: &quot;physical&quot;, &quot;StringEvidence&quot;: &quot;experiments:0.167,textmining:0.013&quot;, &quot;String_Score_Physical&quot;: 201, &quot;String_Score_Combined&quot;: 210}"/>
  </edge>
  <edge label="816045 (pp) 820557" source="11" target="135">
    <att type="string" name="canonicalName" value="816045 (pp) 820557"/>
    <att type="string" name="interaction" value="pp"/>
    <att type="int" name="SCORE" value="195"/>
    <att type="string" name="support" value="{&quot;StringDB&quot;: &quot;physical&quot;, &quot;StringEvidence&quot;: &quot;experiments:0.161&quot;, &quot;String_Score_Physical&quot;: 195, &quot;String_Score_Combined&quot;: 195}"/>
  </edge>
  <edge label="816045 (pp) 832645" source="11" target="422">
    <att type="string" name="canonicalName" value="816045 (pp) 832645"/>
    <att type="string" name="interaction" value="pp"/>
    <att type="int" name="SCORE" value="195"/>
    <att type="string" name="support" value="{&quot;StringDB&quot;: &quot;physical&quot;, &quot;StringEvidence&quot;: &quot;experiments:0.161&quot;, &quot;String_Score_Physical&quot;: 195, &quot;String_Score_Combined&quot;: 195}"/>
  </edge>
  <edge label="816250 (pp) 818980" source="12" target="80">
    <att type="string" name="canonicalName" value="816250 (pp) 818980"/>
    <att type="string" name="interaction" value="pp"/>
    <att type="int" name="SCORE" value="220"/>
    <att type="string" name="support" value="{&quot;StringDB&quot;: &quot;physical&quot;, &quot;StringEvidence&quot;: &quot;experiments:0.187&quot;, &quot;String_Score_Physical&quot;: 220, &quot;String_Score_Combined&quot;: 220}"/>
  </edge>
  <edge label="816250 (pp) 819204" source="12" target="88">
    <att type="string" name="canonicalName" value="816250 (pp) 819204"/>
    <att type="string" name="interaction" value="pp"/>
    <att type="int" name="SCORE" value="208"/>
    <att type="string" name="support" value="{&quot;BioGrid&quot;: &quot;physical&quot;, &quot;BioGrid_PubMed&quot;: &quot;27609422&quot;, &quot;BioGrid_Type&quot;: &quot;Affinity Capture-MS&quot;}"/>
  </edge>
  <edge label="816250 (pp) 844055" source="12" target="679">
    <att type="string" name="canonicalName" value="816250 (pp) 844055"/>
    <att type="string" name="interaction" value="pp"/>
    <att type="int" name="SCORE" value="270"/>
    <att type="string" name="support" value="{&quot;StringDB&quot;: &quot;physical&quot;, &quot;StringEvidence&quot;: &quot;experiments:0.239,textmining:0.005&quot;, &quot;String_Score_Physical&quot;: 270, &quot;String_Score_Combined&quot;: 273}"/>
  </edge>
  <edge label="816250 (pp) 844347" source="12" target="687">
    <att type="string" name="canonicalName" value="816250 (pp) 844347"/>
    <att type="string" name="interaction" value="pp"/>
    <att type="int" name="SCORE" value="252"/>
    <att type="string" name="support" value="{&quot;StringDB&quot;: &quot;physical&quot;, &quot;StringEvidence&quot;: &quot;experiments:0.220&quot;, &quot;String_Score_Physical&quot;: 252, &quot;String_Score_Combined&quot;: 252}"/>
  </edge>
  <edge label="816257 (pp) 817803" source="13" target="52">
    <att type="string" name="canonicalName" value="816257 (pp) 817803"/>
    <att type="string" name="interaction" value="pp"/>
    <att type="int" name="SCORE" value="813"/>
    <att type="string" name="support" value="{&quot;StringDB&quot;: &quot;physical&quot;, &quot;StringEvidence&quot;: &quot;experiments:0.805,textmining:0.784,coexpression:0.096&quot;, &quot;String_Score_Physical&quot;: 813, &quot;String_Score_Combined&quot;: 963}"/>
  </edge>
  <edge label="816257 (pp) 819181" source="13" target="87">
    <att type="string" name="canonicalName" value="816257 (pp) 819181"/>
    <att type="string" name="interaction" value="pp"/>
    <att type="int" name="SCORE" value="226"/>
    <att type="string" name="support" value="{&quot;StringDB&quot;: &quot;physical&quot;, &quot;StringEvidence&quot;: &quot;coexpression:0.759,textmining:0.399,experiments:0.194&quot;, &quot;String_Score_Physical&quot;: 226, &quot;String_Score_Combined&quot;: 888}"/>
  </edge>
  <edge label="816257 (pp) 828858" source="13" target="316">
    <att type="string" name="canonicalName" value="816257 (pp) 828858"/>
    <att type="string" name="interaction" value="pp"/>
    <att type="int" name="SCORE" value="971"/>
    <att type="string" name="support" value="{&quot;StringDB&quot;: &quot;physical&quot;, &quot;StringEvidence&quot;: &quot;database:0.896,textmining:0.727,experiments:0.718&quot;, &quot;String_Score_Physical&quot;: 971, &quot;String_Score_Combined&quot;: 992}"/>
  </edge>
  <edge label="816257 (pp) 831201" source="13" target="380">
    <att type="string" name="canonicalName" value="816257 (pp) 831201"/>
    <att type="string" name="interaction" value="pp"/>
    <att type="int" name="SCORE" value="907"/>
    <att type="string" name="support" value="{&quot;StringDB&quot;: &quot;physical&quot;, &quot;StringEvidence&quot;: &quot;database:0.896,textmining:0.737,neighborhood:0.092,experiments:0.079,coexpression:0.004&quot;, &quot;String_Score_Physical&quot;: 907, &quot;String_Score_Combined&quot;: 978}"/>
  </edge>
  <edge label="816257 (pp) 832062" source="13" target="405">
    <att type="string" name="canonicalName" value="816257 (pp) 832062"/>
    <att type="string" name="interaction" value="pp"/>
    <att type="int" name="SCORE" value="256"/>
    <att type="string" name="support" value="{&quot;StringDB&quot;: &quot;physical&quot;, &quot;StringEvidence&quot;: &quot;experiments:0.224,textmining:0.032&quot;, &quot;String_Score_Physical&quot;: 256, &quot;String_Score_Combined&quot;: 280}"/>
  </edge>
  <edge label="816257 (pp) 834219" source="13" target="446">
    <att type="string" name="canonicalName" value="816257 (pp) 834219"/>
    <att type="string" name="interaction" value="pp"/>
    <att type="int" name="SCORE" value="256"/>
    <att type="string" name="support" value="{&quot;StringDB&quot;: &quot;physical&quot;, &quot;StringEvidence&quot;: &quot;experiments:0.224,textmining:0.032&quot;, &quot;String_Score_Physical&quot;: 256, &quot;String_Score_Combined&quot;: 280}"/>
  </edge>
  <edge label="816257 (pp) 837307" source="13" target="533">
    <att type="string" name="canonicalName" value="816257 (pp) 837307"/>
    <att type="string" name="interaction" value="pp"/>
    <att type="int" name="SCORE" value="540"/>
    <att type="string" name="support" value="{&quot;StringDB&quot;: &quot;physical&quot;, &quot;StringEvidence&quot;: &quot;experiments:0.520,textmining:0.151,coexpression:0.016&quot;, &quot;String_Score_Physical&quot;: 540, &quot;String_Score_Combined&quot;: 615}"/>
  </edge>
  <edge label="816257 (pp) 842684" source="13" target="642">
    <att type="string" name="canonicalName" value="816257 (pp) 842684"/>
    <att type="string" name="interaction" value="pp"/>
    <att type="int" name="SCORE" value="209"/>
    <att type="string" name="support" value="{&quot;StringDB&quot;: &quot;physical&quot;, &quot;StringEvidence&quot;: &quot;coexpression:0.290,experiments:0.175&quot;, &quot;String_Score_Physical&quot;: 209, &quot;String_Score_Combined&quot;: 438}"/>
  </edge>
  <edge label="816290 (pp) 816303" source="14" target="15">
    <att type="string" name="canonicalName" value="816290 (pp) 816303"/>
    <att type="string" name="interaction" value="pp"/>
    <att type="int" name="SCORE" value="216"/>
    <att type="string" name="support" value="{&quot;StringDB&quot;: &quot;physical&quot;, &quot;StringEvidence&quot;: &quot;experiments:0.182,textmining:0.013&quot;, &quot;String_Score_Physical&quot;: 216, &quot;String_Score_Combined&quot;: 225}"/>
  </edge>
  <edge label="816290 (pp) 818077" source="14" target="59">
    <att type="string" name="canonicalName" value="816290 (pp) 818077"/>
    <att type="string" name="interaction" value="pp"/>
    <att type="int" name="SCORE" value="315"/>
    <att type="string" name="support" value="{&quot;StringDB&quot;: &quot;physical&quot;, &quot;StringEvidence&quot;: &quot;experiments:0.287,textmining:0.131,coexpression:0.003&quot;, &quot;String_Score_Physical&quot;: 315, &quot;String_Score_Combined&quot;: 407}"/>
  </edge>
  <edge label="816290 (pp) 818888" source="14" target="78">
    <att type="string" name="canonicalName" value="816290 (pp) 818888"/>
    <att type="string" name="interaction" value="pp"/>
    <att type="int" name="SCORE" value="208"/>
    <att type="string" name="support" value="{&quot;StringDB&quot;: &quot;physical&quot;, &quot;StringEvidence&quot;: &quot;experiments:0.174,textmining:0.078&quot;, &quot;String_Score_Physical&quot;: 208, &quot;String_Score_Combined&quot;: 269}"/>
  </edge>
  <edge label="816290 (pp) 819016" source="14" target="83">
    <att type="string" name="canonicalName" value="816290 (pp) 819016"/>
    <att type="string" name="interaction" value="pp"/>
    <att type="int" name="SCORE" value="919"/>
    <att type="string" name="support" value="{&quot;StringDB&quot;: &quot;physical&quot;, &quot;StringEvidence&quot;: &quot;database:0.896,experiments:0.194,textmining:0.019&quot;, &quot;String_Score_Physical&quot;: 919, &quot;String_Score_Combined&quot;: 920}"/>
  </edge>
  <edge label="816290 (pp) 821329" source="14" target="166">
    <att type="string" name="canonicalName" value="816290 (pp) 821329"/>
    <att type="string" name="interaction" value="pp"/>
    <att type="int" name="SCORE" value="208"/>
    <att type="string" name="support" value="{&quot;StringDB&quot;: &quot;physical&quot;, &quot;StringEvidence&quot;: &quot;experiments:0.174,textmining:0.078&quot;, &quot;String_Score_Physical&quot;: 208, &quot;String_Score_Combined&quot;: 269}"/>
  </edge>
  <edge label="816290 (pp) 821977" source="14" target="186">
    <att type="string" name="canonicalName" value="816290 (pp) 821977"/>
    <att type="string" name="interaction" value="pp"/>
    <att type="int" name="SCORE" value="237"/>
    <att type="string" name="support" value="{&quot;StringDB&quot;: &quot;physical&quot;, &quot;StringEvidence&quot;: &quot;experiments:0.205&quot;, &quot;String_Score_Physical&quot;: 237, &quot;String_Score_Combined&quot;: 237}"/>
  </edge>
  <edge label="816290 (pp) 824714" source="14" target="230">
    <att type="string" name="canonicalName" value="816290 (pp) 824714"/>
    <att type="string" name="interaction" value="pp"/>
    <att type="int" name="SCORE" value="256"/>
    <att type="string" name="support" value="{&quot;StringDB&quot;: &quot;physical&quot;, &quot;StringEvidence&quot;: &quot;experiments:0.224,textmining:0.007&quot;, &quot;String_Score_Physical&quot;: 256, &quot;String_Score_Combined&quot;: 261}"/>
  </edge>
  <edge label="816290 (pp) 827506" source="14" target="286">
    <att type="string" name="canonicalName" value="816290 (pp) 827506"/>
    <att type="string" name="interaction" value="pp"/>
    <att type="int" name="SCORE" value="193"/>
    <att type="string" name="support" value="{&quot;StringDB&quot;: &quot;physical&quot;, &quot;StringEvidence&quot;: &quot;experiments:0.158&quot;, &quot;String_Score_Physical&quot;: 193, &quot;String_Score_Combined&quot;: 193}"/>
  </edge>
  <edge label="816290 (pp) 828060" source="14" target="294">
    <att type="string" name="canonicalName" value="816290 (pp) 828060"/>
    <att type="string" name="interaction" value="pp"/>
    <att type="int" name="SCORE" value="207"/>
    <att type="string" name="support" value="{&quot;StringDB&quot;: &quot;physical&quot;, &quot;StringEvidence&quot;: &quot;textmining:0.344,experiments:0.173&quot;, &quot;String_Score_Physical&quot;: 207, &quot;String_Score_Combined&quot;: 479}"/>
  </edge>
  <edge label="816290 (pp) 829750" source="14" target="340">
    <att type="string" name="canonicalName" value="816290 (pp) 829750"/>
    <att type="string" name="interaction" value="pp"/>
    <att type="int" name="SCORE" value="900"/>
    <att type="string" name="support" value="{&quot;StringDB&quot;: &quot;physical&quot;, &quot;StringEvidence&quot;: &quot;database:0.896,textmining:0.864,cooccurrence:0.425,coexpression:0.079&quot;, &quot;String_Score_Physical&quot;: 900, &quot;String_Score_Combined&quot;: 909}"/>
  </edge>
  <edge label="816290 (pp) 830890" source="14" target="369">
    <att type="string" name="canonicalName" value="816290 (pp) 830890"/>
    <att type="string" name="interaction" value="pp"/>
    <att type="int" name="SCORE" value="216"/>
    <att type="string" name="support" value="{&quot;StringDB&quot;: &quot;physical&quot;, &quot;StringEvidence&quot;: &quot;cooccurrence:0.196,experiments:0.182,textmining:0.032,coexpression:0.004&quot;, &quot;String_Score_Physical&quot;: 216, &quot;String_Score_Combined&quot;: 264}"/>
  </edge>
  <edge label="816290 (pp) 831123" source="14" target="374">
    <att type="string" name="canonicalName" value="816290 (pp) 831123"/>
    <att type="string" name="interaction" value="pp"/>
    <att type="int" name="SCORE" value="266"/>
    <att type="string" name="support" value="{&quot;StringDB&quot;: &quot;physical&quot;, &quot;StringEvidence&quot;: &quot;experiments:0.235&quot;, &quot;String_Score_Physical&quot;: 266, &quot;String_Score_Combined&quot;: 266}"/>
  </edge>
  <edge label="816290 (pp) 835956" source="14" target="488">
    <att type="string" name="canonicalName" value="816290 (pp) 835956"/>
    <att type="string" name="interaction" value="pp"/>
    <att type="int" name="SCORE" value="213"/>
    <att type="string" name="support" value="{&quot;StringDB&quot;: &quot;physical&quot;, &quot;StringEvidence&quot;: &quot;experiments:0.179,textmining:0.070&quot;, &quot;String_Score_Physical&quot;: 213, &quot;String_Score_Combined&quot;: 267}"/>
  </edge>
  <edge label="816290 (pp) 836391" source="14" target="498">
    <att type="string" name="canonicalName" value="816290 (pp) 836391"/>
    <att type="string" name="interaction" value="pp"/>
    <att type="int" name="SCORE" value="213"/>
    <att type="string" name="support" value="{&quot;StringDB&quot;: &quot;physical&quot;, &quot;StringEvidence&quot;: &quot;experiments:0.179,textmining:0.032,coexpression:0.019&quot;, &quot;String_Score_Physical&quot;: 213, &quot;String_Score_Combined&quot;: 252}"/>
  </edge>
  <edge label="816290 (pp) 837362" source="14" target="534">
    <att type="string" name="canonicalName" value="816290 (pp) 837362"/>
    <att type="string" name="interaction" value="pp"/>
    <att type="int" name="SCORE" value="260"/>
    <att type="string" name="support" value="{&quot;StringDB&quot;: &quot;physical&quot;, &quot;StringEvidence&quot;: &quot;experiments:0.229,textmining:0.189&quot;, &quot;String_Score_Physical&quot;: 260, &quot;String_Score_Combined&quot;: 400}"/>
  </edge>
  <edge label="816290 (pp) 837405" source="14" target="535">
    <att type="string" name="canonicalName" value="816290 (pp) 837405"/>
    <att type="string" name="interaction" value="pp"/>
    <att type="int" name="SCORE" value="485"/>
    <att type="string" name="support" value="{&quot;StringDB&quot;: &quot;physical&quot;, &quot;StringEvidence&quot;: &quot;experiments:0.463,textmining:0.001&quot;, &quot;String_Score_Physical&quot;: 485, &quot;String_Score_Combined&quot;: 485}"/>
  </edge>
  <edge label="816290 (pp) 837824" source="14" target="548">
    <att type="string" name="canonicalName" value="816290 (pp) 837824"/>
    <att type="string" name="interaction" value="pp"/>
    <att type="int" name="SCORE" value="266"/>
    <att type="string" name="support" value="{&quot;StringDB&quot;: &quot;physical&quot;, &quot;StringEvidence&quot;: &quot;experiments:0.235&quot;, &quot;String_Score_Physical&quot;: 266, &quot;String_Score_Combined&quot;: 266}"/>
  </edge>
  <edge label="816303 (pp) 816905" source="15" target="30">
    <att type="string" name="canonicalName" value="816303 (pp) 816905"/>
    <att type="string" name="interaction" value="pp"/>
    <att type="int" name="SCORE" value="266"/>
    <att type="string" name="support" value="{&quot;StringDB&quot;: &quot;physical&quot;, &quot;StringEvidence&quot;: &quot;experiments:0.235,coexpression:0.176,textmining:0.031&quot;, &quot;String_Score_Physical&quot;: 266, &quot;String_Score_Combined&quot;: 414}"/>
  </edge>
  <edge label="816303 (pp) 820412" source="15" target="130">
    <att type="string" name="canonicalName" value="816303 (pp) 820412"/>
    <att type="string" name="interaction" value="pp"/>
    <att type="int" name="SCORE" value="272"/>
    <att type="string" name="support" value="{&quot;StringDB&quot;: &quot;physical&quot;, &quot;StringEvidence&quot;: &quot;experiments:0.241,textmining:0.155&quot;, &quot;String_Score_Physical&quot;: 272, &quot;String_Score_Combined&quot;: 385}"/>
  </edge>
  <edge label="816303 (pp) 820735" source="15" target="146">
    <att type="string" name="canonicalName" value="816303 (pp) 820735"/>
    <att type="string" name="interaction" value="pp"/>
    <att type="int" name="SCORE" value="216"/>
    <att type="string" name="support" value="{&quot;StringDB&quot;: &quot;physical&quot;, &quot;StringEvidence&quot;: &quot;experiments:0.182,textmining:0.013&quot;, &quot;String_Score_Physical&quot;: 216, &quot;String_Score_Combined&quot;: 225}"/>
  </edge>
  <edge label="816303 (pp) 821801" source="15" target="179">
    <att type="string" name="canonicalName" value="816303 (pp) 821801"/>
    <att type="string" name="interaction" value="pp"/>
    <att type="int" name="SCORE" value="208"/>
    <att type="string" name="support" value="{&quot;BioGrid&quot;: &quot;physical&quot;, &quot;BioGrid_PubMed&quot;: &quot;32191846&quot;, &quot;BioGrid_Type&quot;: &quot;Co-fractionation&quot;, &quot;BioGrid_Score&quot;: &quot;0.545179654&quot;}"/>
  </edge>
  <edge label="816303 (pp) 827614" source="15" target="287">
    <att type="string" name="canonicalName" value="816303 (pp) 827614"/>
    <att type="string" name="interaction" value="pp"/>
    <att type="int" name="SCORE" value="216"/>
    <att type="string" name="support" value="{&quot;StringDB&quot;: &quot;physical&quot;, &quot;StringEvidence&quot;: &quot;experiments:0.182,textmining:0.013&quot;, &quot;String_Score_Physical&quot;: 216, &quot;String_Score_Combined&quot;: 225}"/>
  </edge>
  <edge label="816303 (pp) 829019" source="15" target="319">
    <att type="string" name="canonicalName" value="816303 (pp) 829019"/>
    <att type="string" name="interaction" value="pp"/>
    <att type="int" name="SCORE" value="217"/>
    <att type="string" name="support" value="{&quot;StringDB&quot;: &quot;physical&quot;, &quot;StringEvidence&quot;: &quot;experiments:0.184,coexpression:0.091,textmining:0.051&quot;, &quot;String_Score_Physical&quot;: 217, &quot;String_Score_Combined&quot;: 324}"/>
  </edge>
  <edge label="816303 (pp) 829740" source="15" target="339">
    <att type="string" name="canonicalName" value="816303 (pp) 829740"/>
    <att type="string" name="interaction" value="pp"/>
    <att type="int" name="SCORE" value="216"/>
    <att type="string" name="support" value="{&quot;StringDB&quot;: &quot;physical&quot;, &quot;StringEvidence&quot;: &quot;experiments:0.182,textmining:0.013&quot;, &quot;String_Score_Physical&quot;: 216, &quot;String_Score_Combined&quot;: 225}"/>
  </edge>
  <edge label="816303 (pp) 829750" source="15" target="340">
    <att type="string" name="canonicalName" value="816303 (pp) 829750"/>
    <att type="string" name="interaction" value="pp"/>
    <att type="int" name="SCORE" value="216"/>
    <att type="string" name="support" value="{&quot;StringDB&quot;: &quot;physical&quot;, &quot;StringEvidence&quot;: &quot;experiments:0.182,textmining:0.013&quot;, &quot;String_Score_Physical&quot;: 216, &quot;String_Score_Combined&quot;: 225}"/>
  </edge>
  <edge label="816303 (pp) 830841" source="15" target="367">
    <att type="string" name="canonicalName" value="816303 (pp) 830841"/>
    <att type="string" name="interaction" value="pp"/>
    <att type="int" name="SCORE" value="306"/>
    <att type="string" name="support" value="{&quot;StringDB&quot;: &quot;physical&quot;, &quot;StringEvidence&quot;: &quot;experiments:0.276,textmining:0.032&quot;, &quot;String_Score_Physical&quot;: 306, &quot;String_Score_Combined&quot;: 328}"/>
  </edge>
  <edge label="816303 (pp) 832283" source="15" target="412">
    <att type="string" name="canonicalName" value="816303 (pp) 832283"/>
    <att type="string" name="interaction" value="pp"/>
    <att type="int" name="SCORE" value="226"/>
    <att type="string" name="support" value="{&quot;StringDB&quot;: &quot;physical&quot;, &quot;StringEvidence&quot;: &quot;experiments:0.194,textmining:0.056,coexpression:0.053&quot;, &quot;String_Score_Physical&quot;: 226, &quot;String_Score_Combined&quot;: 309}"/>
  </edge>
  <edge label="816303 (pp) 832830" source="15" target="427">
    <att type="string" name="canonicalName" value="816303 (pp) 832830"/>
    <att type="string" name="interaction" value="pp"/>
    <att type="int" name="SCORE" value="268"/>
    <att type="string" name="support" value="{&quot;StringDB&quot;: &quot;physical&quot;, &quot;StringEvidence&quot;: &quot;experiments:0.237,textmining:0.070,coexpression:0.018&quot;, &quot;String_Score_Physical&quot;: 268, &quot;String_Score_Combined&quot;: 331}"/>
  </edge>
  <edge label="816303 (pp) 834802" source="15" target="454">
    <att type="string" name="canonicalName" value="816303 (pp) 834802"/>
    <att type="string" name="interaction" value="pp"/>
    <att type="int" name="SCORE" value="216"/>
    <att type="string" name="support" value="{&quot;StringDB&quot;: &quot;physical&quot;, &quot;StringEvidence&quot;: &quot;experiments:0.182,textmining:0.013&quot;, &quot;String_Score_Physical&quot;: 216, &quot;String_Score_Combined&quot;: 225}"/>
  </edge>
  <edge label="816303 (pp) 835426" source="15" target="478">
    <att type="string" name="canonicalName" value="816303 (pp) 835426"/>
    <att type="string" name="interaction" value="pp"/>
    <att type="int" name="SCORE" value="217"/>
    <att type="string" name="support" value="{&quot;StringDB&quot;: &quot;physical&quot;, &quot;StringEvidence&quot;: &quot;experiments:0.184,coexpression:0.091,textmining:0.051&quot;, &quot;String_Score_Physical&quot;: 217, &quot;String_Score_Combined&quot;: 324}"/>
  </edge>
  <edge label="816303 (pp) 836899" source="15" target="518">
    <att type="string" name="canonicalName" value="816303 (pp) 836899"/>
    <att type="string" name="interaction" value="pp"/>
    <att type="int" name="SCORE" value="479"/>
    <att type="string" name="support" value="{&quot;StringDB&quot;: &quot;physical&quot;, &quot;StringEvidence&quot;: &quot;textmining:0.568,experiments:0.457&quot;, &quot;BioGrid&quot;: &quot;physical&quot;, &quot;BioGrid_PubMed&quot;: &quot;32191846&quot;, &quot;BioGrid_Type&quot;: &quot;Co-fractionation&quot;, &quot;BioGrid_Score&quot;: &quot;0.567778472&quot;, &quot;String_Score_Physical&quot;: 479, &quot;String_Score_Combined&quot;: 775}"/>
  </edge>
  <edge label="816303 (pp) 837091" source="15" target="521">
    <att type="string" name="canonicalName" value="816303 (pp) 837091"/>
    <att type="string" name="interaction" value="pp"/>
    <att type="int" name="SCORE" value="216"/>
    <att type="string" name="support" value="{&quot;StringDB&quot;: &quot;physical&quot;, &quot;StringEvidence&quot;: &quot;experiments:0.182,textmining:0.013&quot;, &quot;String_Score_Physical&quot;: 216, &quot;String_Score_Combined&quot;: 225}"/>
  </edge>
  <edge label="816303 (pp) 841999" source="15" target="619">
    <att type="string" name="canonicalName" value="816303 (pp) 841999"/>
    <att type="string" name="interaction" value="pp"/>
    <att type="int" name="SCORE" value="345"/>
    <att type="string" name="support" value="{&quot;StringDB&quot;: &quot;physical&quot;, &quot;StringEvidence&quot;: &quot;textmining:0.416,experiments:0.318&quot;, &quot;String_Score_Physical&quot;: 345, &quot;String_Score_Combined&quot;: 618}"/>
  </edge>
  <edge label="816303 (pp) 843385" source="15" target="660">
    <att type="string" name="canonicalName" value="816303 (pp) 843385"/>
    <att type="string" name="interaction" value="pp"/>
    <att type="int" name="SCORE" value="216"/>
    <att type="string" name="support" value="{&quot;StringDB&quot;: &quot;physical&quot;, &quot;StringEvidence&quot;: &quot;experiments:0.182,textmining:0.013&quot;, &quot;String_Score_Physical&quot;: 216, &quot;String_Score_Combined&quot;: 225}"/>
  </edge>
  <edge label="816323 (pp) 817636" source="16" target="47">
    <att type="string" name="canonicalName" value="816323 (pp) 817636"/>
    <att type="string" name="interaction" value="pp"/>
    <att type="int" name="SCORE" value="465"/>
    <att type="string" name="support" value="{&quot;StringDB&quot;: &quot;physical&quot;, &quot;StringEvidence&quot;: &quot;experiments:0.442,coexpression:0.162,textmining:0.162&quot;, &quot;String_Score_Physical&quot;: 465, &quot;String_Score_Combined&quot;: 623}"/>
  </edge>
  <edge label="816323 (pp) 817673" source="16" target="48">
    <att type="string" name="canonicalName" value="816323 (pp) 817673"/>
    <att type="string" name="interaction" value="pp"/>
    <att type="int" name="SCORE" value="300"/>
    <att type="string" name="support" value="{&quot;StringDB&quot;: &quot;physical&quot;, &quot;StringEvidence&quot;: &quot;experiments:0.270,textmining:0.013,coexpression:0.007&quot;, &quot;String_Score_Physical&quot;: 300, &quot;String_Score_Combined&quot;: 313}"/>
  </edge>
  <edge label="816323 (pp) 819719" source="16" target="104">
    <att type="string" name="canonicalName" value="816323 (pp) 819719"/>
    <att type="string" name="interaction" value="pp"/>
    <att type="int" name="SCORE" value="547"/>
    <att type="string" name="support" value="{&quot;StringDB&quot;: &quot;physical&quot;, &quot;StringEvidence&quot;: &quot;coexpression:0.891,experiments:0.528,textmining:0.230&quot;, &quot;String_Score_Physical&quot;: 547, &quot;String_Score_Combined&quot;: 961}"/>
  </edge>
  <edge label="816323 (pp) 820916" source="16" target="154">
    <att type="string" name="canonicalName" value="816323 (pp) 820916"/>
    <att type="string" name="interaction" value="pp"/>
    <att type="int" name="SCORE" value="547"/>
    <att type="string" name="support" value="{&quot;StringDB&quot;: &quot;physical&quot;, &quot;StringEvidence&quot;: &quot;coexpression:0.899,experiments:0.528,textmining:0.230&quot;, &quot;String_Score_Physical&quot;: 547, &quot;String_Score_Combined&quot;: 964}"/>
  </edge>
  <edge label="816323 (pp) 837307" source="16" target="533">
    <att type="string" name="canonicalName" value="816323 (pp) 837307"/>
    <att type="string" name="interaction" value="pp"/>
    <att type="int" name="SCORE" value="732"/>
    <att type="string" name="support" value="{&quot;StringDB&quot;: &quot;physical&quot;, &quot;StringEvidence&quot;: &quot;experiments:0.721,textmining:0.423,coexpression:0.083&quot;, &quot;String_Score_Physical&quot;: 732, &quot;String_Score_Combined&quot;: 858}"/>
  </edge>
  <edge label="816323 (pp) 838075" source="16" target="557">
    <att type="string" name="canonicalName" value="816323 (pp) 838075"/>
    <att type="string" name="interaction" value="pp"/>
    <att type="int" name="SCORE" value="327"/>
    <att type="string" name="support" value="{&quot;StringDB&quot;: &quot;physical&quot;, &quot;StringEvidence&quot;: &quot;experiments:0.298,coexpression:0.080&quot;, &quot;String_Score_Physical&quot;: 327, &quot;String_Score_Combined&quot;: 380}"/>
  </edge>
  <edge label="816391 (pp) 816905" source="17" target="30">
    <att type="string" name="canonicalName" value="816391 (pp) 816905"/>
    <att type="string" name="interaction" value="pp"/>
    <att type="int" name="SCORE" value="311"/>
    <att type="string" name="support" value="{&quot;StringDB&quot;: &quot;physical&quot;, &quot;StringEvidence&quot;: &quot;experiments:0.283,coexpression:0.096,textmining:0.032&quot;, &quot;String_Score_Physical&quot;: 311, &quot;String_Score_Combined&quot;: 398}"/>
  </edge>
  <edge label="816391 (pp) 818438" source="17" target="73">
    <att type="string" name="canonicalName" value="816391 (pp) 818438"/>
    <att type="string" name="interaction" value="pp"/>
    <att type="int" name="SCORE" value="908"/>
    <att type="string" name="support" value="{&quot;StringDB&quot;: &quot;physical&quot;, &quot;StringEvidence&quot;: &quot;database:0.896,textmining:0.368,experiments:0.087&quot;, &quot;String_Score_Physical&quot;: 908, &quot;String_Score_Combined&quot;: 942}"/>
  </edge>
  <edge label="816391 (pp) 820954" source="17" target="158">
    <att type="string" name="canonicalName" value="816391 (pp) 820954"/>
    <att type="string" name="interaction" value="pp"/>
    <att type="int" name="SCORE" value="976"/>
    <att type="string" name="support" value="{&quot;StringDB&quot;: &quot;physical&quot;, &quot;StringEvidence&quot;: &quot;database:0.896,experiments:0.762,textmining:0.544&quot;, &quot;String_Score_Physical&quot;: 976, &quot;String_Score_Combined&quot;: 989}"/>
  </edge>
  <edge label="816391 (pp) 821801" source="17" target="179">
    <att type="string" name="canonicalName" value="816391 (pp) 821801"/>
    <att type="string" name="interaction" value="pp"/>
    <att type="int" name="SCORE" value="944"/>
    <att type="string" name="support" value="{&quot;StringDB&quot;: &quot;physical&quot;, &quot;StringEvidence&quot;: &quot;database:0.896,experiments:0.443,coexpression:0.004&quot;, &quot;String_Score_Physical&quot;: 944, &quot;String_Score_Combined&quot;: 944}"/>
  </edge>
  <edge label="816391 (pp) 826171" source="17" target="254">
    <att type="string" name="canonicalName" value="816391 (pp) 826171"/>
    <att type="string" name="interaction" value="pp"/>
    <att type="int" name="SCORE" value="213"/>
    <att type="string" name="support" value="{&quot;StringDB&quot;: &quot;physical&quot;, &quot;StringEvidence&quot;: &quot;experiments:0.179,textmining:0.112&quot;, &quot;String_Score_Physical&quot;: 213, &quot;String_Score_Combined&quot;: 300}"/>
  </edge>
  <edge label="816391 (pp) 826665" source="17" target="260">
    <att type="string" name="canonicalName" value="816391 (pp) 826665"/>
    <att type="string" name="interaction" value="pp"/>
    <att type="int" name="SCORE" value="268"/>
    <att type="string" name="support" value="{&quot;StringDB&quot;: &quot;physical&quot;, &quot;StringEvidence&quot;: &quot;experiments:0.237,coexpression:0.102,textmining:0.051&quot;, &quot;String_Score_Physical&quot;: 268, &quot;String_Score_Combined&quot;: 376}"/>
  </edge>
  <edge label="816391 (pp) 829639" source="17" target="336">
    <att type="string" name="canonicalName" value="816391 (pp) 829639"/>
    <att type="string" name="interaction" value="pp"/>
    <att type="int" name="SCORE" value="902"/>
    <att type="string" name="support" value="{&quot;StringDB&quot;: &quot;physical&quot;, &quot;StringEvidence&quot;: &quot;database:0.896,experiments:0.029&quot;, &quot;String_Score_Physical&quot;: 902, &quot;String_Score_Combined&quot;: 902}"/>
  </edge>
  <edge label="816391 (pp) 830696" source="17" target="364">
    <att type="string" name="canonicalName" value="816391 (pp) 830696"/>
    <att type="string" name="interaction" value="pp"/>
    <att type="int" name="SCORE" value="912"/>
    <att type="string" name="support" value="{&quot;StringDB&quot;: &quot;physical&quot;, &quot;StringEvidence&quot;: &quot;database:0.896,experiments:0.129,coexpression:0.083,textmining:0.004&quot;, &quot;String_Score_Physical&quot;: 912, &quot;String_Score_Combined&quot;: 920}"/>
  </edge>
  <edge label="816391 (pp) 831899" source="17" target="402">
    <att type="string" name="canonicalName" value="816391 (pp) 831899"/>
    <att type="string" name="interaction" value="pp"/>
    <att type="int" name="SCORE" value="396"/>
    <att type="string" name="support" value="{&quot;StringDB&quot;: &quot;physical&quot;, &quot;StringEvidence&quot;: &quot;experiments:0.371&quot;, &quot;BioGrid&quot;: &quot;physical&quot;, &quot;BioGrid_PubMed&quot;: &quot;23667124&quot;, &quot;BioGrid_Type&quot;: &quot;Affinity Capture-MS&quot;, &quot;String_Score_Physical&quot;: 396, &quot;String_Score_Combined&quot;: 396}"/>
  </edge>
  <edge label="816391 (pp) 832830" source="17" target="427">
    <att type="string" name="canonicalName" value="816391 (pp) 832830"/>
    <att type="string" name="interaction" value="pp"/>
    <att type="int" name="SCORE" value="323"/>
    <att type="string" name="support" value="{&quot;StringDB&quot;: &quot;physical&quot;, &quot;StringEvidence&quot;: &quot;experiments:0.295,coexpression:0.047,textmining:0.032,neighborhood:0.019&quot;, &quot;String_Score_Physical&quot;: 323, &quot;String_Score_Combined&quot;: 388}"/>
  </edge>
  <edge label="816391 (pp) 835062" source="17" target="464">
    <att type="string" name="canonicalName" value="816391 (pp) 835062"/>
    <att type="string" name="interaction" value="pp"/>
    <att type="int" name="SCORE" value="213"/>
    <att type="string" name="support" value="{&quot;StringDB&quot;: &quot;physical&quot;, &quot;StringEvidence&quot;: &quot;experiments:0.179,textmining:0.112&quot;, &quot;String_Score_Physical&quot;: 213, &quot;String_Score_Combined&quot;: 300}"/>
  </edge>
  <edge label="816391 (pp) 835269" source="17" target="472">
    <att type="string" name="canonicalName" value="816391 (pp) 835269"/>
    <att type="string" name="interaction" value="pp"/>
    <att type="int" name="SCORE" value="960"/>
    <att type="string" name="support" value="{&quot;StringDB&quot;: &quot;physical&quot;, &quot;StringEvidence&quot;: &quot;database:0.896,experiments:0.604&quot;, &quot;String_Score_Physical&quot;: 960, &quot;String_Score_Combined&quot;: 960}"/>
  </edge>
  <edge label="816391 (pp) 835727" source="17" target="484">
    <att type="string" name="canonicalName" value="816391 (pp) 835727"/>
    <att type="string" name="interaction" value="pp"/>
    <att type="int" name="SCORE" value="905"/>
    <att type="string" name="support" value="{&quot;StringDB&quot;: &quot;physical&quot;, &quot;StringEvidence&quot;: &quot;database:0.896,experiments:0.051&quot;, &quot;String_Score_Physical&quot;: 905, &quot;String_Score_Combined&quot;: 905}"/>
  </edge>
  <edge label="816391 (pp) 836899" source="17" target="518">
    <att type="string" name="canonicalName" value="816391 (pp) 836899"/>
    <att type="string" name="interaction" value="pp"/>
    <att type="int" name="SCORE" value="258"/>
    <att type="string" name="support" value="{&quot;StringDB&quot;: &quot;physical&quot;, &quot;StringEvidence&quot;: &quot;experiments:0.226,textmining:0.032&quot;, &quot;String_Score_Physical&quot;: 258, &quot;String_Score_Combined&quot;: 281}"/>
  </edge>
  <edge label="816391 (pp) 839872" source="17" target="589">
    <att type="string" name="canonicalName" value="816391 (pp) 839872"/>
    <att type="string" name="interaction" value="pp"/>
    <att type="int" name="SCORE" value="266"/>
    <att type="string" name="support" value="{&quot;StringDB&quot;: &quot;physical&quot;, &quot;StringEvidence&quot;: &quot;experiments:0.235,textmining:0.006&quot;, &quot;String_Score_Physical&quot;: 266, &quot;String_Score_Combined&quot;: 270}"/>
  </edge>
  <edge label="816391 (pp) 842395" source="17" target="632">
    <att type="string" name="canonicalName" value="816391 (pp) 842395"/>
    <att type="string" name="interaction" value="pp"/>
    <att type="int" name="SCORE" value="272"/>
    <att type="string" name="support" value="{&quot;StringDB&quot;: &quot;physical&quot;, &quot;StringEvidence&quot;: &quot;experiments:0.241,coexpression:0.056,textmining:0.051&quot;, &quot;String_Score_Physical&quot;: 272, &quot;String_Score_Combined&quot;: 348}"/>
  </edge>
  <edge label="816391 (pp) 844785" source="17" target="706">
    <att type="string" name="canonicalName" value="816391 (pp) 844785"/>
    <att type="string" name="interaction" value="pp"/>
    <att type="int" name="SCORE" value="263"/>
    <att type="string" name="support" value="{&quot;StringDB&quot;: &quot;physical&quot;, &quot;StringEvidence&quot;: &quot;experiments:0.231,textmining:0.017,coexpression:0.003&quot;, &quot;String_Score_Physical&quot;: 263, &quot;String_Score_Combined&quot;: 277}"/>
  </edge>
  <edge label="816467 (pp) 818463" source="18" target="74">
    <att type="string" name="canonicalName" value="816467 (pp) 818463"/>
    <att type="string" name="interaction" value="pp"/>
    <att type="int" name="SCORE" value="546"/>
    <att type="string" name="support" value="{&quot;StringDB&quot;: &quot;physical&quot;, &quot;StringEvidence&quot;: &quot;experiments:0.527,textmining:0.377&quot;, &quot;String_Score_Physical&quot;: 546, &quot;String_Score_Combined&quot;: 717}"/>
  </edge>
  <edge label="816467 (pp) 821614" source="18" target="175">
    <att type="string" name="canonicalName" value="816467 (pp) 821614"/>
    <att type="string" name="interaction" value="pp"/>
    <att type="int" name="SCORE" value="315"/>
    <att type="string" name="support" value="{&quot;StringDB&quot;: &quot;physical&quot;, &quot;StringEvidence&quot;: &quot;experiments:0.287,textmining:0.246&quot;, &quot;String_Score_Physical&quot;: 315, &quot;String_Score_Combined&quot;: 484}"/>
  </edge>
  <edge label="816467 (pp) 824621" source="18" target="227">
    <att type="string" name="canonicalName" value="816467 (pp) 824621"/>
    <att type="string" name="interaction" value="pp"/>
    <att type="int" name="SCORE" value="546"/>
    <att type="string" name="support" value="{&quot;StringDB&quot;: &quot;physical&quot;, &quot;StringEvidence&quot;: &quot;experiments:0.527,textmining:0.377&quot;, &quot;String_Score_Physical&quot;: 546, &quot;String_Score_Combined&quot;: 717}"/>
  </edge>
  <edge label="816467 (pp) 825833" source="18" target="252">
    <att type="string" name="canonicalName" value="816467 (pp) 825833"/>
    <att type="string" name="interaction" value="pp"/>
    <att type="int" name="SCORE" value="224"/>
    <att type="string" name="support" value="{&quot;StringDB&quot;: &quot;physical&quot;, &quot;StringEvidence&quot;: &quot;experiments:0.191,coexpression:0.058&quot;, &quot;String_Score_Physical&quot;: 224, &quot;String_Score_Combined&quot;: 268}"/>
  </edge>
  <edge label="816467 (pp) 826746" source="18" target="262">
    <att type="string" name="canonicalName" value="816467 (pp) 826746"/>
    <att type="string" name="interaction" value="pp"/>
    <att type="int" name="SCORE" value="469"/>
    <att type="string" name="support" value="{&quot;StringDB&quot;: &quot;physical&quot;, &quot;StringEvidence&quot;: &quot;experiments:0.446,coexpression:0.240&quot;, &quot;String_Score_Physical&quot;: 469, &quot;String_Score_Combined&quot;: 596}"/>
  </edge>
  <edge label="816467 (pp) 828831" source="18" target="315">
    <att type="string" name="canonicalName" value="816467 (pp) 828831"/>
    <att type="string" name="interaction" value="pp"/>
    <att type="int" name="SCORE" value="315"/>
    <att type="string" name="support" value="{&quot;StringDB&quot;: &quot;physical&quot;, &quot;StringEvidence&quot;: &quot;experiments:0.287,textmining:0.246&quot;, &quot;String_Score_Physical&quot;: 315, &quot;String_Score_Combined&quot;: 484}"/>
  </edge>
  <edge label="816467 (pp) 830164" source="18" target="352">
    <att type="string" name="canonicalName" value="816467 (pp) 830164"/>
    <att type="string" name="interaction" value="pp"/>
    <att type="int" name="SCORE" value="218"/>
    <att type="string" name="support" value="{&quot;StringDB&quot;: &quot;physical&quot;, &quot;StringEvidence&quot;: &quot;textmining:0.253,experiments:0.185&quot;, &quot;String_Score_Physical&quot;: 218, &quot;String_Score_Combined&quot;: 415}"/>
  </edge>
  <edge label="816467 (pp) 832343" source="18" target="413">
    <att type="string" name="canonicalName" value="816467 (pp) 832343"/>
    <att type="string" name="interaction" value="pp"/>
    <att type="int" name="SCORE" value="226"/>
    <att type="string" name="support" value="{&quot;StringDB&quot;: &quot;physical&quot;, &quot;StringEvidence&quot;: &quot;experiments:0.194,coexpression:0.059&quot;, &quot;String_Score_Physical&quot;: 226, &quot;String_Score_Combined&quot;: 272}"/>
  </edge>
  <edge label="816467 (pp) 835797" source="18" target="485">
    <att type="string" name="canonicalName" value="816467 (pp) 835797"/>
    <att type="string" name="interaction" value="pp"/>
    <att type="int" name="SCORE" value="765"/>
    <att type="string" name="support" value="{&quot;StringDB&quot;: &quot;physical&quot;, &quot;StringEvidence&quot;: &quot;experiments:0.755,textmining:0.501,coexpression:0.108&quot;, &quot;String_Score_Physical&quot;: 765, &quot;String_Score_Combined&quot;: 792}"/>
  </edge>
  <edge label="816467 (pp) 836661" source="18" target="508">
    <att type="string" name="canonicalName" value="816467 (pp) 836661"/>
    <att type="string" name="interaction" value="pp"/>
    <att type="int" name="SCORE" value="218"/>
    <att type="string" name="support" value="{&quot;StringDB&quot;: &quot;physical&quot;, &quot;StringEvidence&quot;: &quot;textmining:0.247,experiments:0.185&quot;, &quot;String_Score_Physical&quot;: 218, &quot;String_Score_Combined&quot;: 411}"/>
  </edge>
  <edge label="816467 (pp) 836873" source="18" target="517">
    <att type="string" name="canonicalName" value="816467 (pp) 836873"/>
    <att type="string" name="interaction" value="pp"/>
    <att type="int" name="SCORE" value="467"/>
    <att type="string" name="support" value="{&quot;StringDB&quot;: &quot;physical&quot;, &quot;StringEvidence&quot;: &quot;experiments:0.444,coexpression:0.075,textmining:0.059&quot;, &quot;String_Score_Physical&quot;: 467, &quot;String_Score_Combined&quot;: 536}"/>
  </edge>
  <edge label="816467 (pp) 837279" source="18" target="529">
    <att type="string" name="canonicalName" value="816467 (pp) 837279"/>
    <att type="string" name="interaction" value="pp"/>
    <att type="int" name="SCORE" value="260"/>
    <att type="string" name="support" value="{&quot;StringDB&quot;: &quot;physical&quot;, &quot;StringEvidence&quot;: &quot;experiments:0.228,textmining:0.218,coexpression:0.010&quot;, &quot;String_Score_Physical&quot;: 260, &quot;String_Score_Combined&quot;: 427}"/>
  </edge>
  <edge label="816467 (pp) 837297" source="18" target="532">
    <att type="string" name="canonicalName" value="816467 (pp) 837297"/>
    <att type="string" name="interaction" value="pp"/>
    <att type="int" name="SCORE" value="260"/>
    <att type="string" name="support" value="{&quot;StringDB&quot;: &quot;physical&quot;, &quot;StringEvidence&quot;: &quot;experiments:0.228,textmining:0.218,coexpression:0.010&quot;, &quot;String_Score_Physical&quot;: 260, &quot;String_Score_Combined&quot;: 427}"/>
  </edge>
  <edge label="816467 (pp) 841707" source="18" target="612">
    <att type="string" name="canonicalName" value="816467 (pp) 841707"/>
    <att type="string" name="interaction" value="pp"/>
    <att type="int" name="SCORE" value="546"/>
    <att type="string" name="support" value="{&quot;StringDB&quot;: &quot;physical&quot;, &quot;StringEvidence&quot;: &quot;experiments:0.527,textmining:0.377&quot;, &quot;String_Score_Physical&quot;: 546, &quot;String_Score_Combined&quot;: 717}"/>
  </edge>
  <edge label="816467 (pp) 842684" source="18" target="642">
    <att type="string" name="canonicalName" value="816467 (pp) 842684"/>
    <att type="string" name="interaction" value="pp"/>
    <att type="int" name="SCORE" value="336"/>
    <att type="string" name="support" value="{&quot;StringDB&quot;: &quot;physical&quot;, &quot;StringEvidence&quot;: &quot;experiments:0.308,coexpression:0.176&quot;, &quot;String_Score_Physical&quot;: 336, &quot;String_Score_Combined&quot;: 453}"/>
  </edge>
  <edge label="816467 (pp) 843964" source="18" target="676">
    <att type="string" name="canonicalName" value="816467 (pp) 843964"/>
    <att type="string" name="interaction" value="pp"/>
    <att type="int" name="SCORE" value="304"/>
    <att type="string" name="support" value="{&quot;StringDB&quot;: &quot;physical&quot;, &quot;StringEvidence&quot;: &quot;experiments:0.274,textmining:0.079&quot;, &quot;String_Score_Physical&quot;: 304, &quot;String_Score_Combined&quot;: 359}"/>
  </edge>
  <edge label="816477 (pp) 817158" source="19" target="36">
    <att type="string" name="canonicalName" value="816477 (pp) 817158"/>
    <att type="string" name="interaction" value="pp"/>
    <att type="int" name="SCORE" value="208"/>
    <att type="string" name="support" value="{&quot;BioGrid&quot;: &quot;physical&quot;, &quot;BioGrid_PubMed&quot;: &quot;24833385&quot;, &quot;BioGrid_Type&quot;: &quot;PCA&quot;}"/>
  </edge>
  <edge label="816477 (pp) 828439" source="19" target="305">
    <att type="string" name="canonicalName" value="816477 (pp) 828439"/>
    <att type="string" name="interaction" value="pp"/>
    <att type="int" name="SCORE" value="228"/>
    <att type="string" name="support" value="{&quot;StringDB&quot;: &quot;physical&quot;, &quot;StringEvidence&quot;: &quot;experiments:0.196&quot;, &quot;BioGrid&quot;: &quot;physical&quot;, &quot;BioGrid_PubMed&quot;: &quot;24833385&quot;, &quot;BioGrid_Type&quot;: &quot;PCA&quot;, &quot;String_Score_Physical&quot;: 228, &quot;String_Score_Combined&quot;: 228}"/>
  </edge>
  <edge label="816477 (pp) 837998" source="19" target="553">
    <att type="string" name="canonicalName" value="816477 (pp) 837998"/>
    <att type="string" name="interaction" value="pp"/>
    <att type="int" name="SCORE" value="228"/>
    <att type="string" name="support" value="{&quot;StringDB&quot;: &quot;physical&quot;, &quot;StringEvidence&quot;: &quot;experiments:0.196&quot;, &quot;BioGrid&quot;: &quot;physical&quot;, &quot;BioGrid_PubMed&quot;: &quot;24833385&quot;, &quot;BioGrid_Type&quot;: &quot;PCA&quot;, &quot;String_Score_Physical&quot;: 228, &quot;String_Score_Combined&quot;: 228}"/>
  </edge>
  <edge label="816509 (pp) 818231" source="20" target="63">
    <att type="string" name="canonicalName" value="816509 (pp) 818231"/>
    <att type="string" name="interaction" value="pp"/>
    <att type="int" name="SCORE" value="669"/>
    <att type="string" name="support" value="{&quot;StringDB&quot;: &quot;physical&quot;, &quot;StringEvidence&quot;: &quot;database:0.635,textmining:0.198,neighborhood:0.060,experiments:0.056,coexpression:0.008&quot;, &quot;String_Score_Physical&quot;: 669, &quot;String_Score_Combined&quot;: 753}"/>
  </edge>
  <edge label="816509 (pp) 824015" source="20" target="207">
    <att type="string" name="canonicalName" value="816509 (pp) 824015"/>
    <att type="string" name="interaction" value="pp"/>
    <att type="int" name="SCORE" value="600"/>
    <att type="string" name="support" value="{&quot;StringDB&quot;: &quot;physical&quot;, &quot;StringEvidence&quot;: &quot;database:0.583,textmining:0.274,coexpression:0.045,neighborhood:0.023&quot;, &quot;String_Score_Physical&quot;: 600, &quot;String_Score_Combined&quot;: 729}"/>
  </edge>
  <edge label="816509 (pp) 824077" source="20" target="209">
    <att type="string" name="canonicalName" value="816509 (pp) 824077"/>
    <att type="string" name="interaction" value="pp"/>
    <att type="int" name="SCORE" value="669"/>
    <att type="string" name="support" value="{&quot;StringDB&quot;: &quot;physical&quot;, &quot;StringEvidence&quot;: &quot;database:0.635,textmining:0.198,neighborhood:0.060,experiments:0.056,coexpression:0.008&quot;, &quot;String_Score_Physical&quot;: 669, &quot;String_Score_Combined&quot;: 753}"/>
  </edge>
  <edge label="816509 (pp) 824465" source="20" target="220">
    <att type="string" name="canonicalName" value="816509 (pp) 824465"/>
    <att type="string" name="interaction" value="pp"/>
    <att type="int" name="SCORE" value="669"/>
    <att type="string" name="support" value="{&quot;StringDB&quot;: &quot;physical&quot;, &quot;StringEvidence&quot;: &quot;database:0.635,textmining:0.198,neighborhood:0.060,experiments:0.056,coexpression:0.008&quot;, &quot;String_Score_Physical&quot;: 669, &quot;String_Score_Combined&quot;: 753}"/>
  </edge>
  <edge label="816509 (pp) 827506" source="20" target="286">
    <att type="string" name="canonicalName" value="816509 (pp) 827506"/>
    <att type="string" name="interaction" value="pp"/>
    <att type="int" name="SCORE" value="223"/>
    <att type="string" name="support" value="{&quot;StringDB&quot;: &quot;physical&quot;, &quot;StringEvidence&quot;: &quot;experiments:0.190,neighborhood:0.058,textmining:0.051,coexpression:0.007&quot;, &quot;String_Score_Physical&quot;: 223, &quot;String_Score_Combined&quot;: 310}"/>
  </edge>
  <edge label="816509 (pp) 828222" source="20" target="301">
    <att type="string" name="canonicalName" value="816509 (pp) 828222"/>
    <att type="string" name="interaction" value="pp"/>
    <att type="int" name="SCORE" value="900"/>
    <att type="string" name="support" value="{&quot;StringDB&quot;: &quot;physical&quot;, &quot;StringEvidence&quot;: &quot;database:0.896,textmining:0.551,cooccurrence:0.425&quot;, &quot;String_Score_Physical&quot;: 900, &quot;String_Score_Combined&quot;: 909}"/>
  </edge>
  <edge label="816509 (pp) 831330" source="20" target="385">
    <att type="string" name="canonicalName" value="816509 (pp) 831330"/>
    <att type="string" name="interaction" value="pp"/>
    <att type="int" name="SCORE" value="800"/>
    <att type="string" name="support" value="{&quot;StringDB&quot;: &quot;physical&quot;, &quot;StringEvidence&quot;: &quot;database:0.791,textmining:0.131,neighborhood:0.063&quot;, &quot;String_Score_Physical&quot;: 800, &quot;String_Score_Combined&quot;: 837}"/>
  </edge>
  <edge label="816509 (pp) 841757" source="20" target="613">
    <att type="string" name="canonicalName" value="816509 (pp) 841757"/>
    <att type="string" name="interaction" value="pp"/>
    <att type="int" name="SCORE" value="681"/>
    <att type="string" name="support" value="{&quot;StringDB&quot;: &quot;physical&quot;, &quot;StringEvidence&quot;: &quot;database:0.635,textmining:0.349,neighborhood:0.093,experiments:0.090,coexpression:0.074&quot;, &quot;String_Score_Physical&quot;: 681, &quot;String_Score_Combined&quot;: 825}"/>
  </edge>
  <edge label="816509 (pp) 842284" source="20" target="624">
    <att type="string" name="canonicalName" value="816509 (pp) 842284"/>
    <att type="string" name="interaction" value="pp"/>
    <att type="int" name="SCORE" value="652"/>
    <att type="string" name="support" value="{&quot;StringDB&quot;: &quot;physical&quot;, &quot;StringEvidence&quot;: &quot;database:0.635,textmining:0.233,coexpression:0.008,experiments:0.007&quot;, &quot;String_Score_Physical&quot;: 652, &quot;String_Score_Combined&quot;: 735}"/>
  </edge>
  <edge label="816509 (pp) 843395" source="20" target="662">
    <att type="string" name="canonicalName" value="816509 (pp) 843395"/>
    <att type="string" name="interaction" value="pp"/>
    <att type="int" name="SCORE" value="650"/>
    <att type="string" name="support" value="{&quot;StringDB&quot;: &quot;physical&quot;, &quot;StringEvidence&quot;: &quot;database:0.635,textmining:0.051&quot;, &quot;String_Score_Physical&quot;: 650, &quot;String_Score_Combined&quot;: 667}"/>
  </edge>
  <edge label="816596 (pp) 839420" source="21" target="582">
    <att type="string" name="canonicalName" value="816596 (pp) 839420"/>
    <att type="string" name="interaction" value="pp"/>
    <att type="int" name="SCORE" value="800"/>
    <att type="string" name="support" value="{&quot;StringDB&quot;: &quot;physical&quot;, &quot;StringEvidence&quot;: &quot;database:0.791&quot;, &quot;String_Score_Physical&quot;: 800, &quot;String_Score_Combined&quot;: 800}"/>
  </edge>
  <edge label="816640 (pp) 831899" source="22" target="402">
    <att type="string" name="canonicalName" value="816640 (pp) 831899"/>
    <att type="string" name="interaction" value="pp"/>
    <att type="int" name="SCORE" value="266"/>
    <att type="string" name="support" value="{&quot;StringDB&quot;: &quot;physical&quot;, &quot;StringEvidence&quot;: &quot;experiments:0.235&quot;, &quot;BioGrid&quot;: &quot;physical&quot;, &quot;BioGrid_PubMed&quot;: &quot;18535787&quot;, &quot;BioGrid_Type&quot;: &quot;Affinity Capture-MS&quot;, &quot;String_Score_Physical&quot;: 266, &quot;String_Score_Combined&quot;: 266}"/>
  </edge>
  <edge label="816672 (pp) 816737" source="23" target="26">
    <att type="string" name="canonicalName" value="816672 (pp) 816737"/>
    <att type="string" name="interaction" value="pp"/>
    <att type="int" name="SCORE" value="226"/>
    <att type="string" name="support" value="{&quot;StringDB&quot;: &quot;physical&quot;, &quot;StringEvidence&quot;: &quot;experiments:0.194&quot;, &quot;String_Score_Physical&quot;: 226, &quot;String_Score_Combined&quot;: 226}"/>
  </edge>
  <edge label="816672 (pp) 818231" source="23" target="63">
    <att type="string" name="canonicalName" value="816672 (pp) 818231"/>
    <att type="string" name="interaction" value="pp"/>
    <att type="int" name="SCORE" value="614"/>
    <att type="string" name="support" value="{&quot;StringDB&quot;: &quot;physical&quot;, &quot;StringEvidence&quot;: &quot;textmining:0.596,database:0.583,coexpression:0.120,neighborhood:0.039,experiments:0.035&quot;, &quot;String_Score_Physical&quot;: 614, &quot;String_Score_Combined&quot;: 867}"/>
  </edge>
  <edge label="816672 (pp) 824077" source="23" target="209">
    <att type="string" name="canonicalName" value="816672 (pp) 824077"/>
    <att type="string" name="interaction" value="pp"/>
    <att type="int" name="SCORE" value="614"/>
    <att type="string" name="support" value="{&quot;StringDB&quot;: &quot;physical&quot;, &quot;StringEvidence&quot;: &quot;textmining:0.586,database:0.583,coexpression:0.120,neighborhood:0.039,experiments:0.035&quot;, &quot;String_Score_Physical&quot;: 614, &quot;String_Score_Combined&quot;: 864}"/>
  </edge>
  <edge label="816672 (pp) 824465" source="23" target="220">
    <att type="string" name="canonicalName" value="816672 (pp) 824465"/>
    <att type="string" name="interaction" value="pp"/>
    <att type="int" name="SCORE" value="614"/>
    <att type="string" name="support" value="{&quot;StringDB&quot;: &quot;physical&quot;, &quot;StringEvidence&quot;: &quot;textmining:0.593,database:0.583,coexpression:0.120,neighborhood:0.039,experiments:0.035&quot;, &quot;String_Score_Physical&quot;: 614, &quot;String_Score_Combined&quot;: 867}"/>
  </edge>
  <edge label="816672 (pp) 825334" source="23" target="244">
    <att type="string" name="canonicalName" value="816672 (pp) 825334"/>
    <att type="string" name="interaction" value="pp"/>
    <att type="int" name="SCORE" value="600"/>
    <att type="string" name="support" value="{&quot;StringDB&quot;: &quot;physical&quot;, &quot;StringEvidence&quot;: &quot;database:0.583,textmining:0.032&quot;, &quot;String_Score_Physical&quot;: 600, &quot;String_Score_Combined&quot;: 612}"/>
  </edge>
  <edge label="816672 (pp) 830052" source="23" target="348">
    <att type="string" name="canonicalName" value="816672 (pp) 830052"/>
    <att type="string" name="interaction" value="pp"/>
    <att type="int" name="SCORE" value="650"/>
    <att type="string" name="support" value="{&quot;StringDB&quot;: &quot;physical&quot;, &quot;StringEvidence&quot;: &quot;coexpression:0.857,textmining:0.828,database:0.635,cooccurrence:0.425&quot;, &quot;String_Score_Physical&quot;: 650, &quot;String_Score_Combined&quot;: 950}"/>
  </edge>
  <edge label="816672 (pp) 831414" source="23" target="388">
    <att type="string" name="canonicalName" value="816672 (pp) 831414"/>
    <att type="string" name="interaction" value="pp"/>
    <att type="int" name="SCORE" value="600"/>
    <att type="string" name="support" value="{&quot;StringDB&quot;: &quot;physical&quot;, &quot;StringEvidence&quot;: &quot;database:0.583&quot;, &quot;String_Score_Physical&quot;: 600, &quot;String_Score_Combined&quot;: 600}"/>
  </edge>
  <edge label="816672 (pp) 831899" source="23" target="402">
    <att type="string" name="canonicalName" value="816672 (pp) 831899"/>
    <att type="string" name="interaction" value="pp"/>
    <att type="int" name="SCORE" value="274"/>
    <att type="string" name="support" value="{&quot;StringDB&quot;: &quot;physical&quot;, &quot;StringEvidence&quot;: &quot;experiments:0.243,coexpression:0.007&quot;, &quot;BioGrid&quot;: &quot;physical&quot;, &quot;BioGrid_PubMed&quot;: &quot;19429840&quot;, &quot;BioGrid_Type&quot;: &quot;Affinity Capture-MS&quot;, &quot;String_Score_Physical&quot;: 274, &quot;String_Score_Combined&quot;: 279}"/>
  </edge>
  <edge label="816672 (pp) 835257" source="23" target="471">
    <att type="string" name="canonicalName" value="816672 (pp) 835257"/>
    <att type="string" name="interaction" value="pp"/>
    <att type="int" name="SCORE" value="601"/>
    <att type="string" name="support" value="{&quot;StringDB&quot;: &quot;physical&quot;, &quot;StringEvidence&quot;: &quot;database:0.583,textmining:0.246,coexpression:0.238,experiments:0.004&quot;, &quot;String_Score_Physical&quot;: 601, &quot;String_Score_Combined&quot;: 771}"/>
  </edge>
  <edge label="816672 (pp) 837848" source="23" target="549">
    <att type="string" name="canonicalName" value="816672 (pp) 837848"/>
    <att type="string" name="interaction" value="pp"/>
    <att type="int" name="SCORE" value="669"/>
    <att type="string" name="support" value="{&quot;StringDB&quot;: &quot;physical&quot;, &quot;StringEvidence&quot;: &quot;coexpression:0.949,database:0.635,textmining:0.498,neighborhood:0.103,experiments:0.055&quot;, &quot;String_Score_Physical&quot;: 669, &quot;String_Score_Combined&quot;: 992}"/>
  </edge>
  <edge label="816672 (pp) 837904" source="23" target="551">
    <att type="string" name="canonicalName" value="816672 (pp) 837904"/>
    <att type="string" name="interaction" value="pp"/>
    <att type="int" name="SCORE" value="669"/>
    <att type="string" name="support" value="{&quot;StringDB&quot;: &quot;physical&quot;, &quot;StringEvidence&quot;: &quot;database:0.635,textmining:0.531,coexpression:0.211,neighborhood:0.103,experiments:0.055&quot;, &quot;String_Score_Physical&quot;: 669, &quot;String_Score_Combined&quot;: 890}"/>
  </edge>
  <edge label="816672 (pp) 842284" source="23" target="624">
    <att type="string" name="canonicalName" value="816672 (pp) 842284"/>
    <att type="string" name="interaction" value="pp"/>
    <att type="int" name="SCORE" value="600"/>
    <att type="string" name="support" value="{&quot;StringDB&quot;: &quot;physical&quot;, &quot;StringEvidence&quot;: &quot;database:0.583,textmining:0.321,coexpression:0.009&quot;, &quot;String_Score_Physical&quot;: 600, &quot;String_Score_Combined&quot;: 730}"/>
  </edge>
  <edge label="816698 (pp) 826551" source="24" target="258">
    <att type="string" name="canonicalName" value="816698 (pp) 826551"/>
    <att type="string" name="interaction" value="pp"/>
    <att type="int" name="SCORE" value="732"/>
    <att type="string" name="support" value="{&quot;StringDB&quot;: &quot;physical&quot;, &quot;StringEvidence&quot;: &quot;experiments:0.721&quot;, &quot;String_Score_Physical&quot;: 732, &quot;String_Score_Combined&quot;: 732}"/>
  </edge>
  <edge label="816698 (pp) 836301" source="24" target="497">
    <att type="string" name="canonicalName" value="816698 (pp) 836301"/>
    <att type="string" name="interaction" value="pp"/>
    <att type="int" name="SCORE" value="533"/>
    <att type="string" name="support" value="{&quot;StringDB&quot;: &quot;physical&quot;, &quot;StringEvidence&quot;: &quot;experiments:0.513,textmining:0.412&quot;, &quot;String_Score_Physical&quot;: 533, &quot;String_Score_Combined&quot;: 725}"/>
  </edge>
  <edge label="816698 (pp) 844790" source="24" target="708">
    <att type="string" name="canonicalName" value="816698 (pp) 844790"/>
    <att type="string" name="interaction" value="pp"/>
    <att type="int" name="SCORE" value="630"/>
    <att type="string" name="support" value="{&quot;StringDB&quot;: &quot;physical&quot;, &quot;StringEvidence&quot;: &quot;experiments:0.614,coexpression:0.016&quot;, &quot;String_Score_Physical&quot;: 630, &quot;String_Score_Combined&quot;: 635}"/>
  </edge>
  <edge label="816705 (pp) 818531" source="25" target="75">
    <att type="string" name="canonicalName" value="816705 (pp) 818531"/>
    <att type="string" name="interaction" value="pp"/>
    <att type="int" name="SCORE" value="252"/>
    <att type="string" name="support" value="{&quot;StringDB&quot;: &quot;physical&quot;, &quot;StringEvidence&quot;: &quot;experiments:0.221,coexpression:0.007&quot;, &quot;String_Score_Physical&quot;: 252, &quot;String_Score_Combined&quot;: 258}"/>
  </edge>
  <edge label="816705 (pp) 820009" source="25" target="111">
    <att type="string" name="canonicalName" value="816705 (pp) 820009"/>
    <att type="string" name="interaction" value="pp"/>
    <att type="int" name="SCORE" value="210"/>
    <att type="string" name="support" value="{&quot;StringDB&quot;: &quot;physical&quot;, &quot;StringEvidence&quot;: &quot;experiments:0.176,textmining:0.008,coexpression:0.002&quot;, &quot;String_Score_Physical&quot;: 210, &quot;String_Score_Combined&quot;: 218}"/>
  </edge>
  <edge label="816705 (pp) 820605" source="25" target="140">
    <att type="string" name="canonicalName" value="816705 (pp) 820605"/>
    <att type="string" name="interaction" value="pp"/>
    <att type="int" name="SCORE" value="584"/>
    <att type="string" name="support" value="{&quot;StringDB&quot;: &quot;physical&quot;, &quot;StringEvidence&quot;: &quot;experiments:0.567,textmining:0.051&quot;, &quot;String_Score_Physical&quot;: 584, &quot;String_Score_Combined&quot;: 605}"/>
  </edge>
  <edge label="816705 (pp) 821078" source="25" target="161">
    <att type="string" name="canonicalName" value="816705 (pp) 821078"/>
    <att type="string" name="interaction" value="pp"/>
    <att type="int" name="SCORE" value="260"/>
    <att type="string" name="support" value="{&quot;StringDB&quot;: &quot;physical&quot;, &quot;StringEvidence&quot;: &quot;experiments:0.228,coexpression:0.003&quot;, &quot;String_Score_Physical&quot;: 260, &quot;String_Score_Combined&quot;: 262}"/>
  </edge>
  <edge label="816705 (pp) 822264" source="25" target="190">
    <att type="string" name="canonicalName" value="816705 (pp) 822264"/>
    <att type="string" name="interaction" value="pp"/>
    <att type="int" name="SCORE" value="228"/>
    <att type="string" name="support" value="{&quot;StringDB&quot;: &quot;physical&quot;, &quot;StringEvidence&quot;: &quot;experiments:0.196&quot;, &quot;String_Score_Physical&quot;: 228, &quot;String_Score_Combined&quot;: 228}"/>
  </edge>
  <edge label="816705 (pp) 825248" source="25" target="243">
    <att type="string" name="canonicalName" value="816705 (pp) 825248"/>
    <att type="string" name="interaction" value="pp"/>
    <att type="int" name="SCORE" value="258"/>
    <att type="string" name="support" value="{&quot;StringDB&quot;: &quot;physical&quot;, &quot;StringEvidence&quot;: &quot;experiments:0.226,coexpression:0.002&quot;, &quot;String_Score_Physical&quot;: 258, &quot;String_Score_Combined&quot;: 259}"/>
  </edge>
  <edge label="816705 (pp) 827702" source="25" target="289">
    <att type="string" name="canonicalName" value="816705 (pp) 827702"/>
    <att type="string" name="interaction" value="pp"/>
    <att type="int" name="SCORE" value="209"/>
    <att type="string" name="support" value="{&quot;StringDB&quot;: &quot;physical&quot;, &quot;StringEvidence&quot;: &quot;experiments:0.175,textmining:0.005&quot;, &quot;String_Score_Physical&quot;: 209, &quot;String_Score_Combined&quot;: 213}"/>
  </edge>
  <edge label="816705 (pp) 830841" source="25" target="367">
    <att type="string" name="canonicalName" value="816705 (pp) 830841"/>
    <att type="string" name="interaction" value="pp"/>
    <att type="int" name="SCORE" value="539"/>
    <att type="string" name="support" value="{&quot;StringDB&quot;: &quot;physical&quot;, &quot;StringEvidence&quot;: &quot;experiments:0.520,textmining:0.019,coexpression:0.001&quot;, &quot;String_Score_Physical&quot;: 539, &quot;String_Score_Combined&quot;: 548}"/>
  </edge>
  <edge label="816705 (pp) 831692" source="25" target="396">
    <att type="string" name="canonicalName" value="816705 (pp) 831692"/>
    <att type="string" name="interaction" value="pp"/>
    <att type="int" name="SCORE" value="226"/>
    <att type="string" name="support" value="{&quot;StringDB&quot;: &quot;physical&quot;, &quot;StringEvidence&quot;: &quot;experiments:0.194,textmining:0.032&quot;, &quot;String_Score_Physical&quot;: 226, &quot;String_Score_Combined&quot;: 251}"/>
  </edge>
  <edge label="816705 (pp) 831724" source="25" target="397">
    <att type="string" name="canonicalName" value="816705 (pp) 831724"/>
    <att type="string" name="interaction" value="pp"/>
    <att type="int" name="SCORE" value="252"/>
    <att type="string" name="support" value="{&quot;StringDB&quot;: &quot;physical&quot;, &quot;StringEvidence&quot;: &quot;experiments:0.221&quot;, &quot;String_Score_Physical&quot;: 252, &quot;String_Score_Combined&quot;: 252}"/>
  </edge>
  <edge label="816705 (pp) 831853" source="25" target="401">
    <att type="string" name="canonicalName" value="816705 (pp) 831853"/>
    <att type="string" name="interaction" value="pp"/>
    <att type="int" name="SCORE" value="192"/>
    <att type="string" name="support" value="{&quot;StringDB&quot;: &quot;physical&quot;, &quot;StringEvidence&quot;: &quot;experiments:0.157&quot;, &quot;String_Score_Physical&quot;: 192, &quot;String_Score_Combined&quot;: 192}"/>
  </edge>
  <edge label="816705 (pp) 836594" source="25" target="505">
    <att type="string" name="canonicalName" value="816705 (pp) 836594"/>
    <att type="string" name="interaction" value="pp"/>
    <att type="int" name="SCORE" value="192"/>
    <att type="string" name="support" value="{&quot;StringDB&quot;: &quot;physical&quot;, &quot;StringEvidence&quot;: &quot;experiments:0.157&quot;, &quot;String_Score_Physical&quot;: 192, &quot;String_Score_Combined&quot;: 192}"/>
  </edge>
  <edge label="816705 (pp) 836731" source="25" target="511">
    <att type="string" name="canonicalName" value="816705 (pp) 836731"/>
    <att type="string" name="interaction" value="pp"/>
    <att type="int" name="SCORE" value="300"/>
    <att type="string" name="support" value="{&quot;StringDB&quot;: &quot;physical&quot;, &quot;StringEvidence&quot;: &quot;textmining:0.599,experiments:0.270,coexpression:0.001&quot;, &quot;String_Score_Physical&quot;: 300, &quot;String_Score_Combined&quot;: 719}"/>
  </edge>
  <edge label="816705 (pp) 837848" source="25" target="549">
    <att type="string" name="canonicalName" value="816705 (pp) 837848"/>
    <att type="string" name="interaction" value="pp"/>
    <att type="int" name="SCORE" value="537"/>
    <att type="string" name="support" value="{&quot;StringDB&quot;: &quot;physical&quot;, &quot;StringEvidence&quot;: &quot;experiments:0.518,textmining:0.238&quot;, &quot;String_Score_Physical&quot;: 537, &quot;String_Score_Combined&quot;: 647}"/>
  </edge>
  <edge label="816705 (pp) 837904" source="25" target="551">
    <att type="string" name="canonicalName" value="816705 (pp) 837904"/>
    <att type="string" name="interaction" value="pp"/>
    <att type="int" name="SCORE" value="537"/>
    <att type="string" name="support" value="{&quot;StringDB&quot;: &quot;physical&quot;, &quot;StringEvidence&quot;: &quot;experiments:0.518&quot;, &quot;String_Score_Physical&quot;: 537, &quot;String_Score_Combined&quot;: 537}"/>
  </edge>
  <edge label="816705 (pp) 838690" source="25" target="570">
    <att type="string" name="canonicalName" value="816705 (pp) 838690"/>
    <att type="string" name="interaction" value="pp"/>
    <att type="int" name="SCORE" value="266"/>
    <att type="string" name="support" value="{&quot;StringDB&quot;: &quot;physical&quot;, &quot;StringEvidence&quot;: &quot;experiments:0.235&quot;, &quot;String_Score_Physical&quot;: 266, &quot;String_Score_Combined&quot;: 266}"/>
  </edge>
  <edge label="816705 (pp) 841057" source="25" target="600">
    <att type="string" name="canonicalName" value="816705 (pp) 841057"/>
    <att type="string" name="interaction" value="pp"/>
    <att type="int" name="SCORE" value="254"/>
    <att type="string" name="support" value="{&quot;StringDB&quot;: &quot;physical&quot;, &quot;StringEvidence&quot;: &quot;experiments:0.222,textmining:0.006&quot;, &quot;String_Score_Physical&quot;: 254, &quot;String_Score_Combined&quot;: 258}"/>
  </edge>
  <edge label="816705 (pp) 841305" source="25" target="606">
    <att type="string" name="canonicalName" value="816705 (pp) 841305"/>
    <att type="string" name="interaction" value="pp"/>
    <att type="int" name="SCORE" value="227"/>
    <att type="string" name="support" value="{&quot;StringDB&quot;: &quot;physical&quot;, &quot;StringEvidence&quot;: &quot;experiments:0.195,coexpression:0.007&quot;, &quot;String_Score_Physical&quot;: 227, &quot;String_Score_Combined&quot;: 233}"/>
  </edge>
  <edge label="816705 (pp) 844055" source="25" target="679">
    <att type="string" name="canonicalName" value="816705 (pp) 844055"/>
    <att type="string" name="interaction" value="pp"/>
    <att type="int" name="SCORE" value="311"/>
    <att type="string" name="support" value="{&quot;StringDB&quot;: &quot;physical&quot;, &quot;StringEvidence&quot;: &quot;experiments:0.282,textmining:0.185,coexpression:0.005&quot;, &quot;String_Score_Physical&quot;: 311, &quot;String_Score_Combined&quot;: 441}"/>
  </edge>
  <edge label="816705 (pp) 844347" source="25" target="687">
    <att type="string" name="canonicalName" value="816705 (pp) 844347"/>
    <att type="string" name="interaction" value="pp"/>
    <att type="int" name="SCORE" value="332"/>
    <att type="string" name="support" value="{&quot;StringDB&quot;: &quot;physical&quot;, &quot;StringEvidence&quot;: &quot;experiments:0.303,textmining:0.071&quot;, &quot;String_Score_Physical&quot;: 332, &quot;String_Score_Combined&quot;: 379}"/>
  </edge>
  <edge label="816705 (pp) 844754" source="25" target="698">
    <att type="string" name="canonicalName" value="816705 (pp) 844754"/>
    <att type="string" name="interaction" value="pp"/>
    <att type="int" name="SCORE" value="523"/>
    <att type="string" name="support" value="{&quot;StringDB&quot;: &quot;physical&quot;, &quot;StringEvidence&quot;: &quot;experiments:0.503&quot;, &quot;String_Score_Physical&quot;: 523, &quot;String_Score_Combined&quot;: 523}"/>
  </edge>
  <edge label="816705 (pp) 844757" source="25" target="700">
    <att type="string" name="canonicalName" value="816705 (pp) 844757"/>
    <att type="string" name="interaction" value="pp"/>
    <att type="int" name="SCORE" value="532"/>
    <att type="string" name="support" value="{&quot;StringDB&quot;: &quot;physical&quot;, &quot;StringEvidence&quot;: &quot;experiments:0.512&quot;, &quot;String_Score_Physical&quot;: 532, &quot;String_Score_Combined&quot;: 532}"/>
  </edge>
  <edge label="816705 (pp) 844765" source="25" target="702">
    <att type="string" name="canonicalName" value="816705 (pp) 844765"/>
    <att type="string" name="interaction" value="pp"/>
    <att type="int" name="SCORE" value="240"/>
    <att type="string" name="support" value="{&quot;StringDB&quot;: &quot;physical&quot;, &quot;StringEvidence&quot;: &quot;experiments:0.209,coexpression:0.011&quot;, &quot;String_Score_Physical&quot;: 240, &quot;String_Score_Combined&quot;: 249}"/>
  </edge>
  <edge label="816705 (pp) 844790" source="25" target="708">
    <att type="string" name="canonicalName" value="816705 (pp) 844790"/>
    <att type="string" name="interaction" value="pp"/>
    <att type="int" name="SCORE" value="523"/>
    <att type="string" name="support" value="{&quot;StringDB&quot;: &quot;physical&quot;, &quot;StringEvidence&quot;: &quot;experiments:0.503&quot;, &quot;String_Score_Physical&quot;: 523, &quot;String_Score_Combined&quot;: 523}"/>
  </edge>
  <edge label="816737 (pp) 817076" source="26" target="33">
    <att type="string" name="canonicalName" value="816737 (pp) 817076"/>
    <att type="string" name="interaction" value="pp"/>
    <att type="int" name="SCORE" value="900"/>
    <att type="string" name="support" value="{&quot;StringDB&quot;: &quot;physical&quot;, &quot;StringEvidence&quot;: &quot;database:0.896&quot;, &quot;String_Score_Physical&quot;: 900, &quot;String_Score_Combined&quot;: 900}"/>
  </edge>
  <edge label="816737 (pp) 817111" source="26" target="34">
    <att type="string" name="canonicalName" value="816737 (pp) 817111"/>
    <att type="string" name="interaction" value="pp"/>
    <att type="int" name="SCORE" value="900"/>
    <att type="string" name="support" value="{&quot;StringDB&quot;: &quot;physical&quot;, &quot;StringEvidence&quot;: &quot;database:0.896,textmining:0.038&quot;, &quot;String_Score_Physical&quot;: 900, &quot;String_Score_Combined&quot;: 903}"/>
  </edge>
  <edge label="816737 (pp) 818302" source="26" target="69">
    <att type="string" name="canonicalName" value="816737 (pp) 818302"/>
    <att type="string" name="interaction" value="pp"/>
    <att type="int" name="SCORE" value="357"/>
    <att type="string" name="support" value="{&quot;StringDB&quot;: &quot;physical&quot;, &quot;StringEvidence&quot;: &quot;experiments:0.330,textmining:0.285&quot;, &quot;String_Score_Physical&quot;: 357, &quot;String_Score_Combined&quot;: 540}"/>
  </edge>
  <edge label="816737 (pp) 820438" source="26" target="131">
    <att type="string" name="canonicalName" value="816737 (pp) 820438"/>
    <att type="string" name="interaction" value="pp"/>
    <att type="int" name="SCORE" value="307"/>
    <att type="string" name="support" value="{&quot;StringDB&quot;: &quot;physical&quot;, &quot;StringEvidence&quot;: &quot;experiments:0.278,coexpression:0.040&quot;, &quot;String_Score_Physical&quot;: 307, &quot;String_Score_Combined&quot;: 335}"/>
  </edge>
  <edge label="816737 (pp) 820557" source="26" target="135">
    <att type="string" name="canonicalName" value="816737 (pp) 820557"/>
    <att type="string" name="interaction" value="pp"/>
    <att type="int" name="SCORE" value="900"/>
    <att type="string" name="support" value="{&quot;StringDB&quot;: &quot;physical&quot;, &quot;StringEvidence&quot;: &quot;database:0.896,textmining:0.169,experiments:0.001,coexpression:0.001&quot;, &quot;String_Score_Physical&quot;: 900, &quot;String_Score_Combined&quot;: 917}"/>
  </edge>
  <edge label="816737 (pp) 821533" source="26" target="172">
    <att type="string" name="canonicalName" value="816737 (pp) 821533"/>
    <att type="string" name="interaction" value="pp"/>
    <att type="int" name="SCORE" value="900"/>
    <att type="string" name="support" value="{&quot;StringDB&quot;: &quot;physical&quot;, &quot;StringEvidence&quot;: &quot;database:0.896,experiments:0.006,textmining:0.002&quot;, &quot;String_Score_Physical&quot;: 900, &quot;String_Score_Combined&quot;: 900}"/>
  </edge>
  <edge label="816737 (pp) 821541" source="26" target="173">
    <att type="string" name="canonicalName" value="816737 (pp) 821541"/>
    <att type="string" name="interaction" value="pp"/>
    <att type="int" name="SCORE" value="307"/>
    <att type="string" name="support" value="{&quot;StringDB&quot;: &quot;physical&quot;, &quot;StringEvidence&quot;: &quot;experiments:0.278,textmining:0.036,coexpression:0.005&quot;, &quot;String_Score_Physical&quot;: 307, &quot;String_Score_Combined&quot;: 336}"/>
  </edge>
  <edge label="816737 (pp) 823815" source="26" target="200">
    <att type="string" name="canonicalName" value="816737 (pp) 823815"/>
    <att type="string" name="interaction" value="pp"/>
    <att type="int" name="SCORE" value="900"/>
    <att type="string" name="support" value="{&quot;StringDB&quot;: &quot;physical&quot;, &quot;StringEvidence&quot;: &quot;database:0.896,experiments:0.006,textmining:0.002&quot;, &quot;String_Score_Physical&quot;: 900, &quot;String_Score_Combined&quot;: 900}"/>
  </edge>
  <edge label="816737 (pp) 824973" source="26" target="237">
    <att type="string" name="canonicalName" value="816737 (pp) 824973"/>
    <att type="string" name="interaction" value="pp"/>
    <att type="int" name="SCORE" value="900"/>
    <att type="string" name="support" value="{&quot;StringDB&quot;: &quot;physical&quot;, &quot;StringEvidence&quot;: &quot;database:0.896&quot;, &quot;String_Score_Physical&quot;: 900, &quot;String_Score_Combined&quot;: 900}"/>
  </edge>
  <edge label="816737 (pp) 827367" source="26" target="279">
    <att type="string" name="canonicalName" value="816737 (pp) 827367"/>
    <att type="string" name="interaction" value="pp"/>
    <att type="int" name="SCORE" value="189"/>
    <att type="string" name="support" value="{&quot;StringDB&quot;: &quot;physical&quot;, &quot;StringEvidence&quot;: &quot;experiments:0.154,textmining:0.146&quot;, &quot;String_Score_Physical&quot;: 189, &quot;String_Score_Combined&quot;: 307}"/>
  </edge>
  <edge label="816737 (pp) 830052" source="26" target="348">
    <att type="string" name="canonicalName" value="816737 (pp) 830052"/>
    <att type="string" name="interaction" value="pp"/>
    <att type="int" name="SCORE" value="226"/>
    <att type="string" name="support" value="{&quot;StringDB&quot;: &quot;physical&quot;, &quot;StringEvidence&quot;: &quot;experiments:0.194&quot;, &quot;String_Score_Physical&quot;: 226, &quot;String_Score_Combined&quot;: 226}"/>
  </edge>
  <edge label="816737 (pp) 830841" source="26" target="367">
    <att type="string" name="canonicalName" value="816737 (pp) 830841"/>
    <att type="string" name="interaction" value="pp"/>
    <att type="int" name="SCORE" value="262"/>
    <att type="string" name="support" value="{&quot;StringDB&quot;: &quot;physical&quot;, &quot;StringEvidence&quot;: &quot;textmining:0.252,experiments:0.230&quot;, &quot;String_Score_Physical&quot;: 262, &quot;String_Score_Combined&quot;: 447}"/>
  </edge>
  <edge label="816737 (pp) 832631" source="26" target="421">
    <att type="string" name="canonicalName" value="816737 (pp) 832631"/>
    <att type="string" name="interaction" value="pp"/>
    <att type="int" name="SCORE" value="900"/>
    <att type="string" name="support" value="{&quot;StringDB&quot;: &quot;physical&quot;, &quot;StringEvidence&quot;: &quot;database:0.896,textmining:0.359,coexpression:0.001&quot;, &quot;String_Score_Physical&quot;: 900, &quot;String_Score_Combined&quot;: 935}"/>
  </edge>
  <edge label="816737 (pp) 832950" source="26" target="431">
    <att type="string" name="canonicalName" value="816737 (pp) 832950"/>
    <att type="string" name="interaction" value="pp"/>
    <att type="int" name="SCORE" value="189"/>
    <att type="string" name="support" value="{&quot;StringDB&quot;: &quot;physical&quot;, &quot;StringEvidence&quot;: &quot;experiments:0.154,textmining:0.101&quot;, &quot;String_Score_Physical&quot;: 189, &quot;String_Score_Combined&quot;: 271}"/>
  </edge>
  <edge label="816737 (pp) 834207" source="26" target="445">
    <att type="string" name="canonicalName" value="816737 (pp) 834207"/>
    <att type="string" name="interaction" value="pp"/>
    <att type="int" name="SCORE" value="189"/>
    <att type="string" name="support" value="{&quot;StringDB&quot;: &quot;physical&quot;, &quot;StringEvidence&quot;: &quot;experiments:0.154,textmining:0.101&quot;, &quot;String_Score_Physical&quot;: 189, &quot;String_Score_Combined&quot;: 271}"/>
  </edge>
  <edge label="816737 (pp) 834314" source="26" target="447">
    <att type="string" name="canonicalName" value="816737 (pp) 834314"/>
    <att type="string" name="interaction" value="pp"/>
    <att type="int" name="SCORE" value="900"/>
    <att type="string" name="support" value="{&quot;StringDB&quot;: &quot;physical&quot;, &quot;StringEvidence&quot;: &quot;database:0.896,experiments:0.007,textmining:0.003&quot;, &quot;String_Score_Physical&quot;: 900, &quot;String_Score_Combined&quot;: 901}"/>
  </edge>
  <edge label="816737 (pp) 836731" source="26" target="511">
    <att type="string" name="canonicalName" value="816737 (pp) 836731"/>
    <att type="string" name="interaction" value="pp"/>
    <att type="int" name="SCORE" value="451"/>
    <att type="string" name="support" value="{&quot;StringDB&quot;: &quot;physical&quot;, &quot;StringEvidence&quot;: &quot;experiments:0.428,textmining:0.234,coexpression:0.018&quot;, &quot;String_Score_Physical&quot;: 451, &quot;String_Score_Combined&quot;: 586}"/>
  </edge>
  <edge label="816737 (pp) 837307" source="26" target="533">
    <att type="string" name="canonicalName" value="816737 (pp) 837307"/>
    <att type="string" name="interaction" value="pp"/>
    <att type="int" name="SCORE" value="519"/>
    <att type="string" name="support" value="{&quot;StringDB&quot;: &quot;physical&quot;, &quot;StringEvidence&quot;: &quot;experiments:0.498,coexpression:0.003&quot;, &quot;String_Score_Physical&quot;: 519, &quot;String_Score_Combined&quot;: 520}"/>
  </edge>
  <edge label="816737 (pp) 838604" source="26" target="566">
    <att type="string" name="canonicalName" value="816737 (pp) 838604"/>
    <att type="string" name="interaction" value="pp"/>
    <att type="int" name="SCORE" value="900"/>
    <att type="string" name="support" value="{&quot;StringDB&quot;: &quot;physical&quot;, &quot;StringEvidence&quot;: &quot;database:0.896,textmining:0.038&quot;, &quot;String_Score_Physical&quot;: 900, &quot;String_Score_Combined&quot;: 903}"/>
  </edge>
  <edge label="816737 (pp) 843928" source="26" target="674">
    <att type="string" name="canonicalName" value="816737 (pp) 843928"/>
    <att type="string" name="interaction" value="pp"/>
    <att type="int" name="SCORE" value="900"/>
    <att type="string" name="support" value="{&quot;StringDB&quot;: &quot;physical&quot;, &quot;StringEvidence&quot;: &quot;database:0.896,textmining:0.319&quot;, &quot;String_Score_Physical&quot;: 900, &quot;String_Score_Combined&quot;: 931}"/>
  </edge>
  <edge label="816756 (pp) 819070" source="27" target="84">
    <att type="string" name="canonicalName" value="816756 (pp) 819070"/>
    <att type="string" name="interaction" value="pp"/>
    <att type="int" name="SCORE" value="553"/>
    <att type="string" name="support" value="{&quot;StringDB&quot;: &quot;physical&quot;, &quot;StringEvidence&quot;: &quot;experiments:0.534,textmining:0.237,neighborhood:0.152,coexpression:0.051&quot;, &quot;String_Score_Physical&quot;: 553, &quot;String_Score_Combined&quot;: 725}"/>
  </edge>
  <edge label="816756 (pp) 820462" source="27" target="132">
    <att type="string" name="canonicalName" value="816756 (pp) 820462"/>
    <att type="string" name="interaction" value="pp"/>
    <att type="int" name="SCORE" value="198"/>
    <att type="string" name="support" value="{&quot;StringDB&quot;: &quot;physical&quot;, &quot;StringEvidence&quot;: &quot;experiments:0.164,textmining:0.039,neighborhood:0.026&quot;, &quot;String_Score_Physical&quot;: 198, &quot;String_Score_Combined&quot;: 249}"/>
  </edge>
  <edge label="816756 (pp) 824331" source="27" target="216">
    <att type="string" name="canonicalName" value="816756 (pp) 824331"/>
    <att type="string" name="interaction" value="pp"/>
    <att type="int" name="SCORE" value="198"/>
    <att type="string" name="support" value="{&quot;StringDB&quot;: &quot;physical&quot;, &quot;StringEvidence&quot;: &quot;experiments:0.164,textmining:0.039,neighborhood:0.026&quot;, &quot;String_Score_Physical&quot;: 198, &quot;String_Score_Combined&quot;: 249}"/>
  </edge>
  <edge label="816756 (pp) 826932" source="27" target="271">
    <att type="string" name="canonicalName" value="816756 (pp) 826932"/>
    <att type="string" name="interaction" value="pp"/>
    <att type="int" name="SCORE" value="707"/>
    <att type="string" name="support" value="{&quot;StringDB&quot;: &quot;physical&quot;, &quot;StringEvidence&quot;: &quot;database:0.635,experiments:0.164,textmining:0.039,neighborhood:0.026&quot;, &quot;String_Score_Physical&quot;: 707, &quot;String_Score_Combined&quot;: 725}"/>
  </edge>
  <edge label="816787 (pp) 823531" source="28" target="197">
    <att type="string" name="canonicalName" value="816787 (pp) 823531"/>
    <att type="string" name="interaction" value="pp"/>
    <att type="int" name="SCORE" value="765"/>
    <att type="string" name="support" value="{&quot;StringDB&quot;: &quot;physical&quot;, &quot;StringEvidence&quot;: &quot;experiments:0.755&quot;, &quot;BioGrid&quot;: &quot;physical&quot;, &quot;BioGrid_PubMed&quot;: &quot;21343416&quot;, &quot;BioGrid_Type&quot;: &quot;Reconstituted Complex,Two-hybrid&quot;, &quot;String_Score_Physical&quot;: 765, &quot;String_Score_Combined&quot;: 765}"/>
  </edge>
  <edge label="816867 (pp) 818238" source="29" target="64">
    <att type="string" name="canonicalName" value="816867 (pp) 818238"/>
    <att type="string" name="interaction" value="pp"/>
    <att type="int" name="SCORE" value="900"/>
    <att type="string" name="support" value="{&quot;StringDB&quot;: &quot;physical&quot;, &quot;StringEvidence&quot;: &quot;textmining:0.966,database:0.896&quot;, &quot;String_Score_Physical&quot;: 900, &quot;String_Score_Combined&quot;: 912}"/>
  </edge>
  <edge label="816867 (pp) 818531" source="29" target="75">
    <att type="string" name="canonicalName" value="816867 (pp) 818531"/>
    <att type="string" name="interaction" value="pp"/>
    <att type="int" name="SCORE" value="903"/>
    <att type="string" name="support" value="{&quot;StringDB&quot;: &quot;physical&quot;, &quot;StringEvidence&quot;: &quot;database:0.896,coexpression:0.275,textmining:0.138,experiments:0.034&quot;, &quot;String_Score_Physical&quot;: 903, &quot;String_Score_Combined&quot;: 939}"/>
  </edge>
  <edge label="816867 (pp) 819002" source="29" target="82">
    <att type="string" name="canonicalName" value="816867 (pp) 819002"/>
    <att type="string" name="interaction" value="pp"/>
    <att type="int" name="SCORE" value="311"/>
    <att type="string" name="support" value="{&quot;StringDB&quot;: &quot;physical&quot;, &quot;StringEvidence&quot;: &quot;experiments:0.283,textmining:0.032,coexpression:0.008&quot;, &quot;String_Score_Physical&quot;: 311, &quot;String_Score_Combined&quot;: 339}"/>
  </edge>
  <edge label="816867 (pp) 820076" source="29" target="115">
    <att type="string" name="canonicalName" value="816867 (pp) 820076"/>
    <att type="string" name="interaction" value="pp"/>
    <att type="int" name="SCORE" value="904"/>
    <att type="string" name="support" value="{&quot;StringDB&quot;: &quot;physical&quot;, &quot;StringEvidence&quot;: &quot;database:0.896,coexpression:0.467,experiments:0.043&quot;, &quot;String_Score_Physical&quot;: 904, &quot;String_Score_Combined&quot;: 948}"/>
  </edge>
  <edge label="816867 (pp) 820158" source="29" target="118">
    <att type="string" name="canonicalName" value="816867 (pp) 820158"/>
    <att type="string" name="interaction" value="pp"/>
    <att type="int" name="SCORE" value="254"/>
    <att type="string" name="support" value="{&quot;StringDB&quot;: &quot;physical&quot;, &quot;StringEvidence&quot;: &quot;experiments:0.223&quot;, &quot;String_Score_Physical&quot;: 254, &quot;String_Score_Combined&quot;: 254}"/>
  </edge>
  <edge label="816867 (pp) 820266" source="29" target="124">
    <att type="string" name="canonicalName" value="816867 (pp) 820266"/>
    <att type="string" name="interaction" value="pp"/>
    <att type="int" name="SCORE" value="908"/>
    <att type="string" name="support" value="{&quot;StringDB&quot;: &quot;physical&quot;, &quot;StringEvidence&quot;: &quot;database:0.896,experiments:0.088,coexpression:0.007&quot;, &quot;String_Score_Physical&quot;: 908, &quot;String_Score_Combined&quot;: 909}"/>
  </edge>
  <edge label="816867 (pp) 820296" source="29" target="126">
    <att type="string" name="canonicalName" value="816867 (pp) 820296"/>
    <att type="string" name="interaction" value="pp"/>
    <att type="int" name="SCORE" value="904"/>
    <att type="string" name="support" value="{&quot;StringDB&quot;: &quot;physical&quot;, &quot;StringEvidence&quot;: &quot;database:0.896,coexpression:0.313,experiments:0.043&quot;, &quot;String_Score_Physical&quot;: 904, &quot;String_Score_Combined&quot;: 934}"/>
  </edge>
  <edge label="816867 (pp) 820367" source="29" target="128">
    <att type="string" name="canonicalName" value="816867 (pp) 820367"/>
    <att type="string" name="interaction" value="pp"/>
    <att type="int" name="SCORE" value="906"/>
    <att type="string" name="support" value="{&quot;StringDB&quot;: &quot;physical&quot;, &quot;StringEvidence&quot;: &quot;database:0.896,coexpression:0.226,experiments:0.065,textmining:0.010&quot;, &quot;String_Score_Physical&quot;: 906, &quot;String_Score_Combined&quot;: 928}"/>
  </edge>
  <edge label="816867 (pp) 821324" source="29" target="165">
    <att type="string" name="canonicalName" value="816867 (pp) 821324"/>
    <att type="string" name="interaction" value="pp"/>
    <att type="int" name="SCORE" value="247"/>
    <att type="string" name="support" value="{&quot;StringDB&quot;: &quot;physical&quot;, &quot;StringEvidence&quot;: &quot;experiments:0.216,coexpression:0.041&quot;, &quot;String_Score_Physical&quot;: 247, &quot;String_Score_Combined&quot;: 278}"/>
  </edge>
  <edge label="816867 (pp) 821541" source="29" target="173">
    <att type="string" name="canonicalName" value="816867 (pp) 821541"/>
    <att type="string" name="interaction" value="pp"/>
    <att type="int" name="SCORE" value="247"/>
    <att type="string" name="support" value="{&quot;StringDB&quot;: &quot;physical&quot;, &quot;StringEvidence&quot;: &quot;experiments:0.216,coexpression:0.018&quot;, &quot;String_Score_Physical&quot;: 247, &quot;String_Score_Combined&quot;: 261}"/>
  </edge>
  <edge label="816867 (pp) 822081" source="29" target="188">
    <att type="string" name="canonicalName" value="816867 (pp) 822081"/>
    <att type="string" name="interaction" value="pp"/>
    <att type="int" name="SCORE" value="903"/>
    <att type="string" name="support" value="{&quot;StringDB&quot;: &quot;physical&quot;, &quot;StringEvidence&quot;: &quot;database:0.896,coexpression:0.243,experiments:0.040&quot;, &quot;String_Score_Physical&quot;: 903, &quot;String_Score_Combined&quot;: 927}"/>
  </edge>
  <edge label="816867 (pp) 822264" source="29" target="190">
    <att type="string" name="canonicalName" value="816867 (pp) 822264"/>
    <att type="string" name="interaction" value="pp"/>
    <att type="int" name="SCORE" value="215"/>
    <att type="string" name="support" value="{&quot;StringDB&quot;: &quot;physical&quot;, &quot;StringEvidence&quot;: &quot;experiments:0.181,textmining:0.015,coexpression:0.006&quot;, &quot;String_Score_Physical&quot;: 215, &quot;String_Score_Combined&quot;: 231}"/>
  </edge>
  <edge label="816867 (pp) 824541" source="29" target="223">
    <att type="string" name="canonicalName" value="816867 (pp) 824541"/>
    <att type="string" name="interaction" value="pp"/>
    <att type="int" name="SCORE" value="900"/>
    <att type="string" name="support" value="{&quot;StringDB&quot;: &quot;physical&quot;, &quot;StringEvidence&quot;: &quot;database:0.896,coexpression:0.166&quot;, &quot;String_Score_Physical&quot;: 900, &quot;String_Score_Combined&quot;: 916}"/>
  </edge>
  <edge label="816867 (pp) 824741" source="29" target="231">
    <att type="string" name="canonicalName" value="816867 (pp) 824741"/>
    <att type="string" name="interaction" value="pp"/>
    <att type="int" name="SCORE" value="907"/>
    <att type="string" name="support" value="{&quot;StringDB&quot;: &quot;physical&quot;, &quot;StringEvidence&quot;: &quot;database:0.896,coexpression:0.206,experiments:0.076&quot;, &quot;String_Score_Physical&quot;: 907, &quot;String_Score_Combined&quot;: 926}"/>
  </edge>
  <edge label="816867 (pp) 825025" source="29" target="238">
    <att type="string" name="canonicalName" value="816867 (pp) 825025"/>
    <att type="string" name="interaction" value="pp"/>
    <att type="int" name="SCORE" value="224"/>
    <att type="string" name="support" value="{&quot;StringDB&quot;: &quot;physical&quot;, &quot;StringEvidence&quot;: &quot;experiments:0.192,textmining:0.192,coexpression:0.062&quot;, &quot;String_Score_Physical&quot;: 224, &quot;String_Score_Combined&quot;: 412}"/>
  </edge>
  <edge label="816867 (pp) 825248" source="29" target="243">
    <att type="string" name="canonicalName" value="816867 (pp) 825248"/>
    <att type="string" name="interaction" value="pp"/>
    <att type="int" name="SCORE" value="900"/>
    <att type="string" name="support" value="{&quot;StringDB&quot;: &quot;physical&quot;, &quot;StringEvidence&quot;: &quot;database:0.896,coexpression:0.299&quot;, &quot;String_Score_Physical&quot;: 900, &quot;String_Score_Combined&quot;: 929}"/>
  </edge>
  <edge label="816867 (pp) 826637" source="29" target="259">
    <att type="string" name="canonicalName" value="816867 (pp) 826637"/>
    <att type="string" name="interaction" value="pp"/>
    <att type="int" name="SCORE" value="908"/>
    <att type="string" name="support" value="{&quot;StringDB&quot;: &quot;physical&quot;, &quot;StringEvidence&quot;: &quot;database:0.896,coexpression:0.259,experiments:0.086,textmining:0.032&quot;, &quot;String_Score_Physical&quot;: 908, &quot;String_Score_Combined&quot;: 934}"/>
  </edge>
  <edge label="816867 (pp) 826746" source="29" target="262">
    <att type="string" name="canonicalName" value="816867 (pp) 826746"/>
    <att type="string" name="interaction" value="pp"/>
    <att type="int" name="SCORE" value="907"/>
    <att type="string" name="support" value="{&quot;StringDB&quot;: &quot;physical&quot;, &quot;StringEvidence&quot;: &quot;database:0.896,coexpression:0.273,textmining:0.104,experiments:0.075&quot;, &quot;String_Score_Physical&quot;: 907, &quot;String_Score_Combined&quot;: 939}"/>
  </edge>
  <edge label="816867 (pp) 827375" source="29" target="281">
    <att type="string" name="canonicalName" value="816867 (pp) 827375"/>
    <att type="string" name="interaction" value="pp"/>
    <att type="int" name="SCORE" value="904"/>
    <att type="string" name="support" value="{&quot;StringDB&quot;: &quot;physical&quot;, &quot;StringEvidence&quot;: &quot;database:0.896,coexpression:0.355,experiments:0.046&quot;, &quot;String_Score_Physical&quot;: 904, &quot;String_Score_Combined&quot;: 938}"/>
  </edge>
  <edge label="816867 (pp) 827451" source="29" target="284">
    <att type="string" name="canonicalName" value="816867 (pp) 827451"/>
    <att type="string" name="interaction" value="pp"/>
    <att type="int" name="SCORE" value="904"/>
    <att type="string" name="support" value="{&quot;StringDB&quot;: &quot;physical&quot;, &quot;StringEvidence&quot;: &quot;database:0.896,coexpression:0.502,experiments:0.046&quot;, &quot;String_Score_Physical&quot;: 904, &quot;String_Score_Combined&quot;: 952}"/>
  </edge>
  <edge label="816867 (pp) 828348" source="29" target="304">
    <att type="string" name="canonicalName" value="816867 (pp) 828348"/>
    <att type="string" name="interaction" value="pp"/>
    <att type="int" name="SCORE" value="247"/>
    <att type="string" name="support" value="{&quot;StringDB&quot;: &quot;physical&quot;, &quot;StringEvidence&quot;: &quot;experiments:0.216&quot;, &quot;String_Score_Physical&quot;: 247, &quot;String_Score_Combined&quot;: 248}"/>
  </edge>
  <edge label="816867 (pp) 828729" source="29" target="313">
    <att type="string" name="canonicalName" value="816867 (pp) 828729"/>
    <att type="string" name="interaction" value="pp"/>
    <att type="int" name="SCORE" value="900"/>
    <att type="string" name="support" value="{&quot;StringDB&quot;: &quot;physical&quot;, &quot;StringEvidence&quot;: &quot;database:0.896,coexpression:0.165&quot;, &quot;String_Score_Physical&quot;: 900, &quot;String_Score_Combined&quot;: 916}"/>
  </edge>
  <edge label="816867 (pp) 829557" source="29" target="333">
    <att type="string" name="canonicalName" value="816867 (pp) 829557"/>
    <att type="string" name="interaction" value="pp"/>
    <att type="int" name="SCORE" value="900"/>
    <att type="string" name="support" value="{&quot;StringDB&quot;: &quot;physical&quot;, &quot;StringEvidence&quot;: &quot;textmining:0.899,database:0.896,coexpression:0.060&quot;, &quot;String_Score_Physical&quot;: 900, &quot;String_Score_Combined&quot;: 909}"/>
  </edge>
  <edge label="816867 (pp) 831692" source="29" target="396">
    <att type="string" name="canonicalName" value="816867 (pp) 831692"/>
    <att type="string" name="interaction" value="pp"/>
    <att type="int" name="SCORE" value="900"/>
    <att type="string" name="support" value="{&quot;StringDB&quot;: &quot;physical&quot;, &quot;StringEvidence&quot;: &quot;database:0.896,coexpression:0.218,experiments:0.007,textmining:0.007&quot;, &quot;String_Score_Physical&quot;: 900, &quot;String_Score_Combined&quot;: 922}"/>
  </edge>
  <edge label="816867 (pp) 831724" source="29" target="397">
    <att type="string" name="canonicalName" value="816867 (pp) 831724"/>
    <att type="string" name="interaction" value="pp"/>
    <att type="int" name="SCORE" value="901"/>
    <att type="string" name="support" value="{&quot;StringDB&quot;: &quot;physical&quot;, &quot;StringEvidence&quot;: &quot;database:0.896,coexpression:0.265,experiments:0.010&quot;, &quot;String_Score_Physical&quot;: 901, &quot;String_Score_Combined&quot;: 927}"/>
  </edge>
  <edge label="816867 (pp) 831899" source="29" target="402">
    <att type="string" name="canonicalName" value="816867 (pp) 831899"/>
    <att type="string" name="interaction" value="pp"/>
    <att type="int" name="SCORE" value="397"/>
    <att type="string" name="support" value="{&quot;StringDB&quot;: &quot;physical&quot;, &quot;StringEvidence&quot;: &quot;experiments:0.372&quot;, &quot;BioGrid&quot;: &quot;physical&quot;, &quot;BioGrid_PubMed&quot;: &quot;23667124&quot;, &quot;BioGrid_Type&quot;: &quot;Affinity Capture-MS&quot;, &quot;String_Score_Physical&quot;: 397, &quot;String_Score_Combined&quot;: 397}"/>
  </edge>
  <edge label="816867 (pp) 832060" source="29" target="404">
    <att type="string" name="canonicalName" value="816867 (pp) 832060"/>
    <att type="string" name="interaction" value="pp"/>
    <att type="int" name="SCORE" value="902"/>
    <att type="string" name="support" value="{&quot;StringDB&quot;: &quot;physical&quot;, &quot;StringEvidence&quot;: &quot;database:0.896,textmining:0.038,experiments:0.029&quot;, &quot;String_Score_Physical&quot;: 902, &quot;String_Score_Combined&quot;: 906}"/>
  </edge>
  <edge label="816867 (pp) 832832" source="29" target="428">
    <att type="string" name="canonicalName" value="816867 (pp) 832832"/>
    <att type="string" name="interaction" value="pp"/>
    <att type="int" name="SCORE" value="900"/>
    <att type="string" name="support" value="{&quot;StringDB&quot;: &quot;physical&quot;, &quot;StringEvidence&quot;: &quot;database:0.896,coexpression:0.112,experiments:0.007&quot;, &quot;String_Score_Physical&quot;: 900, &quot;String_Score_Combined&quot;: 911}"/>
  </edge>
  <edge label="816867 (pp) 833518" source="29" target="436">
    <att type="string" name="canonicalName" value="816867 (pp) 833518"/>
    <att type="string" name="interaction" value="pp"/>
    <att type="int" name="SCORE" value="900"/>
    <att type="string" name="support" value="{&quot;StringDB&quot;: &quot;physical&quot;, &quot;StringEvidence&quot;: &quot;database:0.896,coexpression:0.298,textmining:0.133&quot;, &quot;String_Score_Physical&quot;: 900, &quot;String_Score_Combined&quot;: 939}"/>
  </edge>
  <edge label="816867 (pp) 835399" source="29" target="476">
    <att type="string" name="canonicalName" value="816867 (pp) 835399"/>
    <att type="string" name="interaction" value="pp"/>
    <att type="int" name="SCORE" value="537"/>
    <att type="string" name="support" value="{&quot;StringDB&quot;: &quot;physical&quot;, &quot;StringEvidence&quot;: &quot;experiments:0.517,textmining:0.279&quot;, &quot;String_Score_Physical&quot;: 537, &quot;String_Score_Combined&quot;: 666}"/>
  </edge>
  <edge label="816867 (pp) 837218" source="29" target="526">
    <att type="string" name="canonicalName" value="816867 (pp) 837218"/>
    <att type="string" name="interaction" value="pp"/>
    <att type="int" name="SCORE" value="907"/>
    <att type="string" name="support" value="{&quot;StringDB&quot;: &quot;physical&quot;, &quot;StringEvidence&quot;: &quot;database:0.896,coexpression:0.178,experiments:0.076&quot;, &quot;String_Score_Physical&quot;: 907, &quot;String_Score_Combined&quot;: 924}"/>
  </edge>
  <edge label="816867 (pp) 837307" source="29" target="533">
    <att type="string" name="canonicalName" value="816867 (pp) 837307"/>
    <att type="string" name="interaction" value="pp"/>
    <att type="int" name="SCORE" value="315"/>
    <att type="string" name="support" value="{&quot;StringDB&quot;: &quot;physical&quot;, &quot;StringEvidence&quot;: &quot;experiments:0.287,textmining:0.223,coexpression:0.140&quot;, &quot;String_Score_Physical&quot;: 315, &quot;String_Score_Combined&quot;: 542}"/>
  </edge>
  <edge label="816867 (pp) 837362" source="29" target="534">
    <att type="string" name="canonicalName" value="816867 (pp) 837362"/>
    <att type="string" name="interaction" value="pp"/>
    <att type="int" name="SCORE" value="267"/>
    <att type="string" name="support" value="{&quot;StringDB&quot;: &quot;physical&quot;, &quot;StringEvidence&quot;: &quot;experiments:0.236&quot;, &quot;String_Score_Physical&quot;: 267, &quot;String_Score_Combined&quot;: 267}"/>
  </edge>
  <edge label="816867 (pp) 837579" source="29" target="542">
    <att type="string" name="canonicalName" value="816867 (pp) 837579"/>
    <att type="string" name="interaction" value="pp"/>
    <att type="int" name="SCORE" value="313"/>
    <att type="string" name="support" value="{&quot;StringDB&quot;: &quot;physical&quot;, &quot;StringEvidence&quot;: &quot;experiments:0.284,textmining:0.005&quot;, &quot;String_Score_Physical&quot;: 313, &quot;String_Score_Combined&quot;: 316}"/>
  </edge>
  <edge label="816867 (pp) 837627" source="29" target="543">
    <att type="string" name="canonicalName" value="816867 (pp) 837627"/>
    <att type="string" name="interaction" value="pp"/>
    <att type="int" name="SCORE" value="900"/>
    <att type="string" name="support" value="{&quot;StringDB&quot;: &quot;physical&quot;, &quot;StringEvidence&quot;: &quot;database:0.896,coexpression:0.193,textmining:0.185&quot;, &quot;String_Score_Physical&quot;: 900, &quot;String_Score_Combined&quot;: 934}"/>
  </edge>
  <edge label="816867 (pp) 837993" source="29" target="552">
    <att type="string" name="canonicalName" value="816867 (pp) 837993"/>
    <att type="string" name="interaction" value="pp"/>
    <att type="int" name="SCORE" value="900"/>
    <att type="string" name="support" value="{&quot;StringDB&quot;: &quot;physical&quot;, &quot;StringEvidence&quot;: &quot;database:0.896,coexpression:0.213,textmining:0.067,experiments:0.002&quot;, &quot;String_Score_Physical&quot;: 900, &quot;String_Score_Combined&quot;: 926}"/>
  </edge>
  <edge label="816867 (pp) 841305" source="29" target="606">
    <att type="string" name="canonicalName" value="816867 (pp) 841305"/>
    <att type="string" name="interaction" value="pp"/>
    <att type="int" name="SCORE" value="900"/>
    <att type="string" name="support" value="{&quot;StringDB&quot;: &quot;physical&quot;, &quot;StringEvidence&quot;: &quot;database:0.896,coexpression:0.211,textmining:0.002&quot;, &quot;String_Score_Physical&quot;: 900, &quot;String_Score_Combined&quot;: 921}"/>
  </edge>
  <edge label="816867 (pp) 842805" source="29" target="646">
    <att type="string" name="canonicalName" value="816867 (pp) 842805"/>
    <att type="string" name="interaction" value="pp"/>
    <att type="int" name="SCORE" value="247"/>
    <att type="string" name="support" value="{&quot;StringDB&quot;: &quot;physical&quot;, &quot;StringEvidence&quot;: &quot;experiments:0.216&quot;, &quot;String_Score_Physical&quot;: 247, &quot;String_Score_Combined&quot;: 248}"/>
  </edge>
  <edge label="816867 (pp) 843063" source="29" target="650">
    <att type="string" name="canonicalName" value="816867 (pp) 843063"/>
    <att type="string" name="interaction" value="pp"/>
    <att type="int" name="SCORE" value="903"/>
    <att type="string" name="support" value="{&quot;StringDB&quot;: &quot;physical&quot;, &quot;StringEvidence&quot;: &quot;database:0.896,coexpression:0.285,experiments:0.040&quot;, &quot;String_Score_Physical&quot;: 903, &quot;String_Score_Combined&quot;: 931}"/>
  </edge>
  <edge label="816867 (pp) 843298" source="29" target="656">
    <att type="string" name="canonicalName" value="816867 (pp) 843298"/>
    <att type="string" name="interaction" value="pp"/>
    <att type="int" name="SCORE" value="900"/>
    <att type="string" name="support" value="{&quot;StringDB&quot;: &quot;physical&quot;, &quot;StringEvidence&quot;: &quot;database:0.896,coexpression:0.190&quot;, &quot;String_Score_Physical&quot;: 900, &quot;String_Score_Combined&quot;: 919}"/>
  </edge>
  <edge label="816867 (pp) 843694" source="29" target="671">
    <att type="string" name="canonicalName" value="816867 (pp) 843694"/>
    <att type="string" name="interaction" value="pp"/>
    <att type="int" name="SCORE" value="247"/>
    <att type="string" name="support" value="{&quot;StringDB&quot;: &quot;physical&quot;, &quot;StringEvidence&quot;: &quot;experiments:0.216&quot;, &quot;String_Score_Physical&quot;: 247, &quot;String_Score_Combined&quot;: 248}"/>
  </edge>
  <edge label="816867 (pp) 844406" source="29" target="690">
    <att type="string" name="canonicalName" value="816867 (pp) 844406"/>
    <att type="string" name="interaction" value="pp"/>
    <att type="int" name="SCORE" value="267"/>
    <att type="string" name="support" value="{&quot;StringDB&quot;: &quot;physical&quot;, &quot;StringEvidence&quot;: &quot;experiments:0.236,textmining:0.032&quot;, &quot;String_Score_Physical&quot;: 267, &quot;String_Score_Combined&quot;: 290}"/>
  </edge>
  <edge label="816905 (pp) 817803" source="30" target="52">
    <att type="string" name="canonicalName" value="816905 (pp) 817803"/>
    <att type="string" name="interaction" value="pp"/>
    <att type="int" name="SCORE" value="301"/>
    <att type="string" name="support" value="{&quot;StringDB&quot;: &quot;physical&quot;, &quot;StringEvidence&quot;: &quot;experiments:0.271,textmining:0.227,coexpression:0.042&quot;, &quot;String_Score_Physical&quot;: 301, &quot;String_Score_Combined&quot;: 482}"/>
  </edge>
  <edge label="816905 (pp) 818463" source="30" target="74">
    <att type="string" name="canonicalName" value="816905 (pp) 818463"/>
    <att type="string" name="interaction" value="pp"/>
    <att type="int" name="SCORE" value="200"/>
    <att type="string" name="support" value="{&quot;StringDB&quot;: &quot;physical&quot;, &quot;StringEvidence&quot;: &quot;textmining:0.296,experiments:0.166,coexpression:0.008&quot;, &quot;String_Score_Physical&quot;: 200, &quot;String_Score_Combined&quot;: 441}"/>
  </edge>
  <edge label="816905 (pp) 818888" source="30" target="78">
    <att type="string" name="canonicalName" value="816905 (pp) 818888"/>
    <att type="string" name="interaction" value="pp"/>
    <att type="int" name="SCORE" value="224"/>
    <att type="string" name="support" value="{&quot;StringDB&quot;: &quot;physical&quot;, &quot;StringEvidence&quot;: &quot;experiments:0.191,textmining:0.006,coexpression:0.004&quot;, &quot;String_Score_Physical&quot;: 224, &quot;String_Score_Combined&quot;: 232}"/>
  </edge>
  <edge label="816905 (pp) 819772" source="30" target="105">
    <att type="string" name="canonicalName" value="816905 (pp) 819772"/>
    <att type="string" name="interaction" value="pp"/>
    <att type="int" name="SCORE" value="311"/>
    <att type="string" name="support" value="{&quot;StringDB&quot;: &quot;physical&quot;, &quot;StringEvidence&quot;: &quot;experiments:0.283,textmining:0.212,coexpression:0.094&quot;, &quot;String_Score_Physical&quot;: 311, &quot;String_Score_Combined&quot;: 508}"/>
  </edge>
  <edge label="816905 (pp) 819814" source="30" target="108">
    <att type="string" name="canonicalName" value="816905 (pp) 819814"/>
    <att type="string" name="interaction" value="pp"/>
    <att type="int" name="SCORE" value="311"/>
    <att type="string" name="support" value="{&quot;StringDB&quot;: &quot;physical&quot;, &quot;StringEvidence&quot;: &quot;experiments:0.283,coexpression:0.042,textmining:0.036&quot;, &quot;String_Score_Physical&quot;: 311, &quot;String_Score_Combined&quot;: 364}"/>
  </edge>
  <edge label="816905 (pp) 820158" source="30" target="118">
    <att type="string" name="canonicalName" value="816905 (pp) 820158"/>
    <att type="string" name="interaction" value="pp"/>
    <att type="int" name="SCORE" value="193"/>
    <att type="string" name="support" value="{&quot;StringDB&quot;: &quot;physical&quot;, &quot;StringEvidence&quot;: &quot;experiments:0.158,coexpression:0.007,textmining:0.007&quot;, &quot;String_Score_Physical&quot;: 193, &quot;String_Score_Combined&quot;: 204}"/>
  </edge>
  <edge label="816905 (pp) 820557" source="30" target="135">
    <att type="string" name="canonicalName" value="816905 (pp) 820557"/>
    <att type="string" name="interaction" value="pp"/>
    <att type="int" name="SCORE" value="219"/>
    <att type="string" name="support" value="{&quot;StringDB&quot;: &quot;physical&quot;, &quot;StringEvidence&quot;: &quot;experiments:0.186,textmining:0.013&quot;, &quot;String_Score_Physical&quot;: 219, &quot;String_Score_Combined&quot;: 228}"/>
  </edge>
  <edge label="816905 (pp) 820936" source="30" target="157">
    <att type="string" name="canonicalName" value="816905 (pp) 820936"/>
    <att type="string" name="interaction" value="pp"/>
    <att type="int" name="SCORE" value="313"/>
    <att type="string" name="support" value="{&quot;StringDB&quot;: &quot;physical&quot;, &quot;StringEvidence&quot;: &quot;experiments:0.285,textmining:0.240,coexpression:0.003&quot;, &quot;String_Score_Physical&quot;: 313, &quot;String_Score_Combined&quot;: 480}"/>
  </edge>
  <edge label="816905 (pp) 821329" source="30" target="166">
    <att type="string" name="canonicalName" value="816905 (pp) 821329"/>
    <att type="string" name="interaction" value="pp"/>
    <att type="int" name="SCORE" value="224"/>
    <att type="string" name="support" value="{&quot;StringDB&quot;: &quot;physical&quot;, &quot;StringEvidence&quot;: &quot;experiments:0.191,textmining:0.006,coexpression:0.004&quot;, &quot;String_Score_Physical&quot;: 224, &quot;String_Score_Combined&quot;: 232}"/>
  </edge>
  <edge label="816905 (pp) 821382" source="30" target="168">
    <att type="string" name="canonicalName" value="816905 (pp) 821382"/>
    <att type="string" name="interaction" value="pp"/>
    <att type="int" name="SCORE" value="547"/>
    <att type="string" name="support" value="{&quot;StringDB&quot;: &quot;physical&quot;, &quot;StringEvidence&quot;: &quot;experiments:0.528,textmining:0.336,coexpression:0.042,neighborhood:0.015&quot;, &quot;String_Score_Physical&quot;: 547, &quot;String_Score_Combined&quot;: 715}"/>
  </edge>
  <edge label="816905 (pp) 821614" source="30" target="175">
    <att type="string" name="canonicalName" value="816905 (pp) 821614"/>
    <att type="string" name="interaction" value="pp"/>
    <att type="int" name="SCORE" value="200"/>
    <att type="string" name="support" value="{&quot;StringDB&quot;: &quot;physical&quot;, &quot;StringEvidence&quot;: &quot;experiments:0.166,textmining:0.035,coexpression:0.001&quot;, &quot;String_Score_Physical&quot;: 200, &quot;String_Score_Combined&quot;: 229}"/>
  </edge>
  <edge label="816905 (pp) 824621" source="30" target="227">
    <att type="string" name="canonicalName" value="816905 (pp) 824621"/>
    <att type="string" name="interaction" value="pp"/>
    <att type="int" name="SCORE" value="200"/>
    <att type="string" name="support" value="{&quot;StringDB&quot;: &quot;physical&quot;, &quot;StringEvidence&quot;: &quot;textmining:0.324,experiments:0.166,coexpression:0.008&quot;, &quot;String_Score_Physical&quot;: 200, &quot;String_Score_Combined&quot;: 463}"/>
  </edge>
  <edge label="816905 (pp) 828303" source="30" target="303">
    <att type="string" name="canonicalName" value="816905 (pp) 828303"/>
    <att type="string" name="interaction" value="pp"/>
    <att type="int" name="SCORE" value="313"/>
    <att type="string" name="support" value="{&quot;StringDB&quot;: &quot;physical&quot;, &quot;StringEvidence&quot;: &quot;experiments:0.285,textmining:0.035,coexpression:0.008&quot;, &quot;String_Score_Physical&quot;: 313, &quot;String_Score_Combined&quot;: 343}"/>
  </edge>
  <edge label="816905 (pp) 828520" source="30" target="306">
    <att type="string" name="canonicalName" value="816905 (pp) 828520"/>
    <att type="string" name="interaction" value="pp"/>
    <att type="int" name="SCORE" value="323"/>
    <att type="string" name="support" value="{&quot;StringDB&quot;: &quot;physical&quot;, &quot;StringEvidence&quot;: &quot;experiments:0.295,textmining:0.039&quot;, &quot;String_Score_Physical&quot;: 323, &quot;String_Score_Combined&quot;: 350}"/>
  </edge>
  <edge label="816905 (pp) 828831" source="30" target="315">
    <att type="string" name="canonicalName" value="816905 (pp) 828831"/>
    <att type="string" name="interaction" value="pp"/>
    <att type="int" name="SCORE" value="200"/>
    <att type="string" name="support" value="{&quot;StringDB&quot;: &quot;physical&quot;, &quot;StringEvidence&quot;: &quot;experiments:0.166,textmining:0.035,coexpression:0.001&quot;, &quot;String_Score_Physical&quot;: 200, &quot;String_Score_Combined&quot;: 229}"/>
  </edge>
  <edge label="816905 (pp) 830018" source="30" target="347">
    <att type="string" name="canonicalName" value="816905 (pp) 830018"/>
    <att type="string" name="interaction" value="pp"/>
    <att type="int" name="SCORE" value="226"/>
    <att type="string" name="support" value="{&quot;StringDB&quot;: &quot;physical&quot;, &quot;StringEvidence&quot;: &quot;experiments:0.194&quot;, &quot;String_Score_Physical&quot;: 226, &quot;String_Score_Combined&quot;: 226}"/>
  </edge>
  <edge label="816905 (pp) 830164" source="30" target="352">
    <att type="string" name="canonicalName" value="816905 (pp) 830164"/>
    <att type="string" name="interaction" value="pp"/>
    <att type="int" name="SCORE" value="546"/>
    <att type="string" name="support" value="{&quot;StringDB&quot;: &quot;physical&quot;, &quot;StringEvidence&quot;: &quot;experiments:0.527,textmining:0.284,coexpression:0.005&quot;, &quot;String_Score_Physical&quot;: 546, &quot;String_Score_Combined&quot;: 676}"/>
  </edge>
  <edge label="816905 (pp) 831127" source="30" target="375">
    <att type="string" name="canonicalName" value="816905 (pp) 831127"/>
    <att type="string" name="interaction" value="pp"/>
    <att type="int" name="SCORE" value="226"/>
    <att type="string" name="support" value="{&quot;StringDB&quot;: &quot;physical&quot;, &quot;StringEvidence&quot;: &quot;experiments:0.194&quot;, &quot;String_Score_Physical&quot;: 226, &quot;String_Score_Combined&quot;: 226}"/>
  </edge>
  <edge label="816905 (pp) 832164" source="30" target="407">
    <att type="string" name="canonicalName" value="816905 (pp) 832164"/>
    <att type="string" name="interaction" value="pp"/>
    <att type="int" name="SCORE" value="311"/>
    <att type="string" name="support" value="{&quot;StringDB&quot;: &quot;physical&quot;, &quot;StringEvidence&quot;: &quot;experiments:0.283,textmining:0.032,coexpression:0.014&quot;, &quot;String_Score_Physical&quot;: 311, &quot;String_Score_Combined&quot;: 343}"/>
  </edge>
  <edge label="816905 (pp) 832645" source="30" target="422">
    <att type="string" name="canonicalName" value="816905 (pp) 832645"/>
    <att type="string" name="interaction" value="pp"/>
    <att type="int" name="SCORE" value="219"/>
    <att type="string" name="support" value="{&quot;StringDB&quot;: &quot;physical&quot;, &quot;StringEvidence&quot;: &quot;experiments:0.186,textmining:0.013&quot;, &quot;String_Score_Physical&quot;: 219, &quot;String_Score_Combined&quot;: 228}"/>
  </edge>
  <edge label="816905 (pp) 832761" source="30" target="426">
    <att type="string" name="canonicalName" value="816905 (pp) 832761"/>
    <att type="string" name="interaction" value="pp"/>
    <att type="int" name="SCORE" value="313"/>
    <att type="string" name="support" value="{&quot;StringDB&quot;: &quot;physical&quot;, &quot;StringEvidence&quot;: &quot;experiments:0.285,textmining:0.240,coexpression:0.003&quot;, &quot;String_Score_Physical&quot;: 313, &quot;String_Score_Combined&quot;: 480}"/>
  </edge>
  <edge label="816905 (pp) 834314" source="30" target="447">
    <att type="string" name="canonicalName" value="816905 (pp) 834314"/>
    <att type="string" name="interaction" value="pp"/>
    <att type="int" name="SCORE" value="219"/>
    <att type="string" name="support" value="{&quot;StringDB&quot;: &quot;physical&quot;, &quot;StringEvidence&quot;: &quot;experiments:0.186,textmining:0.005&quot;, &quot;String_Score_Physical&quot;: 219, &quot;String_Score_Combined&quot;: 223}"/>
  </edge>
  <edge label="816905 (pp) 835341" source="30" target="475">
    <att type="string" name="canonicalName" value="816905 (pp) 835341"/>
    <att type="string" name="interaction" value="pp"/>
    <att type="int" name="SCORE" value="323"/>
    <att type="string" name="support" value="{&quot;StringDB&quot;: &quot;physical&quot;, &quot;StringEvidence&quot;: &quot;experiments:0.295,textmining:0.058&quot;, &quot;String_Score_Physical&quot;: 323, &quot;String_Score_Combined&quot;: 363}"/>
  </edge>
  <edge label="816905 (pp) 836391" source="30" target="498">
    <att type="string" name="canonicalName" value="816905 (pp) 836391"/>
    <att type="string" name="interaction" value="pp"/>
    <att type="int" name="SCORE" value="220"/>
    <att type="string" name="support" value="{&quot;StringDB&quot;: &quot;physical&quot;, &quot;StringEvidence&quot;: &quot;experiments:0.187&quot;, &quot;String_Score_Physical&quot;: 220, &quot;String_Score_Combined&quot;: 220}"/>
  </edge>
  <edge label="816905 (pp) 836516" source="30" target="501">
    <att type="string" name="canonicalName" value="816905 (pp) 836516"/>
    <att type="string" name="interaction" value="pp"/>
    <att type="int" name="SCORE" value="311"/>
    <att type="string" name="support" value="{&quot;StringDB&quot;: &quot;physical&quot;, &quot;StringEvidence&quot;: &quot;experiments:0.283,coexpression:0.096,textmining:0.032&quot;, &quot;String_Score_Physical&quot;: 311, &quot;String_Score_Combined&quot;: 398}"/>
  </edge>
  <edge label="816905 (pp) 836661" source="30" target="508">
    <att type="string" name="canonicalName" value="816905 (pp) 836661"/>
    <att type="string" name="interaction" value="pp"/>
    <att type="int" name="SCORE" value="546"/>
    <att type="string" name="support" value="{&quot;StringDB&quot;: &quot;physical&quot;, &quot;StringEvidence&quot;: &quot;experiments:0.527,textmining:0.287,coexpression:0.005&quot;, &quot;String_Score_Physical&quot;: 546, &quot;String_Score_Combined&quot;: 677}"/>
  </edge>
  <edge label="816905 (pp) 836873" source="30" target="517">
    <att type="string" name="canonicalName" value="816905 (pp) 836873"/>
    <att type="string" name="interaction" value="pp"/>
    <att type="int" name="SCORE" value="268"/>
    <att type="string" name="support" value="{&quot;StringDB&quot;: &quot;physical&quot;, &quot;StringEvidence&quot;: &quot;experiments:0.237,textmining:0.034&quot;, &quot;String_Score_Physical&quot;: 268, &quot;String_Score_Combined&quot;: 293}"/>
  </edge>
  <edge label="816905 (pp) 837279" source="30" target="529">
    <att type="string" name="canonicalName" value="816905 (pp) 837279"/>
    <att type="string" name="interaction" value="pp"/>
    <att type="int" name="SCORE" value="305"/>
    <att type="string" name="support" value="{&quot;StringDB&quot;: &quot;physical&quot;, &quot;StringEvidence&quot;: &quot;textmining:0.344,experiments:0.275,coexpression:0.005&quot;, &quot;String_Score_Physical&quot;: 305, &quot;String_Score_Combined&quot;: 546}"/>
  </edge>
  <edge label="816905 (pp) 837297" source="30" target="532">
    <att type="string" name="canonicalName" value="816905 (pp) 837297"/>
    <att type="string" name="interaction" value="pp"/>
    <att type="int" name="SCORE" value="305"/>
    <att type="string" name="support" value="{&quot;StringDB&quot;: &quot;physical&quot;, &quot;StringEvidence&quot;: &quot;textmining:0.344,experiments:0.275,coexpression:0.005&quot;, &quot;String_Score_Physical&quot;: 305, &quot;String_Score_Combined&quot;: 546}"/>
  </edge>
  <edge label="816905 (pp) 837362" source="30" target="534">
    <att type="string" name="canonicalName" value="816905 (pp) 837362"/>
    <att type="string" name="interaction" value="pp"/>
    <att type="int" name="SCORE" value="260"/>
    <att type="string" name="support" value="{&quot;StringDB&quot;: &quot;physical&quot;, &quot;StringEvidence&quot;: &quot;experiments:0.228,coexpression:0.042,textmining:0.013&quot;, &quot;String_Score_Physical&quot;: 260, &quot;String_Score_Combined&quot;: 299}"/>
  </edge>
  <edge label="816905 (pp) 839872" source="30" target="589">
    <att type="string" name="canonicalName" value="816905 (pp) 839872"/>
    <att type="string" name="interaction" value="pp"/>
    <att type="int" name="SCORE" value="215"/>
    <att type="string" name="support" value="{&quot;StringDB&quot;: &quot;physical&quot;, &quot;StringEvidence&quot;: &quot;experiments:0.181,coexpression:0.051&quot;, &quot;String_Score_Physical&quot;: 215, &quot;String_Score_Combined&quot;: 254}"/>
  </edge>
  <edge label="816905 (pp) 841425" source="30" target="607">
    <att type="string" name="canonicalName" value="816905 (pp) 841425"/>
    <att type="string" name="interaction" value="pp"/>
    <att type="int" name="SCORE" value="220"/>
    <att type="string" name="support" value="{&quot;StringDB&quot;: &quot;physical&quot;, &quot;StringEvidence&quot;: &quot;experiments:0.187,coexpression:0.003&quot;, &quot;String_Score_Physical&quot;: 220, &quot;String_Score_Combined&quot;: 222}"/>
  </edge>
  <edge label="816905 (pp) 841570" source="30" target="609">
    <att type="string" name="canonicalName" value="816905 (pp) 841570"/>
    <att type="string" name="interaction" value="pp"/>
    <att type="int" name="SCORE" value="470"/>
    <att type="string" name="support" value="{&quot;StringDB&quot;: &quot;physical&quot;, &quot;StringEvidence&quot;: &quot;experiments:0.447,textmining:0.299,coexpression:0.003&quot;, &quot;String_Score_Physical&quot;: 470, &quot;String_Score_Combined&quot;: 629}"/>
  </edge>
  <edge label="816905 (pp) 841707" source="30" target="612">
    <att type="string" name="canonicalName" value="816905 (pp) 841707"/>
    <att type="string" name="interaction" value="pp"/>
    <att type="int" name="SCORE" value="200"/>
    <att type="string" name="support" value="{&quot;StringDB&quot;: &quot;physical&quot;, &quot;StringEvidence&quot;: &quot;textmining:0.494,experiments:0.166,coexpression:0.008&quot;, &quot;String_Score_Physical&quot;: 200, &quot;String_Score_Combined&quot;: 598}"/>
  </edge>
  <edge label="816905 (pp) 842655" source="30" target="641">
    <att type="string" name="canonicalName" value="816905 (pp) 842655"/>
    <att type="string" name="interaction" value="pp"/>
    <att type="int" name="SCORE" value="591"/>
    <att type="string" name="support" value="{&quot;StringDB&quot;: &quot;physical&quot;, &quot;StringEvidence&quot;: &quot;experiments:0.574,textmining:0.051,coexpression:0.038&quot;, &quot;String_Score_Physical&quot;: 591, &quot;String_Score_Combined&quot;: 626}"/>
  </edge>
  <edge label="816905 (pp) 843342" source="30" target="658">
    <att type="string" name="canonicalName" value="816905 (pp) 843342"/>
    <att type="string" name="interaction" value="pp"/>
    <att type="int" name="SCORE" value="254"/>
    <att type="string" name="support" value="{&quot;StringDB&quot;: &quot;physical&quot;, &quot;StringEvidence&quot;: &quot;experiments:0.222,coexpression:0.075&quot;, &quot;String_Score_Physical&quot;: 254, &quot;String_Score_Combined&quot;: 310}"/>
  </edge>
  <edge label="816905 (pp) 844117" source="30" target="682">
    <att type="string" name="canonicalName" value="816905 (pp) 844117"/>
    <att type="string" name="interaction" value="pp"/>
    <att type="int" name="SCORE" value="234"/>
    <att type="string" name="support" value="{&quot;StringDB&quot;: &quot;physical&quot;, &quot;StringEvidence&quot;: &quot;experiments:0.201,textmining:0.066,coexpression:0.016&quot;, &quot;String_Score_Physical&quot;: 234, &quot;String_Score_Combined&quot;: 295}"/>
  </edge>
  <edge label="816905 (pp) 844388" source="30" target="689">
    <att type="string" name="canonicalName" value="816905 (pp) 844388"/>
    <att type="string" name="interaction" value="pp"/>
    <att type="int" name="SCORE" value="313"/>
    <att type="string" name="support" value="{&quot;StringDB&quot;: &quot;physical&quot;, &quot;StringEvidence&quot;: &quot;experiments:0.285,textmining:0.240,coexpression:0.007&quot;, &quot;String_Score_Physical&quot;: 313, &quot;String_Score_Combined&quot;: 482}"/>
  </edge>
  <edge label="816905 (pp) 844718" source="30" target="692">
    <att type="string" name="canonicalName" value="816905 (pp) 844718"/>
    <att type="string" name="interaction" value="pp"/>
    <att type="int" name="SCORE" value="213"/>
    <att type="string" name="support" value="{&quot;StringDB&quot;: &quot;physical&quot;, &quot;StringEvidence&quot;: &quot;experiments:0.179&quot;, &quot;String_Score_Physical&quot;: 213, &quot;String_Score_Combined&quot;: 213}"/>
  </edge>
  <edge label="816905 (pp) 844757" source="30" target="700">
    <att type="string" name="canonicalName" value="816905 (pp) 844757"/>
    <att type="string" name="interaction" value="pp"/>
    <att type="int" name="SCORE" value="591"/>
    <att type="string" name="support" value="{&quot;StringDB&quot;: &quot;physical&quot;, &quot;StringEvidence&quot;: &quot;experiments:0.574,textmining:0.051&quot;, &quot;String_Score_Physical&quot;: 591, &quot;String_Score_Combined&quot;: 611}"/>
  </edge>
  <edge label="816905 (pp) 844785" source="30" target="706">
    <att type="string" name="canonicalName" value="816905 (pp) 844785"/>
    <att type="string" name="interaction" value="pp"/>
    <att type="int" name="SCORE" value="267"/>
    <att type="string" name="support" value="{&quot;StringDB&quot;: &quot;physical&quot;, &quot;StringEvidence&quot;: &quot;experiments:0.236,textmining:0.054&quot;, &quot;String_Score_Physical&quot;: 267, &quot;String_Score_Combined&quot;: 306}"/>
  </edge>
  <edge label="816951 (pp) 817158" source="31" target="36">
    <att type="string" name="canonicalName" value="816951 (pp) 817158"/>
    <att type="string" name="interaction" value="pp"/>
    <att type="int" name="SCORE" value="208"/>
    <att type="string" name="support" value="{&quot;BioGrid&quot;: &quot;physical&quot;, &quot;BioGrid_PubMed&quot;: &quot;24833385&quot;, &quot;BioGrid_Type&quot;: &quot;PCA&quot;}"/>
  </edge>
  <edge label="816951 (pp) 822503" source="31" target="194">
    <att type="string" name="canonicalName" value="816951 (pp) 822503"/>
    <att type="string" name="interaction" value="pp"/>
    <att type="int" name="SCORE" value="208"/>
    <att type="string" name="support" value="{&quot;BioGrid&quot;: &quot;physical&quot;, &quot;BioGrid_PubMed&quot;: &quot;32191846&quot;, &quot;BioGrid_Type&quot;: &quot;Co-fractionation&quot;, &quot;BioGrid_Score&quot;: &quot;0.616093795&quot;}"/>
  </edge>
  <edge label="816951 (pp) 828439" source="31" target="305">
    <att type="string" name="canonicalName" value="816951 (pp) 828439"/>
    <att type="string" name="interaction" value="pp"/>
    <att type="int" name="SCORE" value="246"/>
    <att type="string" name="support" value="{&quot;StringDB&quot;: &quot;physical&quot;, &quot;StringEvidence&quot;: &quot;experiments:0.215&quot;, &quot;BioGrid&quot;: &quot;physical&quot;, &quot;BioGrid_PubMed&quot;: &quot;24833385&quot;, &quot;BioGrid_Type&quot;: &quot;PCA&quot;, &quot;String_Score_Physical&quot;: 246, &quot;String_Score_Combined&quot;: 246}"/>
  </edge>
  <edge label="817022 (pp) 818260" source="32" target="66">
    <att type="string" name="canonicalName" value="817022 (pp) 818260"/>
    <att type="string" name="interaction" value="pp"/>
    <att type="int" name="SCORE" value="650"/>
    <att type="string" name="support" value="{&quot;StringDB&quot;: &quot;physical&quot;, &quot;StringEvidence&quot;: &quot;database:0.635,coexpression:0.075,textmining:0.051,neighborhood:0.030&quot;, &quot;String_Score_Physical&quot;: 650, &quot;String_Score_Combined&quot;: 702}"/>
  </edge>
  <edge label="817022 (pp) 824493" source="32" target="221">
    <att type="string" name="canonicalName" value="817022 (pp) 824493"/>
    <att type="string" name="interaction" value="pp"/>
    <att type="int" name="SCORE" value="650"/>
    <att type="string" name="support" value="{&quot;StringDB&quot;: &quot;physical&quot;, &quot;StringEvidence&quot;: &quot;database:0.635,textmining:0.125,coexpression:0.097&quot;, &quot;String_Score_Physical&quot;: 650, &quot;String_Score_Combined&quot;: 723}"/>
  </edge>
  <edge label="817022 (pp) 827124" source="32" target="276">
    <att type="string" name="canonicalName" value="817022 (pp) 827124"/>
    <att type="string" name="interaction" value="pp"/>
    <att type="int" name="SCORE" value="650"/>
    <att type="string" name="support" value="{&quot;StringDB&quot;: &quot;physical&quot;, &quot;StringEvidence&quot;: &quot;database:0.635,textmining:0.051,neighborhood:0.031&quot;, &quot;String_Score_Physical&quot;: 650, &quot;String_Score_Combined&quot;: 678}"/>
  </edge>
  <edge label="817022 (pp) 833436" source="32" target="433">
    <att type="string" name="canonicalName" value="817022 (pp) 833436"/>
    <att type="string" name="interaction" value="pp"/>
    <att type="int" name="SCORE" value="650"/>
    <att type="string" name="support" value="{&quot;StringDB&quot;: &quot;physical&quot;, &quot;StringEvidence&quot;: &quot;database:0.635,textmining:0.208,neighborhood:0.102&quot;, &quot;String_Score_Physical&quot;: 650, &quot;String_Score_Combined&quot;: 751}"/>
  </edge>
  <edge label="817022 (pp) 835480" source="32" target="481">
    <att type="string" name="canonicalName" value="817022 (pp) 835480"/>
    <att type="string" name="interaction" value="pp"/>
    <att type="int" name="SCORE" value="600"/>
    <att type="string" name="support" value="{&quot;StringDB&quot;: &quot;physical&quot;, &quot;StringEvidence&quot;: &quot;textmining:0.827,database:0.583,cooccurrence:0.419&quot;, &quot;String_Score_Physical&quot;: 600, &quot;String_Score_Combined&quot;: 630}"/>
  </edge>
  <edge label="817022 (pp) 842580" source="32" target="638">
    <att type="string" name="canonicalName" value="817022 (pp) 842580"/>
    <att type="string" name="interaction" value="pp"/>
    <att type="int" name="SCORE" value="600"/>
    <att type="string" name="support" value="{&quot;StringDB&quot;: &quot;physical&quot;, &quot;StringEvidence&quot;: &quot;database:0.583,textmining:0.272&quot;, &quot;String_Score_Physical&quot;: 600, &quot;String_Score_Combined&quot;: 708}"/>
  </edge>
  <edge label="817076 (pp) 817111" source="33" target="34">
    <att type="string" name="canonicalName" value="817076 (pp) 817111"/>
    <att type="string" name="interaction" value="pp"/>
    <att type="int" name="SCORE" value="900"/>
    <att type="string" name="support" value="{&quot;StringDB&quot;: &quot;physical&quot;, &quot;StringEvidence&quot;: &quot;database:0.896&quot;, &quot;String_Score_Physical&quot;: 900, &quot;String_Score_Combined&quot;: 900}"/>
  </edge>
  <edge label="817076 (pp) 820557" source="33" target="135">
    <att type="string" name="canonicalName" value="817076 (pp) 820557"/>
    <att type="string" name="interaction" value="pp"/>
    <att type="int" name="SCORE" value="913"/>
    <att type="string" name="support" value="{&quot;StringDB&quot;: &quot;physical&quot;, &quot;StringEvidence&quot;: &quot;database:0.896,experiments:0.136&quot;, &quot;String_Score_Physical&quot;: 913, &quot;String_Score_Combined&quot;: 913}"/>
  </edge>
  <edge label="817076 (pp) 821533" source="33" target="172">
    <att type="string" name="canonicalName" value="817076 (pp) 821533"/>
    <att type="string" name="interaction" value="pp"/>
    <att type="int" name="SCORE" value="900"/>
    <att type="string" name="support" value="{&quot;StringDB&quot;: &quot;physical&quot;, &quot;StringEvidence&quot;: &quot;database:0.896&quot;, &quot;String_Score_Physical&quot;: 900, &quot;String_Score_Combined&quot;: 900}"/>
  </edge>
  <edge label="817076 (pp) 823815" source="33" target="200">
    <att type="string" name="canonicalName" value="817076 (pp) 823815"/>
    <att type="string" name="interaction" value="pp"/>
    <att type="int" name="SCORE" value="900"/>
    <att type="string" name="support" value="{&quot;StringDB&quot;: &quot;physical&quot;, &quot;StringEvidence&quot;: &quot;database:0.896&quot;, &quot;String_Score_Physical&quot;: 900, &quot;String_Score_Combined&quot;: 900}"/>
  </edge>
  <edge label="817076 (pp) 824973" source="33" target="237">
    <att type="string" name="canonicalName" value="817076 (pp) 824973"/>
    <att type="string" name="interaction" value="pp"/>
    <att type="int" name="SCORE" value="900"/>
    <att type="string" name="support" value="{&quot;StringDB&quot;: &quot;physical&quot;, &quot;StringEvidence&quot;: &quot;database:0.896&quot;, &quot;String_Score_Physical&quot;: 900, &quot;String_Score_Combined&quot;: 900}"/>
  </edge>
  <edge label="817076 (pp) 832631" source="33" target="421">
    <att type="string" name="canonicalName" value="817076 (pp) 832631"/>
    <att type="string" name="interaction" value="pp"/>
    <att type="int" name="SCORE" value="900"/>
    <att type="string" name="support" value="{&quot;StringDB&quot;: &quot;physical&quot;, &quot;StringEvidence&quot;: &quot;database:0.896&quot;, &quot;String_Score_Physical&quot;: 900, &quot;String_Score_Combined&quot;: 900}"/>
  </edge>
  <edge label="817076 (pp) 834314" source="33" target="447">
    <att type="string" name="canonicalName" value="817076 (pp) 834314"/>
    <att type="string" name="interaction" value="pp"/>
    <att type="int" name="SCORE" value="909"/>
    <att type="string" name="support" value="{&quot;StringDB&quot;: &quot;physical&quot;, &quot;StringEvidence&quot;: &quot;database:0.896,experiments:0.093&quot;, &quot;String_Score_Physical&quot;: 909, &quot;String_Score_Combined&quot;: 909}"/>
  </edge>
  <edge label="817076 (pp) 836494" source="33" target="500">
    <att type="string" name="canonicalName" value="817076 (pp) 836494"/>
    <att type="string" name="interaction" value="pp"/>
    <att type="int" name="SCORE" value="211"/>
    <att type="string" name="support" value="{&quot;StringDB&quot;: &quot;physical&quot;, &quot;StringEvidence&quot;: &quot;experiments:0.177,textmining:0.013&quot;, &quot;String_Score_Physical&quot;: 211, &quot;String_Score_Combined&quot;: 220}"/>
  </edge>
  <edge label="817076 (pp) 838604" source="33" target="566">
    <att type="string" name="canonicalName" value="817076 (pp) 838604"/>
    <att type="string" name="interaction" value="pp"/>
    <att type="int" name="SCORE" value="900"/>
    <att type="string" name="support" value="{&quot;StringDB&quot;: &quot;physical&quot;, &quot;StringEvidence&quot;: &quot;database:0.896&quot;, &quot;String_Score_Physical&quot;: 900, &quot;String_Score_Combined&quot;: 900}"/>
  </edge>
  <edge label="817076 (pp) 843928" source="33" target="674">
    <att type="string" name="canonicalName" value="817076 (pp) 843928"/>
    <att type="string" name="interaction" value="pp"/>
    <att type="int" name="SCORE" value="900"/>
    <att type="string" name="support" value="{&quot;StringDB&quot;: &quot;physical&quot;, &quot;StringEvidence&quot;: &quot;database:0.896&quot;, &quot;String_Score_Physical&quot;: 900, &quot;String_Score_Combined&quot;: 900}"/>
  </edge>
  <edge label="817111 (pp) 819016" source="34" target="83">
    <att type="string" name="canonicalName" value="817111 (pp) 819016"/>
    <att type="string" name="interaction" value="pp"/>
    <att type="int" name="SCORE" value="201"/>
    <att type="string" name="support" value="{&quot;StringDB&quot;: &quot;physical&quot;, &quot;StringEvidence&quot;: &quot;experiments:0.167,coexpression:0.097,textmining:0.068&quot;, &quot;String_Score_Physical&quot;: 201, &quot;String_Score_Combined&quot;: 327}"/>
  </edge>
  <edge label="817111 (pp) 820557" source="34" target="135">
    <att type="string" name="canonicalName" value="817111 (pp) 820557"/>
    <att type="string" name="interaction" value="pp"/>
    <att type="int" name="SCORE" value="914"/>
    <att type="string" name="support" value="{&quot;StringDB&quot;: &quot;physical&quot;, &quot;StringEvidence&quot;: &quot;database:0.896,experiments:0.144,textmining:0.011&quot;, &quot;String_Score_Physical&quot;: 914, &quot;String_Score_Combined&quot;: 915}"/>
  </edge>
  <edge label="817111 (pp) 821533" source="34" target="172">
    <att type="string" name="canonicalName" value="817111 (pp) 821533"/>
    <att type="string" name="interaction" value="pp"/>
    <att type="int" name="SCORE" value="900"/>
    <att type="string" name="support" value="{&quot;StringDB&quot;: &quot;physical&quot;, &quot;StringEvidence&quot;: &quot;database:0.896&quot;, &quot;String_Score_Physical&quot;: 900, &quot;String_Score_Combined&quot;: 900}"/>
  </edge>
  <edge label="817111 (pp) 823815" source="34" target="200">
    <att type="string" name="canonicalName" value="817111 (pp) 823815"/>
    <att type="string" name="interaction" value="pp"/>
    <att type="int" name="SCORE" value="900"/>
    <att type="string" name="support" value="{&quot;StringDB&quot;: &quot;physical&quot;, &quot;StringEvidence&quot;: &quot;database:0.896&quot;, &quot;String_Score_Physical&quot;: 900, &quot;String_Score_Combined&quot;: 900}"/>
  </edge>
  <edge label="817111 (pp) 824973" source="34" target="237">
    <att type="string" name="canonicalName" value="817111 (pp) 824973"/>
    <att type="string" name="interaction" value="pp"/>
    <att type="int" name="SCORE" value="900"/>
    <att type="string" name="support" value="{&quot;StringDB&quot;: &quot;physical&quot;, &quot;StringEvidence&quot;: &quot;database:0.896&quot;, &quot;String_Score_Physical&quot;: 900, &quot;String_Score_Combined&quot;: 900}"/>
  </edge>
  <edge label="817111 (pp) 825648" source="34" target="248">
    <att type="string" name="canonicalName" value="817111 (pp) 825648"/>
    <att type="string" name="interaction" value="pp"/>
    <att type="int" name="SCORE" value="710"/>
    <att type="string" name="support" value="{&quot;StringDB&quot;: &quot;physical&quot;, &quot;StringEvidence&quot;: &quot;experiments:0.699,textmining:0.154,coexpression:0.003&quot;, &quot;BioGrid&quot;: &quot;physical&quot;, &quot;BioGrid_PubMed&quot;: &quot;16412087&quot;, &quot;BioGrid_Type&quot;: &quot;Two-hybrid&quot;, &quot;String_Score_Physical&quot;: 710, &quot;String_Score_Combined&quot;: 756}"/>
  </edge>
  <edge label="817111 (pp) 826171" source="34" target="254">
    <att type="string" name="canonicalName" value="817111 (pp) 826171"/>
    <att type="string" name="interaction" value="pp"/>
    <att type="int" name="SCORE" value="256"/>
    <att type="string" name="support" value="{&quot;StringDB&quot;: &quot;physical&quot;, &quot;StringEvidence&quot;: &quot;experiments:0.225,textmining:0.031&quot;, &quot;String_Score_Physical&quot;: 256, &quot;String_Score_Combined&quot;: 280}"/>
  </edge>
  <edge label="817111 (pp) 832631" source="34" target="421">
    <att type="string" name="canonicalName" value="817111 (pp) 832631"/>
    <att type="string" name="interaction" value="pp"/>
    <att type="int" name="SCORE" value="900"/>
    <att type="string" name="support" value="{&quot;StringDB&quot;: &quot;physical&quot;, &quot;StringEvidence&quot;: &quot;database:0.896,coexpression:0.003&quot;, &quot;String_Score_Physical&quot;: 900, &quot;String_Score_Combined&quot;: 900}"/>
  </edge>
  <edge label="817111 (pp) 834314" source="34" target="447">
    <att type="string" name="canonicalName" value="817111 (pp) 834314"/>
    <att type="string" name="interaction" value="pp"/>
    <att type="int" name="SCORE" value="914"/>
    <att type="string" name="support" value="{&quot;StringDB&quot;: &quot;physical&quot;, &quot;StringEvidence&quot;: &quot;database:0.896,experiments:0.144,textmining:0.006,coexpression:0.003&quot;, &quot;String_Score_Physical&quot;: 914, &quot;String_Score_Combined&quot;: 915}"/>
  </edge>
  <edge label="817111 (pp) 835062" source="34" target="464">
    <att type="string" name="canonicalName" value="817111 (pp) 835062"/>
    <att type="string" name="interaction" value="pp"/>
    <att type="int" name="SCORE" value="256"/>
    <att type="string" name="support" value="{&quot;StringDB&quot;: &quot;physical&quot;, &quot;StringEvidence&quot;: &quot;experiments:0.225,textmining:0.031&quot;, &quot;String_Score_Physical&quot;: 256, &quot;String_Score_Combined&quot;: 280}"/>
  </edge>
  <edge label="817111 (pp) 835273" source="34" target="473">
    <att type="string" name="canonicalName" value="817111 (pp) 835273"/>
    <att type="string" name="interaction" value="pp"/>
    <att type="int" name="SCORE" value="505"/>
    <att type="string" name="support" value="{&quot;StringDB&quot;: &quot;physical&quot;, &quot;StringEvidence&quot;: &quot;experiments:0.484,textmining:0.208&quot;, &quot;String_Score_Physical&quot;: 505, &quot;String_Score_Combined&quot;: 607}"/>
  </edge>
  <edge label="817111 (pp) 838604" source="34" target="566">
    <att type="string" name="canonicalName" value="817111 (pp) 838604"/>
    <att type="string" name="interaction" value="pp"/>
    <att type="int" name="SCORE" value="900"/>
    <att type="string" name="support" value="{&quot;StringDB&quot;: &quot;physical&quot;, &quot;StringEvidence&quot;: &quot;database:0.896,coexpression:0.120&quot;, &quot;String_Score_Physical&quot;: 900, &quot;String_Score_Combined&quot;: 911}"/>
  </edge>
  <edge label="817111 (pp) 839226" source="34" target="579">
    <att type="string" name="canonicalName" value="817111 (pp) 839226"/>
    <att type="string" name="interaction" value="pp"/>
    <att type="int" name="SCORE" value="469"/>
    <att type="string" name="support" value="{&quot;StringDB&quot;: &quot;physical&quot;, &quot;StringEvidence&quot;: &quot;experiments:0.446,textmining:0.238,coexpression:0.003&quot;, &quot;String_Score_Physical&quot;: 469, &quot;String_Score_Combined&quot;: 596}"/>
  </edge>
  <edge label="817111 (pp) 843928" source="34" target="674">
    <att type="string" name="canonicalName" value="817111 (pp) 843928"/>
    <att type="string" name="interaction" value="pp"/>
    <att type="int" name="SCORE" value="900"/>
    <att type="string" name="support" value="{&quot;StringDB&quot;: &quot;physical&quot;, &quot;StringEvidence&quot;: &quot;database:0.896&quot;, &quot;String_Score_Physical&quot;: 900, &quot;String_Score_Combined&quot;: 900}"/>
  </edge>
  <edge label="817111 (pp) 843964" source="34" target="676">
    <att type="string" name="canonicalName" value="817111 (pp) 843964"/>
    <att type="string" name="interaction" value="pp"/>
    <att type="int" name="SCORE" value="254"/>
    <att type="string" name="support" value="{&quot;StringDB&quot;: &quot;physical&quot;, &quot;StringEvidence&quot;: &quot;experiments:0.222,textmining:0.006,coexpression:0.003&quot;, &quot;String_Score_Physical&quot;: 254, &quot;String_Score_Combined&quot;: 260}"/>
  </edge>
  <edge label="817118 (pp) 830164" source="35" target="352">
    <att type="string" name="canonicalName" value="817118 (pp) 830164"/>
    <att type="string" name="interaction" value="pp"/>
    <att type="int" name="SCORE" value="256"/>
    <att type="string" name="support" value="{&quot;StringDB&quot;: &quot;physical&quot;, &quot;StringEvidence&quot;: &quot;experiments:0.224,textmining:0.069&quot;, &quot;String_Score_Physical&quot;: 256, &quot;String_Score_Combined&quot;: 307}"/>
  </edge>
  <edge label="817118 (pp) 832554" source="35" target="420">
    <att type="string" name="canonicalName" value="817118 (pp) 832554"/>
    <att type="string" name="interaction" value="pp"/>
    <att type="int" name="SCORE" value="190"/>
    <att type="string" name="support" value="{&quot;StringDB&quot;: &quot;physical&quot;, &quot;StringEvidence&quot;: &quot;experiments:0.155,textmining:0.006&quot;, &quot;String_Score_Physical&quot;: 190, &quot;String_Score_Combined&quot;: 195}"/>
  </edge>
  <edge label="817118 (pp) 836661" source="35" target="508">
    <att type="string" name="canonicalName" value="817118 (pp) 836661"/>
    <att type="string" name="interaction" value="pp"/>
    <att type="int" name="SCORE" value="546"/>
    <att type="string" name="support" value="{&quot;StringDB&quot;: &quot;physical&quot;, &quot;StringEvidence&quot;: &quot;experiments:0.527,textmining:0.185&quot;, &quot;String_Score_Physical&quot;: 546, &quot;String_Score_Combined&quot;: 629}"/>
  </edge>
  <edge label="817158 (pp) 817553" source="36" target="44">
    <att type="string" name="canonicalName" value="817158 (pp) 817553"/>
    <att type="string" name="interaction" value="pp"/>
    <att type="int" name="SCORE" value="208"/>
    <att type="string" name="support" value="{&quot;BioGrid&quot;: &quot;physical&quot;, &quot;BioGrid_PubMed&quot;: &quot;24833385&quot;, &quot;BioGrid_Type&quot;: &quot;PCA&quot;}"/>
  </edge>
  <edge label="817158 (pp) 819204" source="36" target="88">
    <att type="string" name="canonicalName" value="817158 (pp) 819204"/>
    <att type="string" name="interaction" value="pp"/>
    <att type="int" name="SCORE" value="208"/>
    <att type="string" name="support" value="{&quot;BioGrid&quot;: &quot;physical&quot;, &quot;BioGrid_PubMed&quot;: &quot;24833385&quot;, &quot;BioGrid_Type&quot;: &quot;PCA&quot;}"/>
  </edge>
  <edge label="817158 (pp) 822740" source="36" target="196">
    <att type="string" name="canonicalName" value="817158 (pp) 822740"/>
    <att type="string" name="interaction" value="pp"/>
    <att type="int" name="SCORE" value="208"/>
    <att type="string" name="support" value="{&quot;BioGrid&quot;: &quot;physical&quot;, &quot;BioGrid_PubMed&quot;: &quot;24833385&quot;, &quot;BioGrid_Type&quot;: &quot;PCA&quot;}"/>
  </edge>
  <edge label="817158 (pp) 824129" source="36" target="210">
    <att type="string" name="canonicalName" value="817158 (pp) 824129"/>
    <att type="string" name="interaction" value="pp"/>
    <att type="int" name="SCORE" value="208"/>
    <att type="string" name="support" value="{&quot;BioGrid&quot;: &quot;physical&quot;, &quot;BioGrid_PubMed&quot;: &quot;24833385&quot;, &quot;BioGrid_Type&quot;: &quot;PCA&quot;}"/>
  </edge>
  <edge label="817158 (pp) 824581" source="36" target="224">
    <att type="string" name="canonicalName" value="817158 (pp) 824581"/>
    <att type="string" name="interaction" value="pp"/>
    <att type="int" name="SCORE" value="208"/>
    <att type="string" name="support" value="{&quot;BioGrid&quot;: &quot;physical&quot;, &quot;BioGrid_PubMed&quot;: &quot;24833385&quot;, &quot;BioGrid_Type&quot;: &quot;PCA&quot;}"/>
  </edge>
  <edge label="817158 (pp) 829395" source="36" target="328">
    <att type="string" name="canonicalName" value="817158 (pp) 829395"/>
    <att type="string" name="interaction" value="pp"/>
    <att type="int" name="SCORE" value="208"/>
    <att type="string" name="support" value="{&quot;BioGrid&quot;: &quot;physical&quot;, &quot;BioGrid_PubMed&quot;: &quot;24833385&quot;, &quot;BioGrid_Type&quot;: &quot;PCA&quot;}"/>
  </edge>
  <edge label="817158 (pp) 829662" source="36" target="337">
    <att type="string" name="canonicalName" value="817158 (pp) 829662"/>
    <att type="string" name="interaction" value="pp"/>
    <att type="int" name="SCORE" value="208"/>
    <att type="string" name="support" value="{&quot;BioGrid&quot;: &quot;physical&quot;, &quot;BioGrid_PubMed&quot;: &quot;24833385&quot;, &quot;BioGrid_Type&quot;: &quot;PCA&quot;}"/>
  </edge>
  <edge label="817158 (pp) 830090" source="36" target="350">
    <att type="string" name="canonicalName" value="817158 (pp) 830090"/>
    <att type="string" name="interaction" value="pp"/>
    <att type="int" name="SCORE" value="208"/>
    <att type="string" name="support" value="{&quot;BioGrid&quot;: &quot;physical&quot;, &quot;BioGrid_PubMed&quot;: &quot;24833385&quot;, &quot;BioGrid_Type&quot;: &quot;PCA&quot;}"/>
  </edge>
  <edge label="817158 (pp) 831123" source="36" target="374">
    <att type="string" name="canonicalName" value="817158 (pp) 831123"/>
    <att type="string" name="interaction" value="pp"/>
    <att type="int" name="SCORE" value="208"/>
    <att type="string" name="support" value="{&quot;BioGrid&quot;: &quot;physical&quot;, &quot;BioGrid_PubMed&quot;: &quot;24833385&quot;, &quot;BioGrid_Type&quot;: &quot;PCA&quot;}"/>
  </edge>
  <edge label="817158 (pp) 835457" source="36" target="480">
    <att type="string" name="canonicalName" value="817158 (pp) 835457"/>
    <att type="string" name="interaction" value="pp"/>
    <att type="int" name="SCORE" value="208"/>
    <att type="string" name="support" value="{&quot;BioGrid&quot;: &quot;physical&quot;, &quot;BioGrid_PubMed&quot;: &quot;24833385&quot;, &quot;BioGrid_Type&quot;: &quot;PCA&quot;}"/>
  </edge>
  <edge label="817158 (pp) 837227" source="36" target="527">
    <att type="string" name="canonicalName" value="817158 (pp) 837227"/>
    <att type="string" name="interaction" value="pp"/>
    <att type="int" name="SCORE" value="214"/>
    <att type="string" name="support" value="{&quot;StringDB&quot;: &quot;physical&quot;, &quot;StringEvidence&quot;: &quot;experiments:0.180&quot;, &quot;BioGrid&quot;: &quot;physical&quot;, &quot;BioGrid_PubMed&quot;: &quot;24833385&quot;, &quot;BioGrid_Type&quot;: &quot;PCA&quot;, &quot;String_Score_Physical&quot;: 214, &quot;String_Score_Combined&quot;: 214}"/>
  </edge>
  <edge label="817158 (pp) 837998" source="36" target="553">
    <att type="string" name="canonicalName" value="817158 (pp) 837998"/>
    <att type="string" name="interaction" value="pp"/>
    <att type="int" name="SCORE" value="256"/>
    <att type="string" name="support" value="{&quot;StringDB&quot;: &quot;physical&quot;, &quot;StringEvidence&quot;: &quot;experiments:0.225&quot;, &quot;BioGrid&quot;: &quot;physical&quot;, &quot;BioGrid_PubMed&quot;: &quot;24833385&quot;, &quot;BioGrid_Type&quot;: &quot;PCA&quot;, &quot;String_Score_Physical&quot;: 256, &quot;String_Score_Combined&quot;: 256}"/>
  </edge>
  <edge label="817158 (pp) 841177" source="36" target="604">
    <att type="string" name="canonicalName" value="817158 (pp) 841177"/>
    <att type="string" name="interaction" value="pp"/>
    <att type="int" name="SCORE" value="208"/>
    <att type="string" name="support" value="{&quot;BioGrid&quot;: &quot;physical&quot;, &quot;BioGrid_PubMed&quot;: &quot;24833385&quot;, &quot;BioGrid_Type&quot;: &quot;PCA&quot;}"/>
  </edge>
  <edge label="817158 (pp) 842450" source="36" target="633">
    <att type="string" name="canonicalName" value="817158 (pp) 842450"/>
    <att type="string" name="interaction" value="pp"/>
    <att type="int" name="SCORE" value="208"/>
    <att type="string" name="support" value="{&quot;BioGrid&quot;: &quot;physical&quot;, &quot;BioGrid_PubMed&quot;: &quot;24833385&quot;, &quot;BioGrid_Type&quot;: &quot;PCA&quot;}"/>
  </edge>
  <edge label="817158 (pp) 843300" source="36" target="657">
    <att type="string" name="canonicalName" value="817158 (pp) 843300"/>
    <att type="string" name="interaction" value="pp"/>
    <att type="int" name="SCORE" value="208"/>
    <att type="string" name="support" value="{&quot;BioGrid&quot;: &quot;physical&quot;, &quot;BioGrid_PubMed&quot;: &quot;24833385&quot;, &quot;BioGrid_Type&quot;: &quot;PCA&quot;}"/>
  </edge>
  <edge label="817158 (pp) 843389" source="36" target="661">
    <att type="string" name="canonicalName" value="817158 (pp) 843389"/>
    <att type="string" name="interaction" value="pp"/>
    <att type="int" name="SCORE" value="208"/>
    <att type="string" name="support" value="{&quot;BioGrid&quot;: &quot;physical&quot;, &quot;BioGrid_PubMed&quot;: &quot;24833385&quot;, &quot;BioGrid_Type&quot;: &quot;PCA&quot;}"/>
  </edge>
  <edge label="817158 (pp) 844074" source="36" target="681">
    <att type="string" name="canonicalName" value="817158 (pp) 844074"/>
    <att type="string" name="interaction" value="pp"/>
    <att type="int" name="SCORE" value="208"/>
    <att type="string" name="support" value="{&quot;BioGrid&quot;: &quot;physical&quot;, &quot;BioGrid_PubMed&quot;: &quot;24833385&quot;, &quot;BioGrid_Type&quot;: &quot;PCA&quot;}"/>
  </edge>
  <edge label="817219 (pp) 831899" source="37" target="402">
    <att type="string" name="canonicalName" value="817219 (pp) 831899"/>
    <att type="string" name="interaction" value="pp"/>
    <att type="int" name="SCORE" value="469"/>
    <att type="string" name="support" value="{&quot;StringDB&quot;: &quot;physical&quot;, &quot;StringEvidence&quot;: &quot;experiments:0.447,textmining:0.032&quot;, &quot;BioGrid&quot;: &quot;physical&quot;, &quot;BioGrid_PubMed&quot;: &quot;23667124&quot;, &quot;BioGrid_Type&quot;: &quot;Affinity Capture-MS&quot;, &quot;String_Score_Physical&quot;: 469, &quot;String_Score_Combined&quot;: 486}"/>
  </edge>
  <edge label="817219 (pp) 835727" source="37" target="484">
    <att type="string" name="canonicalName" value="817219 (pp) 835727"/>
    <att type="string" name="interaction" value="pp"/>
    <att type="int" name="SCORE" value="273"/>
    <att type="string" name="support" value="{&quot;StringDB&quot;: &quot;physical&quot;, &quot;StringEvidence&quot;: &quot;experiments:0.242,textmining:0.160&quot;, &quot;String_Score_Physical&quot;: 273, &quot;String_Score_Combined&quot;: 388}"/>
  </edge>
  <edge label="817219 (pp) 837182" source="37" target="525">
    <att type="string" name="canonicalName" value="817219 (pp) 837182"/>
    <att type="string" name="interaction" value="pp"/>
    <att type="int" name="SCORE" value="461"/>
    <att type="string" name="support" value="{&quot;StringDB&quot;: &quot;physical&quot;, &quot;StringEvidence&quot;: &quot;experiments:0.439&quot;, &quot;String_Score_Physical&quot;: 461, &quot;String_Score_Combined&quot;: 461}"/>
  </edge>
  <edge label="817219 (pp) 837863" source="37" target="550">
    <att type="string" name="canonicalName" value="817219 (pp) 837863"/>
    <att type="string" name="interaction" value="pp"/>
    <att type="int" name="SCORE" value="260"/>
    <att type="string" name="support" value="{&quot;StringDB&quot;: &quot;physical&quot;, &quot;StringEvidence&quot;: &quot;experiments:0.229,textmining:0.225&quot;, &quot;String_Score_Physical&quot;: 260, &quot;String_Score_Combined&quot;: 427}"/>
  </edge>
  <edge label="817265 (pp) 817892" source="38" target="54">
    <att type="string" name="canonicalName" value="817265 (pp) 817892"/>
    <att type="string" name="interaction" value="pp"/>
    <att type="int" name="SCORE" value="208"/>
    <att type="string" name="support" value="{&quot;BioGrid&quot;: &quot;physical&quot;, &quot;BioGrid_PubMed&quot;: &quot;28650476&quot;, &quot;BioGrid_Type&quot;: &quot;Two-hybrid&quot;}"/>
  </edge>
  <edge label="817319 (pp) 833729" source="39" target="439">
    <att type="string" name="canonicalName" value="817319 (pp) 833729"/>
    <att type="string" name="interaction" value="pp"/>
    <att type="int" name="SCORE" value="900"/>
    <att type="string" name="support" value="{&quot;StringDB&quot;: &quot;physical&quot;, &quot;StringEvidence&quot;: &quot;database:0.896,coexpression:0.009&quot;, &quot;String_Score_Physical&quot;: 900, &quot;String_Score_Combined&quot;: 900}"/>
  </edge>
  <edge label="817319 (pp) 834077" source="39" target="444">
    <att type="string" name="canonicalName" value="817319 (pp) 834077"/>
    <att type="string" name="interaction" value="pp"/>
    <att type="int" name="SCORE" value="900"/>
    <att type="string" name="support" value="{&quot;StringDB&quot;: &quot;physical&quot;, &quot;StringEvidence&quot;: &quot;database:0.896,coexpression:0.053&quot;, &quot;String_Score_Physical&quot;: 900, &quot;String_Score_Combined&quot;: 905}"/>
  </edge>
  <edge label="817433 (pp) 817833" source="40" target="53">
    <att type="string" name="canonicalName" value="817433 (pp) 817833"/>
    <att type="string" name="interaction" value="pp"/>
    <att type="int" name="SCORE" value="240"/>
    <att type="string" name="support" value="{&quot;StringDB&quot;: &quot;physical&quot;, &quot;StringEvidence&quot;: &quot;experiments:0.209,coexpression:0.004&quot;, &quot;String_Score_Physical&quot;: 240, &quot;String_Score_Combined&quot;: 244}"/>
  </edge>
  <edge label="817433 (pp) 819373" source="40" target="95">
    <att type="string" name="canonicalName" value="817433 (pp) 819373"/>
    <att type="string" name="interaction" value="pp"/>
    <att type="int" name="SCORE" value="271"/>
    <att type="string" name="support" value="{&quot;StringDB&quot;: &quot;physical&quot;, &quot;StringEvidence&quot;: &quot;experiments:0.240&quot;, &quot;String_Score_Physical&quot;: 271, &quot;String_Score_Combined&quot;: 271}"/>
  </edge>
  <edge label="817433 (pp) 821382" source="40" target="168">
    <att type="string" name="canonicalName" value="817433 (pp) 821382"/>
    <att type="string" name="interaction" value="pp"/>
    <att type="int" name="SCORE" value="197"/>
    <att type="string" name="support" value="{&quot;StringDB&quot;: &quot;physical&quot;, &quot;StringEvidence&quot;: &quot;textmining:0.199,experiments:0.163&quot;, &quot;String_Score_Physical&quot;: 197, &quot;String_Score_Combined&quot;: 356}"/>
  </edge>
  <edge label="817433 (pp) 829019" source="40" target="319">
    <att type="string" name="canonicalName" value="817433 (pp) 829019"/>
    <att type="string" name="interaction" value="pp"/>
    <att type="int" name="SCORE" value="323"/>
    <att type="string" name="support" value="{&quot;StringDB&quot;: &quot;physical&quot;, &quot;StringEvidence&quot;: &quot;textmining:0.299,experiments:0.295,coexpression:0.006&quot;, &quot;String_Score_Physical&quot;: 323, &quot;String_Score_Combined&quot;: 529}"/>
  </edge>
  <edge label="817433 (pp) 829213" source="40" target="322">
    <att type="string" name="canonicalName" value="817433 (pp) 829213"/>
    <att type="string" name="interaction" value="pp"/>
    <att type="int" name="SCORE" value="256"/>
    <att type="string" name="support" value="{&quot;StringDB&quot;: &quot;physical&quot;, &quot;StringEvidence&quot;: &quot;experiments:0.224,coexpression:0.018&quot;, &quot;String_Score_Physical&quot;: 256, &quot;String_Score_Combined&quot;: 269}"/>
  </edge>
  <edge label="817433 (pp) 830784" source="40" target="366">
    <att type="string" name="canonicalName" value="817433 (pp) 830784"/>
    <att type="string" name="interaction" value="pp"/>
    <att type="int" name="SCORE" value="258"/>
    <att type="string" name="support" value="{&quot;StringDB&quot;: &quot;physical&quot;, &quot;StringEvidence&quot;: &quot;experiments:0.227&quot;, &quot;String_Score_Physical&quot;: 258, &quot;String_Score_Combined&quot;: 258}"/>
  </edge>
  <edge label="817433 (pp) 833518" source="40" target="436">
    <att type="string" name="canonicalName" value="817433 (pp) 833518"/>
    <att type="string" name="interaction" value="pp"/>
    <att type="int" name="SCORE" value="195"/>
    <att type="string" name="support" value="{&quot;StringDB&quot;: &quot;physical&quot;, &quot;StringEvidence&quot;: &quot;experiments:0.161,textmining:0.006&quot;, &quot;String_Score_Physical&quot;: 195, &quot;String_Score_Combined&quot;: 200}"/>
  </edge>
  <edge label="817433 (pp) 835426" source="40" target="478">
    <att type="string" name="canonicalName" value="817433 (pp) 835426"/>
    <att type="string" name="interaction" value="pp"/>
    <att type="int" name="SCORE" value="323"/>
    <att type="string" name="support" value="{&quot;StringDB&quot;: &quot;physical&quot;, &quot;StringEvidence&quot;: &quot;textmining:0.299,experiments:0.295,coexpression:0.006&quot;, &quot;String_Score_Physical&quot;: 323, &quot;String_Score_Combined&quot;: 529}"/>
  </edge>
  <edge label="817433 (pp) 843964" source="40" target="676">
    <att type="string" name="canonicalName" value="817433 (pp) 843964"/>
    <att type="string" name="interaction" value="pp"/>
    <att type="int" name="SCORE" value="361"/>
    <att type="string" name="support" value="{&quot;StringDB&quot;: &quot;physical&quot;, &quot;StringEvidence&quot;: &quot;experiments:0.334,textmining:0.248&quot;, &quot;String_Score_Physical&quot;: 361, &quot;String_Score_Combined&quot;: 519}"/>
  </edge>
  <edge label="817439 (pp) 818317" source="41" target="70">
    <att type="string" name="canonicalName" value="817439 (pp) 818317"/>
    <att type="string" name="interaction" value="pp"/>
    <att type="int" name="SCORE" value="540"/>
    <att type="string" name="support" value="{&quot;StringDB&quot;: &quot;physical&quot;, &quot;StringEvidence&quot;: &quot;database:0.520,textmining:0.479&quot;, &quot;String_Score_Physical&quot;: 540, &quot;String_Score_Combined&quot;: 760}"/>
  </edge>
  <edge label="817439 (pp) 819000" source="41" target="81">
    <att type="string" name="canonicalName" value="817439 (pp) 819000"/>
    <att type="string" name="interaction" value="pp"/>
    <att type="int" name="SCORE" value="540"/>
    <att type="string" name="support" value="{&quot;StringDB&quot;: &quot;physical&quot;, &quot;StringEvidence&quot;: &quot;textmining:0.904,database:0.520&quot;, &quot;String_Score_Physical&quot;: 540, &quot;String_Score_Combined&quot;: 955}"/>
  </edge>
  <edge label="817440 (pp) 838057" source="42" target="555">
    <att type="string" name="canonicalName" value="817440 (pp) 838057"/>
    <att type="string" name="interaction" value="pp"/>
    <att type="int" name="SCORE" value="545"/>
    <att type="string" name="support" value="{&quot;StringDB&quot;: &quot;physical&quot;, &quot;StringEvidence&quot;: &quot;experiments:0.526&quot;, &quot;BioGrid&quot;: &quot;physical&quot;, &quot;BioGrid_PubMed&quot;: &quot;25118255&quot;, &quot;BioGrid_Type&quot;: &quot;Two-hybrid&quot;, &quot;String_Score_Physical&quot;: 545, &quot;String_Score_Combined&quot;: 545}"/>
  </edge>
  <edge label="817440 (pp) 838600" source="42" target="565">
    <att type="string" name="canonicalName" value="817440 (pp) 838600"/>
    <att type="string" name="interaction" value="pp"/>
    <att type="int" name="SCORE" value="807"/>
    <att type="string" name="support" value="{&quot;StringDB&quot;: &quot;physical&quot;, &quot;StringEvidence&quot;: &quot;experiments:0.799,coexpression:0.137&quot;, &quot;String_Score_Physical&quot;: 807, &quot;String_Score_Combined&quot;: 833}"/>
  </edge>
  <edge label="817440 (pp) 841057" source="42" target="600">
    <att type="string" name="canonicalName" value="817440 (pp) 841057"/>
    <att type="string" name="interaction" value="pp"/>
    <att type="int" name="SCORE" value="546"/>
    <att type="string" name="support" value="{&quot;StringDB&quot;: &quot;physical&quot;, &quot;StringEvidence&quot;: &quot;experiments:0.527&quot;, &quot;String_Score_Physical&quot;: 546, &quot;String_Score_Combined&quot;: 546}"/>
  </edge>
  <edge label="817540 (pp) 838579" source="43" target="563">
    <att type="string" name="canonicalName" value="817540 (pp) 838579"/>
    <att type="string" name="interaction" value="pp"/>
    <att type="int" name="SCORE" value="900"/>
    <att type="string" name="support" value="{&quot;StringDB&quot;: &quot;physical&quot;, &quot;StringEvidence&quot;: &quot;database:0.896&quot;, &quot;String_Score_Physical&quot;: 900, &quot;String_Score_Combined&quot;: 900}"/>
  </edge>
  <edge label="817557 (pp) 820557" source="45" target="135">
    <att type="string" name="canonicalName" value="817557 (pp) 820557"/>
    <att type="string" name="interaction" value="pp"/>
    <att type="int" name="SCORE" value="268"/>
    <att type="string" name="support" value="{&quot;StringDB&quot;: &quot;physical&quot;, &quot;StringEvidence&quot;: &quot;experiments:0.237,textmining:0.023,coexpression:0.016&quot;, &quot;String_Score_Physical&quot;: 268, &quot;String_Score_Combined&quot;: 295}"/>
  </edge>
  <edge label="817557 (pp) 830890" source="45" target="369">
    <att type="string" name="canonicalName" value="817557 (pp) 830890"/>
    <att type="string" name="interaction" value="pp"/>
    <att type="int" name="SCORE" value="400"/>
    <att type="string" name="support" value="{&quot;StringDB&quot;: &quot;physical&quot;, &quot;StringEvidence&quot;: &quot;textmining:0.774,experiments:0.374&quot;, &quot;String_Score_Physical&quot;: 400, &quot;String_Score_Combined&quot;: 864}"/>
  </edge>
  <edge label="817557 (pp) 832645" source="45" target="422">
    <att type="string" name="canonicalName" value="817557 (pp) 832645"/>
    <att type="string" name="interaction" value="pp"/>
    <att type="int" name="SCORE" value="268"/>
    <att type="string" name="support" value="{&quot;StringDB&quot;: &quot;physical&quot;, &quot;StringEvidence&quot;: &quot;experiments:0.237,textmining:0.023,coexpression:0.016&quot;, &quot;String_Score_Physical&quot;: 268, &quot;String_Score_Combined&quot;: 295}"/>
  </edge>
  <edge label="817557 (pp) 834314" source="45" target="447">
    <att type="string" name="canonicalName" value="817557 (pp) 834314"/>
    <att type="string" name="interaction" value="pp"/>
    <att type="int" name="SCORE" value="268"/>
    <att type="string" name="support" value="{&quot;StringDB&quot;: &quot;physical&quot;, &quot;StringEvidence&quot;: &quot;experiments:0.237,textmining:0.023,coexpression:0.016&quot;, &quot;String_Score_Physical&quot;: 268, &quot;String_Score_Combined&quot;: 295}"/>
  </edge>
  <edge label="817557 (pp) 837448" source="45" target="537">
    <att type="string" name="canonicalName" value="817557 (pp) 837448"/>
    <att type="string" name="interaction" value="pp"/>
    <att type="int" name="SCORE" value="331"/>
    <att type="string" name="support" value="{&quot;StringDB&quot;: &quot;physical&quot;, &quot;StringEvidence&quot;: &quot;experiments:0.302,textmining:0.215,coexpression:0.042&quot;, &quot;String_Score_Physical&quot;: 331, &quot;String_Score_Combined&quot;: 496}"/>
  </edge>
  <edge label="817557 (pp) 837579" source="45" target="542">
    <att type="string" name="canonicalName" value="817557 (pp) 837579"/>
    <att type="string" name="interaction" value="pp"/>
    <att type="int" name="SCORE" value="331"/>
    <att type="string" name="support" value="{&quot;StringDB&quot;: &quot;physical&quot;, &quot;StringEvidence&quot;: &quot;textmining:0.395,experiments:0.302,coexpression:0.053&quot;, &quot;String_Score_Physical&quot;: 331, &quot;String_Score_Combined&quot;: 616}"/>
  </edge>
  <edge label="817587 (pp) 818293" source="46" target="68">
    <att type="string" name="canonicalName" value="817587 (pp) 818293"/>
    <att type="string" name="interaction" value="pp"/>
    <att type="int" name="SCORE" value="288"/>
    <att type="string" name="support" value="{&quot;StringDB&quot;: &quot;physical&quot;, &quot;StringEvidence&quot;: &quot;experiments:0.259&quot;, &quot;BioGrid&quot;: &quot;physical&quot;, &quot;BioGrid_PubMed&quot;: &quot;21423366&quot;, &quot;BioGrid_Type&quot;: &quot;PCA&quot;, &quot;String_Score_Physical&quot;: 288, &quot;String_Score_Combined&quot;: 288}"/>
  </edge>
  <edge label="817636 (pp) 817673" source="47" target="48">
    <att type="string" name="canonicalName" value="817636 (pp) 817673"/>
    <att type="string" name="interaction" value="pp"/>
    <att type="int" name="SCORE" value="223"/>
    <att type="string" name="support" value="{&quot;StringDB&quot;: &quot;physical&quot;, &quot;StringEvidence&quot;: &quot;experiments:0.190,coexpression:0.038,textmining:0.034&quot;, &quot;String_Score_Physical&quot;: 223, &quot;String_Score_Combined&quot;: 277}"/>
  </edge>
  <edge label="817636 (pp) 826765" source="47" target="263">
    <att type="string" name="canonicalName" value="817636 (pp) 826765"/>
    <att type="string" name="interaction" value="pp"/>
    <att type="int" name="SCORE" value="650"/>
    <att type="string" name="support" value="{&quot;StringDB&quot;: &quot;physical&quot;, &quot;StringEvidence&quot;: &quot;database:0.635,textmining:0.208,coexpression:0.118&quot;, &quot;String_Score_Physical&quot;: 650, &quot;String_Score_Combined&quot;: 755}"/>
  </edge>
  <edge label="817636 (pp) 831532" source="47" target="392">
    <att type="string" name="canonicalName" value="817636 (pp) 831532"/>
    <att type="string" name="interaction" value="pp"/>
    <att type="int" name="SCORE" value="650"/>
    <att type="string" name="support" value="{&quot;StringDB&quot;: &quot;physical&quot;, &quot;StringEvidence&quot;: &quot;database:0.635,textmining:0.194&quot;, &quot;String_Score_Physical&quot;: 650, &quot;String_Score_Combined&quot;: 717}"/>
  </edge>
  <edge label="817636 (pp) 831899" source="47" target="402">
    <att type="string" name="canonicalName" value="817636 (pp) 831899"/>
    <att type="string" name="interaction" value="pp"/>
    <att type="int" name="SCORE" value="279"/>
    <att type="string" name="support" value="{&quot;StringDB&quot;: &quot;physical&quot;, &quot;StringEvidence&quot;: &quot;experiments:0.248&quot;, &quot;BioGrid&quot;: &quot;physical&quot;, &quot;BioGrid_PubMed&quot;: &quot;19429840&quot;, &quot;BioGrid_Type&quot;: &quot;Affinity Capture-MS&quot;, &quot;String_Score_Physical&quot;: 279, &quot;String_Score_Combined&quot;: 279}"/>
  </edge>
  <edge label="817636 (pp) 837307" source="47" target="533">
    <att type="string" name="canonicalName" value="817636 (pp) 837307"/>
    <att type="string" name="interaction" value="pp"/>
    <att type="int" name="SCORE" value="311"/>
    <att type="string" name="support" value="{&quot;StringDB&quot;: &quot;physical&quot;, &quot;StringEvidence&quot;: &quot;experiments:0.283,textmining:0.129,coexpression:0.127&quot;, &quot;String_Score_Physical&quot;: 311, &quot;String_Score_Combined&quot;: 477}"/>
  </edge>
  <edge label="817673 (pp) 831899" source="48" target="402">
    <att type="string" name="canonicalName" value="817673 (pp) 831899"/>
    <att type="string" name="interaction" value="pp"/>
    <att type="int" name="SCORE" value="379"/>
    <att type="string" name="support" value="{&quot;StringDB&quot;: &quot;physical&quot;, &quot;StringEvidence&quot;: &quot;experiments:0.352&quot;, &quot;BioGrid&quot;: &quot;physical&quot;, &quot;BioGrid_PubMed&quot;: &quot;23667124&quot;, &quot;BioGrid_Type&quot;: &quot;Affinity Capture-MS&quot;, &quot;String_Score_Physical&quot;: 379, &quot;String_Score_Combined&quot;: 379}"/>
  </edge>
  <edge label="817673 (pp) 837307" source="48" target="533">
    <att type="string" name="canonicalName" value="817673 (pp) 837307"/>
    <att type="string" name="interaction" value="pp"/>
    <att type="int" name="SCORE" value="298"/>
    <att type="string" name="support" value="{&quot;StringDB&quot;: &quot;physical&quot;, &quot;StringEvidence&quot;: &quot;experiments:0.268,textmining:0.185,coexpression:0.042&quot;, &quot;String_Score_Physical&quot;: 298, &quot;String_Score_Combined&quot;: 451}"/>
  </edge>
  <edge label="817699 (pp) 837448" source="49" target="537">
    <att type="string" name="canonicalName" value="817699 (pp) 837448"/>
    <att type="string" name="interaction" value="pp"/>
    <att type="int" name="SCORE" value="264"/>
    <att type="string" name="support" value="{&quot;StringDB&quot;: &quot;physical&quot;, &quot;StringEvidence&quot;: &quot;experiments:0.233,coexpression:0.042&quot;, &quot;BioGrid&quot;: &quot;physical&quot;, &quot;BioGrid_PubMed&quot;: &quot;21798944&quot;, &quot;BioGrid_Type&quot;: &quot;Two-hybrid&quot;, &quot;String_Score_Physical&quot;: 264, &quot;String_Score_Combined&quot;: 294}"/>
  </edge>
  <edge label="817769 (pp) 820728" source="50" target="145">
    <att type="string" name="canonicalName" value="817769 (pp) 820728"/>
    <att type="string" name="interaction" value="pp"/>
    <att type="int" name="SCORE" value="236"/>
    <att type="string" name="support" value="{&quot;StringDB&quot;: &quot;physical&quot;, &quot;StringEvidence&quot;: &quot;textmining:0.394,experiments:0.203,neighborhood:0.144,coexpression:0.071&quot;, &quot;String_Score_Physical&quot;: 236, &quot;String_Score_Combined&quot;: 631}"/>
  </edge>
  <edge label="817769 (pp) 833635" source="50" target="437">
    <att type="string" name="canonicalName" value="817769 (pp) 833635"/>
    <att type="string" name="interaction" value="pp"/>
    <att type="int" name="SCORE" value="626"/>
    <att type="string" name="support" value="{&quot;StringDB&quot;: &quot;physical&quot;, &quot;StringEvidence&quot;: &quot;experiments:0.610,coexpression:0.017,neighborhood:0.002&quot;, &quot;String_Score_Physical&quot;: 626, &quot;String_Score_Combined&quot;: 633}"/>
  </edge>
  <edge label="817776 (pp) 823794" source="51" target="199">
    <att type="string" name="canonicalName" value="817776 (pp) 823794"/>
    <att type="string" name="interaction" value="pp"/>
    <att type="int" name="SCORE" value="199"/>
    <att type="string" name="support" value="{&quot;StringDB&quot;: &quot;physical&quot;, &quot;StringEvidence&quot;: &quot;experiments:0.165,coexpression:0.003&quot;, &quot;String_Score_Physical&quot;: 199, &quot;String_Score_Combined&quot;: 201}"/>
  </edge>
  <edge label="817803 (pp) 817892" source="52" target="54">
    <att type="string" name="canonicalName" value="817803 (pp) 817892"/>
    <att type="string" name="interaction" value="pp"/>
    <att type="int" name="SCORE" value="301"/>
    <att type="string" name="support" value="{&quot;StringDB&quot;: &quot;physical&quot;, &quot;StringEvidence&quot;: &quot;experiments:0.271,textmining:0.073,coexpression:0.042&quot;, &quot;String_Score_Physical&quot;: 301, &quot;String_Score_Combined&quot;: 379}"/>
  </edge>
  <edge label="817803 (pp) 818531" source="52" target="75">
    <att type="string" name="canonicalName" value="817803 (pp) 818531"/>
    <att type="string" name="interaction" value="pp"/>
    <att type="int" name="SCORE" value="620"/>
    <att type="string" name="support" value="{&quot;StringDB&quot;: &quot;physical&quot;, &quot;StringEvidence&quot;: &quot;experiments:0.604,coexpression:0.019&quot;, &quot;String_Score_Physical&quot;: 620, &quot;String_Score_Combined&quot;: 627}"/>
  </edge>
  <edge label="817803 (pp) 820076" source="52" target="115">
    <att type="string" name="canonicalName" value="817803 (pp) 820076"/>
    <att type="string" name="interaction" value="pp"/>
    <att type="int" name="SCORE" value="247"/>
    <att type="string" name="support" value="{&quot;StringDB&quot;: &quot;physical&quot;, &quot;StringEvidence&quot;: &quot;experiments:0.216,coexpression:0.008&quot;, &quot;String_Score_Physical&quot;: 247, &quot;String_Score_Combined&quot;: 254}"/>
  </edge>
  <edge label="817803 (pp) 820266" source="52" target="124">
    <att type="string" name="canonicalName" value="817803 (pp) 820266"/>
    <att type="string" name="interaction" value="pp"/>
    <att type="int" name="SCORE" value="504"/>
    <att type="string" name="support" value="{&quot;StringDB&quot;: &quot;physical&quot;, &quot;StringEvidence&quot;: &quot;experiments:0.483,coexpression:0.018&quot;, &quot;String_Score_Physical&quot;: 504, &quot;String_Score_Combined&quot;: 512}"/>
  </edge>
  <edge label="817803 (pp) 820296" source="52" target="126">
    <att type="string" name="canonicalName" value="817803 (pp) 820296"/>
    <att type="string" name="interaction" value="pp"/>
    <att type="int" name="SCORE" value="247"/>
    <att type="string" name="support" value="{&quot;StringDB&quot;: &quot;physical&quot;, &quot;StringEvidence&quot;: &quot;experiments:0.216,coexpression:0.008&quot;, &quot;String_Score_Physical&quot;: 247, &quot;String_Score_Combined&quot;: 254}"/>
  </edge>
  <edge label="817803 (pp) 821078" source="52" target="161">
    <att type="string" name="canonicalName" value="817803 (pp) 821078"/>
    <att type="string" name="interaction" value="pp"/>
    <att type="int" name="SCORE" value="244"/>
    <att type="string" name="support" value="{&quot;StringDB&quot;: &quot;physical&quot;, &quot;StringEvidence&quot;: &quot;textmining:0.314,experiments:0.213,coexpression:0.004&quot;, &quot;String_Score_Physical&quot;: 244, &quot;String_Score_Combined&quot;: 484}"/>
  </edge>
  <edge label="817803 (pp) 822081" source="52" target="188">
    <att type="string" name="canonicalName" value="817803 (pp) 822081"/>
    <att type="string" name="interaction" value="pp"/>
    <att type="int" name="SCORE" value="355"/>
    <att type="string" name="support" value="{&quot;StringDB&quot;: &quot;physical&quot;, &quot;StringEvidence&quot;: &quot;experiments:0.328,textmining:0.073,coexpression:0.016&quot;, &quot;String_Score_Physical&quot;: 355, &quot;String_Score_Combined&quot;: 412}"/>
  </edge>
  <edge label="817803 (pp) 823962" source="52" target="206">
    <att type="string" name="canonicalName" value="817803 (pp) 823962"/>
    <att type="string" name="interaction" value="pp"/>
    <att type="int" name="SCORE" value="469"/>
    <att type="string" name="support" value="{&quot;StringDB&quot;: &quot;physical&quot;, &quot;StringEvidence&quot;: &quot;experiments:0.446,textmining:0.245,coexpression:0.053&quot;, &quot;String_Score_Physical&quot;: 469, &quot;String_Score_Combined&quot;: 620}"/>
  </edge>
  <edge label="817803 (pp) 824541" source="52" target="223">
    <att type="string" name="canonicalName" value="817803 (pp) 824541"/>
    <att type="string" name="interaction" value="pp"/>
    <att type="int" name="SCORE" value="465"/>
    <att type="string" name="support" value="{&quot;StringDB&quot;: &quot;physical&quot;, &quot;StringEvidence&quot;: &quot;experiments:0.443,coexpression:0.017&quot;, &quot;String_Score_Physical&quot;: 465, &quot;String_Score_Combined&quot;: 474}"/>
  </edge>
  <edge label="817803 (pp) 824741" source="52" target="231">
    <att type="string" name="canonicalName" value="817803 (pp) 824741"/>
    <att type="string" name="interaction" value="pp"/>
    <att type="int" name="SCORE" value="355"/>
    <att type="string" name="support" value="{&quot;StringDB&quot;: &quot;physical&quot;, &quot;StringEvidence&quot;: &quot;experiments:0.328,coexpression:0.011&quot;, &quot;String_Score_Physical&quot;: 355, &quot;String_Score_Combined&quot;: 363}"/>
  </edge>
  <edge label="817803 (pp) 826637" source="52" target="259">
    <att type="string" name="canonicalName" value="817803 (pp) 826637"/>
    <att type="string" name="interaction" value="pp"/>
    <att type="int" name="SCORE" value="465"/>
    <att type="string" name="support" value="{&quot;StringDB&quot;: &quot;physical&quot;, &quot;StringEvidence&quot;: &quot;experiments:0.443,coexpression:0.007&quot;, &quot;String_Score_Physical&quot;: 465, &quot;String_Score_Combined&quot;: 469}"/>
  </edge>
  <edge label="817803 (pp) 827375" source="52" target="281">
    <att type="string" name="canonicalName" value="817803 (pp) 827375"/>
    <att type="string" name="interaction" value="pp"/>
    <att type="int" name="SCORE" value="504"/>
    <att type="string" name="support" value="{&quot;StringDB&quot;: &quot;physical&quot;, &quot;StringEvidence&quot;: &quot;experiments:0.483,coexpression:0.017&quot;, &quot;String_Score_Physical&quot;: 504, &quot;String_Score_Combined&quot;: 512}"/>
  </edge>
  <edge label="817803 (pp) 827451" source="52" target="284">
    <att type="string" name="canonicalName" value="817803 (pp) 827451"/>
    <att type="string" name="interaction" value="pp"/>
    <att type="int" name="SCORE" value="504"/>
    <att type="string" name="support" value="{&quot;StringDB&quot;: &quot;physical&quot;, &quot;StringEvidence&quot;: &quot;experiments:0.483,coexpression:0.017&quot;, &quot;String_Score_Physical&quot;: 504, &quot;String_Score_Combined&quot;: 512}"/>
  </edge>
  <edge label="817803 (pp) 828729" source="52" target="313">
    <att type="string" name="canonicalName" value="817803 (pp) 828729"/>
    <att type="string" name="interaction" value="pp"/>
    <att type="int" name="SCORE" value="465"/>
    <att type="string" name="support" value="{&quot;StringDB&quot;: &quot;physical&quot;, &quot;StringEvidence&quot;: &quot;experiments:0.443,coexpression:0.016&quot;, &quot;String_Score_Physical&quot;: 465, &quot;String_Score_Combined&quot;: 474}"/>
  </edge>
  <edge label="817803 (pp) 828858" source="52" target="316">
    <att type="string" name="canonicalName" value="817803 (pp) 828858"/>
    <att type="string" name="interaction" value="pp"/>
    <att type="int" name="SCORE" value="730"/>
    <att type="string" name="support" value="{&quot;StringDB&quot;: &quot;physical&quot;, &quot;StringEvidence&quot;: &quot;experiments:0.718,textmining:0.322,coexpression:0.016&quot;, &quot;String_Score_Physical&quot;: 730, &quot;String_Score_Combined&quot;: 819}"/>
  </edge>
  <edge label="817803 (pp) 830018" source="52" target="347">
    <att type="string" name="canonicalName" value="817803 (pp) 830018"/>
    <att type="string" name="interaction" value="pp"/>
    <att type="int" name="SCORE" value="201"/>
    <att type="string" name="support" value="{&quot;StringDB&quot;: &quot;physical&quot;, &quot;StringEvidence&quot;: &quot;experiments:0.167,coexpression:0.020&quot;, &quot;String_Score_Physical&quot;: 201, &quot;String_Score_Combined&quot;: 216}"/>
  </edge>
  <edge label="817803 (pp) 830524" source="52" target="359">
    <att type="string" name="canonicalName" value="817803 (pp) 830524"/>
    <att type="string" name="interaction" value="pp"/>
    <att type="int" name="SCORE" value="730"/>
    <att type="string" name="support" value="{&quot;StringDB&quot;: &quot;physical&quot;, &quot;StringEvidence&quot;: &quot;experiments:0.718,coexpression:0.121&quot;, &quot;String_Score_Physical&quot;: 730, &quot;String_Score_Combined&quot;: 762}"/>
  </edge>
  <edge label="817803 (pp) 830696" source="52" target="364">
    <att type="string" name="canonicalName" value="817803 (pp) 830696"/>
    <att type="string" name="interaction" value="pp"/>
    <att type="int" name="SCORE" value="270"/>
    <att type="string" name="support" value="{&quot;StringDB&quot;: &quot;physical&quot;, &quot;StringEvidence&quot;: &quot;experiments:0.239,coexpression:0.019,textmining:0.002&quot;, &quot;String_Score_Physical&quot;: 270, &quot;String_Score_Combined&quot;: 285}"/>
  </edge>
  <edge label="817803 (pp) 831127" source="52" target="375">
    <att type="string" name="canonicalName" value="817803 (pp) 831127"/>
    <att type="string" name="interaction" value="pp"/>
    <att type="int" name="SCORE" value="201"/>
    <att type="string" name="support" value="{&quot;StringDB&quot;: &quot;physical&quot;, &quot;StringEvidence&quot;: &quot;experiments:0.167,coexpression:0.020&quot;, &quot;String_Score_Physical&quot;: 201, &quot;String_Score_Combined&quot;: 216}"/>
  </edge>
  <edge label="817803 (pp) 831853" source="52" target="401">
    <att type="string" name="canonicalName" value="817803 (pp) 831853"/>
    <att type="string" name="interaction" value="pp"/>
    <att type="int" name="SCORE" value="331"/>
    <att type="string" name="support" value="{&quot;StringDB&quot;: &quot;physical&quot;, &quot;StringEvidence&quot;: &quot;experiments:0.302,coexpression:0.016&quot;, &quot;String_Score_Physical&quot;: 331, &quot;String_Score_Combined&quot;: 341}"/>
  </edge>
  <edge label="817803 (pp) 837218" source="52" target="526">
    <att type="string" name="canonicalName" value="817803 (pp) 837218"/>
    <att type="string" name="interaction" value="pp"/>
    <att type="int" name="SCORE" value="355"/>
    <att type="string" name="support" value="{&quot;StringDB&quot;: &quot;physical&quot;, &quot;StringEvidence&quot;: &quot;experiments:0.328,coexpression:0.011&quot;, &quot;String_Score_Physical&quot;: 355, &quot;String_Score_Combined&quot;: 363}"/>
  </edge>
  <edge label="817803 (pp) 837307" source="52" target="533">
    <att type="string" name="canonicalName" value="817803 (pp) 837307"/>
    <att type="string" name="interaction" value="pp"/>
    <att type="int" name="SCORE" value="208"/>
    <att type="string" name="support" value="{&quot;StringDB&quot;: &quot;physical&quot;, &quot;StringEvidence&quot;: &quot;experiments:0.174,textmining:0.104,coexpression:0.016&quot;, &quot;String_Score_Physical&quot;: 208, &quot;String_Score_Combined&quot;: 301}"/>
  </edge>
  <edge label="817803 (pp) 837448" source="52" target="537">
    <att type="string" name="canonicalName" value="817803 (pp) 837448"/>
    <att type="string" name="interaction" value="pp"/>
    <att type="int" name="SCORE" value="337"/>
    <att type="string" name="support" value="{&quot;StringDB&quot;: &quot;physical&quot;, &quot;StringEvidence&quot;: &quot;experiments:0.309,coexpression:0.007&quot;, &quot;String_Score_Physical&quot;: 337, &quot;String_Score_Combined&quot;: 341}"/>
  </edge>
  <edge label="817803 (pp) 837486" source="52" target="539">
    <att type="string" name="canonicalName" value="817803 (pp) 837486"/>
    <att type="string" name="interaction" value="pp"/>
    <att type="int" name="SCORE" value="355"/>
    <att type="string" name="support" value="{&quot;StringDB&quot;: &quot;physical&quot;, &quot;StringEvidence&quot;: &quot;experiments:0.328,coexpression:0.016&quot;, &quot;String_Score_Physical&quot;: 355, &quot;String_Score_Combined&quot;: 366}"/>
  </edge>
  <edge label="817803 (pp) 840211" source="52" target="596">
    <att type="string" name="canonicalName" value="817803 (pp) 840211"/>
    <att type="string" name="interaction" value="pp"/>
    <att type="int" name="SCORE" value="465"/>
    <att type="string" name="support" value="{&quot;StringDB&quot;: &quot;physical&quot;, &quot;StringEvidence&quot;: &quot;experiments:0.443,coexpression:0.007&quot;, &quot;String_Score_Physical&quot;: 465, &quot;String_Score_Combined&quot;: 469}"/>
  </edge>
  <edge label="817803 (pp) 843063" source="52" target="650">
    <att type="string" name="canonicalName" value="817803 (pp) 843063"/>
    <att type="string" name="interaction" value="pp"/>
    <att type="int" name="SCORE" value="512"/>
    <att type="string" name="support" value="{&quot;StringDB&quot;: &quot;physical&quot;, &quot;StringEvidence&quot;: &quot;experiments:0.491&quot;, &quot;String_Score_Physical&quot;: 512, &quot;String_Score_Combined&quot;: 512}"/>
  </edge>
  <edge label="817803 (pp) 843298" source="52" target="656">
    <att type="string" name="canonicalName" value="817803 (pp) 843298"/>
    <att type="string" name="interaction" value="pp"/>
    <att type="int" name="SCORE" value="465"/>
    <att type="string" name="support" value="{&quot;StringDB&quot;: &quot;physical&quot;, &quot;StringEvidence&quot;: &quot;experiments:0.443,coexpression:0.016&quot;, &quot;String_Score_Physical&quot;: 465, &quot;String_Score_Combined&quot;: 474}"/>
  </edge>
  <edge label="817803 (pp) 844718" source="52" target="692">
    <att type="string" name="canonicalName" value="817803 (pp) 844718"/>
    <att type="string" name="interaction" value="pp"/>
    <att type="int" name="SCORE" value="218"/>
    <att type="string" name="support" value="{&quot;StringDB&quot;: &quot;physical&quot;, &quot;StringEvidence&quot;: &quot;experiments:0.185,textmining:0.027,coexpression:0.004&quot;, &quot;String_Score_Physical&quot;: 218, &quot;String_Score_Combined&quot;: 242}"/>
  </edge>
  <edge label="817833 (pp) 818888" source="53" target="78">
    <att type="string" name="canonicalName" value="817833 (pp) 818888"/>
    <att type="string" name="interaction" value="pp"/>
    <att type="int" name="SCORE" value="900"/>
    <att type="string" name="support" value="{&quot;StringDB&quot;: &quot;physical&quot;, &quot;StringEvidence&quot;: &quot;database:0.896,textmining:0.160,coexpression:0.050&quot;, &quot;String_Score_Physical&quot;: 900, &quot;String_Score_Combined&quot;: 920}"/>
  </edge>
  <edge label="817833 (pp) 819016" source="53" target="83">
    <att type="string" name="canonicalName" value="817833 (pp) 819016"/>
    <att type="string" name="interaction" value="pp"/>
    <att type="int" name="SCORE" value="900"/>
    <att type="string" name="support" value="{&quot;StringDB&quot;: &quot;physical&quot;, &quot;StringEvidence&quot;: &quot;database:0.896,coexpression:0.007&quot;, &quot;String_Score_Physical&quot;: 900, &quot;String_Score_Combined&quot;: 900}"/>
  </edge>
  <edge label="817833 (pp) 819242" source="53" target="89">
    <att type="string" name="canonicalName" value="817833 (pp) 819242"/>
    <att type="string" name="interaction" value="pp"/>
    <att type="int" name="SCORE" value="900"/>
    <att type="string" name="support" value="{&quot;StringDB&quot;: &quot;physical&quot;, &quot;StringEvidence&quot;: &quot;database:0.896,textmining:0.006&quot;, &quot;String_Score_Physical&quot;: 900, &quot;String_Score_Combined&quot;: 900}"/>
  </edge>
  <edge label="817833 (pp) 819793" source="53" target="107">
    <att type="string" name="canonicalName" value="817833 (pp) 819793"/>
    <att type="string" name="interaction" value="pp"/>
    <att type="int" name="SCORE" value="900"/>
    <att type="string" name="support" value="{&quot;StringDB&quot;: &quot;physical&quot;, &quot;StringEvidence&quot;: &quot;database:0.896&quot;, &quot;String_Score_Physical&quot;: 900, &quot;String_Score_Combined&quot;: 900}"/>
  </edge>
  <edge label="817833 (pp) 820367" source="53" target="128">
    <att type="string" name="canonicalName" value="817833 (pp) 820367"/>
    <att type="string" name="interaction" value="pp"/>
    <att type="int" name="SCORE" value="208"/>
    <att type="string" name="support" value="{&quot;BioGrid&quot;: &quot;physical&quot;, &quot;BioGrid_PubMed&quot;: &quot;32191846&quot;, &quot;BioGrid_Type&quot;: &quot;Co-fractionation&quot;, &quot;BioGrid_Score&quot;: &quot;0.5267727&quot;}"/>
  </edge>
  <edge label="817833 (pp) 820557" source="53" target="135">
    <att type="string" name="canonicalName" value="817833 (pp) 820557"/>
    <att type="string" name="interaction" value="pp"/>
    <att type="int" name="SCORE" value="900"/>
    <att type="string" name="support" value="{&quot;StringDB&quot;: &quot;physical&quot;, &quot;StringEvidence&quot;: &quot;database:0.896,textmining:0.050,coexpression:0.011&quot;, &quot;String_Score_Physical&quot;: 900, &quot;String_Score_Combined&quot;: 906}"/>
  </edge>
  <edge label="817833 (pp) 821329" source="53" target="166">
    <att type="string" name="canonicalName" value="817833 (pp) 821329"/>
    <att type="string" name="interaction" value="pp"/>
    <att type="int" name="SCORE" value="900"/>
    <att type="string" name="support" value="{&quot;StringDB&quot;: &quot;physical&quot;, &quot;StringEvidence&quot;: &quot;database:0.896,textmining:0.160,coexpression:0.070&quot;, &quot;String_Score_Physical&quot;: 900, &quot;String_Score_Combined&quot;: 921}"/>
  </edge>
  <edge label="817833 (pp) 821983" source="53" target="187">
    <att type="string" name="canonicalName" value="817833 (pp) 821983"/>
    <att type="string" name="interaction" value="pp"/>
    <att type="int" name="SCORE" value="208"/>
    <att type="string" name="support" value="{&quot;BioGrid&quot;: &quot;physical&quot;, &quot;BioGrid_PubMed&quot;: &quot;32191846&quot;, &quot;BioGrid_Type&quot;: &quot;Co-fractionation&quot;, &quot;BioGrid_Score&quot;: &quot;0.672461552&quot;}"/>
  </edge>
  <edge label="817833 (pp) 822364" source="53" target="192">
    <att type="string" name="canonicalName" value="817833 (pp) 822364"/>
    <att type="string" name="interaction" value="pp"/>
    <att type="int" name="SCORE" value="982"/>
    <att type="string" name="support" value="{&quot;StringDB&quot;: &quot;physical&quot;, &quot;StringEvidence&quot;: &quot;database:0.896,experiments:0.829,coexpression:0.821,textmining:0.425&quot;, &quot;BioGrid&quot;: &quot;physical&quot;, &quot;BioGrid_PubMed&quot;: &quot;32191846&quot;, &quot;BioGrid_Type&quot;: &quot;Co-fractionation&quot;, &quot;BioGrid_Score&quot;: &quot;0.890865329&quot;, &quot;String_Score_Physical&quot;: 982, &quot;String_Score_Combined&quot;: 998}"/>
  </edge>
  <edge label="817833 (pp) 825248" source="53" target="243">
    <att type="string" name="canonicalName" value="817833 (pp) 825248"/>
    <att type="string" name="interaction" value="pp"/>
    <att type="int" name="SCORE" value="208"/>
    <att type="string" name="support" value="{&quot;StringDB&quot;: &quot;functional&quot;, &quot;StringEvidence&quot;: &quot;textmining:0.475,coexpression:0.132&quot;, &quot;BioGrid&quot;: &quot;physical&quot;, &quot;BioGrid_PubMed&quot;: &quot;32191846&quot;, &quot;BioGrid_Type&quot;: &quot;Co-fractionation&quot;, &quot;BioGrid_Score&quot;: &quot;0.540296689&quot;, &quot;String_Score_Combined&quot;: 563, &quot;String_Score_Physical&quot;: 208}"/>
  </edge>
  <edge label="817833 (pp) 825880" source="53" target="253">
    <att type="string" name="canonicalName" value="817833 (pp) 825880"/>
    <att type="string" name="interaction" value="pp"/>
    <att type="int" name="SCORE" value="467"/>
    <att type="string" name="support" value="{&quot;StringDB&quot;: &quot;physical&quot;, &quot;StringEvidence&quot;: &quot;experiments:0.444,textmining:0.030,coexpression:0.008&quot;, &quot;String_Score_Physical&quot;: 467, &quot;String_Score_Combined&quot;: 487}"/>
  </edge>
  <edge label="817833 (pp) 826914" source="53" target="270">
    <att type="string" name="canonicalName" value="817833 (pp) 826914"/>
    <att type="string" name="interaction" value="pp"/>
    <att type="int" name="SCORE" value="345"/>
    <att type="string" name="support" value="{&quot;StringDB&quot;: &quot;physical&quot;, &quot;StringEvidence&quot;: &quot;experiments:0.318&quot;, &quot;String_Score_Physical&quot;: 345, &quot;String_Score_Combined&quot;: 345}"/>
  </edge>
  <edge label="817833 (pp) 829462" source="53" target="329">
    <att type="string" name="canonicalName" value="817833 (pp) 829462"/>
    <att type="string" name="interaction" value="pp"/>
    <att type="int" name="SCORE" value="900"/>
    <att type="string" name="support" value="{&quot;StringDB&quot;: &quot;physical&quot;, &quot;StringEvidence&quot;: &quot;database:0.896&quot;, &quot;String_Score_Physical&quot;: 900, &quot;String_Score_Combined&quot;: 900}"/>
  </edge>
  <edge label="817833 (pp) 830677" source="53" target="363">
    <att type="string" name="canonicalName" value="817833 (pp) 830677"/>
    <att type="string" name="interaction" value="pp"/>
    <att type="int" name="SCORE" value="240"/>
    <att type="string" name="support" value="{&quot;StringDB&quot;: &quot;physical&quot;, &quot;StringEvidence&quot;: &quot;experiments:0.209,coexpression:0.001&quot;, &quot;String_Score_Physical&quot;: 240, &quot;String_Score_Combined&quot;: 241}"/>
  </edge>
  <edge label="817833 (pp) 830735" source="53" target="365">
    <att type="string" name="canonicalName" value="817833 (pp) 830735"/>
    <att type="string" name="interaction" value="pp"/>
    <att type="int" name="SCORE" value="900"/>
    <att type="string" name="support" value="{&quot;StringDB&quot;: &quot;physical&quot;, &quot;StringEvidence&quot;: &quot;database:0.896&quot;, &quot;String_Score_Physical&quot;: 900, &quot;String_Score_Combined&quot;: 900}"/>
  </edge>
  <edge label="817833 (pp) 831492" source="53" target="391">
    <att type="string" name="canonicalName" value="817833 (pp) 831492"/>
    <att type="string" name="interaction" value="pp"/>
    <att type="int" name="SCORE" value="976"/>
    <att type="string" name="support" value="{&quot;StringDB&quot;: &quot;physical&quot;, &quot;StringEvidence&quot;: &quot;database:0.896,experiments:0.765,textmining:0.313,coexpression:0.102&quot;, &quot;String_Score_Physical&quot;: 976, &quot;String_Score_Combined&quot;: 985}"/>
  </edge>
  <edge label="817833 (pp) 831899" source="53" target="402">
    <att type="string" name="canonicalName" value="817833 (pp) 831899"/>
    <att type="string" name="interaction" value="pp"/>
    <att type="int" name="SCORE" value="654"/>
    <att type="string" name="support" value="{&quot;StringDB&quot;: &quot;physical&quot;, &quot;StringEvidence&quot;: &quot;experiments:0.640,textmining:0.030,coexpression:0.008&quot;, &quot;BioGrid&quot;: &quot;physical&quot;, &quot;BioGrid_PubMed&quot;: &quot;23667124&quot;, &quot;BioGrid_Type&quot;: &quot;Affinity Capture-MS&quot;, &quot;String_Score_Physical&quot;: 654, &quot;String_Score_Combined&quot;: 668}"/>
  </edge>
  <edge label="817833 (pp) 832184" source="53" target="409">
    <att type="string" name="canonicalName" value="817833 (pp) 832184"/>
    <att type="string" name="interaction" value="pp"/>
    <att type="int" name="SCORE" value="467"/>
    <att type="string" name="support" value="{&quot;StringDB&quot;: &quot;physical&quot;, &quot;StringEvidence&quot;: &quot;experiments:0.444,textmining:0.030,coexpression:0.008&quot;, &quot;String_Score_Physical&quot;: 467, &quot;String_Score_Combined&quot;: 487}"/>
  </edge>
  <edge label="817833 (pp) 832705" source="53" target="424">
    <att type="string" name="canonicalName" value="817833 (pp) 832705"/>
    <att type="string" name="interaction" value="pp"/>
    <att type="int" name="SCORE" value="208"/>
    <att type="string" name="support" value="{&quot;StringDB&quot;: &quot;functional&quot;, &quot;StringEvidence&quot;: &quot;coexpression:0.364&quot;, &quot;BioGrid&quot;: &quot;physical&quot;, &quot;BioGrid_PubMed&quot;: &quot;32191846&quot;, &quot;BioGrid_Type&quot;: &quot;Co-fractionation&quot;, &quot;BioGrid_Score&quot;: &quot;0.526981616&quot;, &quot;String_Score_Combined&quot;: 389, &quot;String_Score_Physical&quot;: 208}"/>
  </edge>
  <edge label="817833 (pp) 832862" source="53" target="430">
    <att type="string" name="canonicalName" value="817833 (pp) 832862"/>
    <att type="string" name="interaction" value="pp"/>
    <att type="int" name="SCORE" value="900"/>
    <att type="string" name="support" value="{&quot;StringDB&quot;: &quot;physical&quot;, &quot;StringEvidence&quot;: &quot;database:0.896&quot;, &quot;String_Score_Physical&quot;: 900, &quot;String_Score_Combined&quot;: 900}"/>
  </edge>
  <edge label="817833 (pp) 832950" source="53" target="431">
    <att type="string" name="canonicalName" value="817833 (pp) 832950"/>
    <att type="string" name="interaction" value="pp"/>
    <att type="int" name="SCORE" value="491"/>
    <att type="string" name="support" value="{&quot;StringDB&quot;: &quot;physical&quot;, &quot;StringEvidence&quot;: &quot;experiments:0.470,coexpression:0.038,textmining:0.033&quot;, &quot;String_Score_Physical&quot;: 491, &quot;String_Score_Combined&quot;: 527}"/>
  </edge>
  <edge label="817833 (pp) 833518" source="53" target="436">
    <att type="string" name="canonicalName" value="817833 (pp) 833518"/>
    <att type="string" name="interaction" value="pp"/>
    <att type="int" name="SCORE" value="208"/>
    <att type="string" name="support" value="{&quot;StringDB&quot;: &quot;functional&quot;, &quot;StringEvidence&quot;: &quot;coexpression:0.240,textmining:0.005&quot;, &quot;BioGrid&quot;: &quot;physical&quot;, &quot;BioGrid_PubMed&quot;: &quot;32191846&quot;, &quot;BioGrid_Type&quot;: &quot;Co-fractionation&quot;, &quot;BioGrid_Score&quot;: &quot;0.569486985&quot;, &quot;String_Score_Combined&quot;: 274, &quot;String_Score_Physical&quot;: 208}"/>
  </edge>
  <edge label="817833 (pp) 834018" source="53" target="442">
    <att type="string" name="canonicalName" value="817833 (pp) 834018"/>
    <att type="string" name="interaction" value="pp"/>
    <att type="int" name="SCORE" value="300"/>
    <att type="string" name="support" value="{&quot;StringDB&quot;: &quot;physical&quot;, &quot;StringEvidence&quot;: &quot;experiments:0.270,textmining:0.104,coexpression:0.033&quot;, &quot;String_Score_Physical&quot;: 300, &quot;String_Score_Combined&quot;: 393}"/>
  </edge>
  <edge label="817833 (pp) 834207" source="53" target="445">
    <att type="string" name="canonicalName" value="817833 (pp) 834207"/>
    <att type="string" name="interaction" value="pp"/>
    <att type="int" name="SCORE" value="491"/>
    <att type="string" name="support" value="{&quot;StringDB&quot;: &quot;physical&quot;, &quot;StringEvidence&quot;: &quot;experiments:0.470,coexpression:0.058,textmining:0.033&quot;, &quot;String_Score_Physical&quot;: 491, &quot;String_Score_Combined&quot;: 537}"/>
  </edge>
  <edge label="817833 (pp) 835727" source="53" target="484">
    <att type="string" name="canonicalName" value="817833 (pp) 835727"/>
    <att type="string" name="interaction" value="pp"/>
    <att type="int" name="SCORE" value="544"/>
    <att type="string" name="support" value="{&quot;StringDB&quot;: &quot;physical&quot;, &quot;StringEvidence&quot;: &quot;experiments:0.525,textmining:0.186,coexpression:0.133&quot;, &quot;String_Score_Physical&quot;: 544, &quot;String_Score_Combined&quot;: 678}"/>
  </edge>
  <edge label="817833 (pp) 836301" source="53" target="497">
    <att type="string" name="canonicalName" value="817833 (pp) 836301"/>
    <att type="string" name="interaction" value="pp"/>
    <att type="int" name="SCORE" value="208"/>
    <att type="string" name="support" value="{&quot;BioGrid&quot;: &quot;physical&quot;, &quot;BioGrid_PubMed&quot;: &quot;32191846&quot;, &quot;BioGrid_Type&quot;: &quot;Co-fractionation&quot;, &quot;BioGrid_Score&quot;: &quot;0.56918272&quot;}"/>
  </edge>
  <edge label="817833 (pp) 836674" source="53" target="509">
    <att type="string" name="canonicalName" value="817833 (pp) 836674"/>
    <att type="string" name="interaction" value="pp"/>
    <att type="int" name="SCORE" value="731"/>
    <att type="string" name="support" value="{&quot;StringDB&quot;: &quot;physical&quot;, &quot;StringEvidence&quot;: &quot;experiments:0.719&quot;, &quot;String_Score_Physical&quot;: 731, &quot;String_Score_Combined&quot;: 731}"/>
  </edge>
  <edge label="817833 (pp) 836899" source="53" target="518">
    <att type="string" name="canonicalName" value="817833 (pp) 836899"/>
    <att type="string" name="interaction" value="pp"/>
    <att type="int" name="SCORE" value="208"/>
    <att type="string" name="support" value="{&quot;BioGrid&quot;: &quot;physical&quot;, &quot;BioGrid_PubMed&quot;: &quot;32191846&quot;, &quot;BioGrid_Type&quot;: &quot;Co-fractionation&quot;, &quot;BioGrid_Score&quot;: &quot;0.601359426&quot;}"/>
  </edge>
  <edge label="817833 (pp) 837307" source="53" target="533">
    <att type="string" name="canonicalName" value="817833 (pp) 837307"/>
    <att type="string" name="interaction" value="pp"/>
    <att type="int" name="SCORE" value="546"/>
    <att type="string" name="support" value="{&quot;StringDB&quot;: &quot;physical&quot;, &quot;StringEvidence&quot;: &quot;experiments:0.527,coexpression:0.190&quot;, &quot;String_Score_Physical&quot;: 546, &quot;String_Score_Combined&quot;: 632}"/>
  </edge>
  <edge label="817833 (pp) 837863" source="53" target="550">
    <att type="string" name="canonicalName" value="817833 (pp) 837863"/>
    <att type="string" name="interaction" value="pp"/>
    <att type="int" name="SCORE" value="982"/>
    <att type="string" name="support" value="{&quot;StringDB&quot;: &quot;physical&quot;, &quot;StringEvidence&quot;: &quot;database:0.896,experiments:0.828,textmining:0.567,coexpression:0.533&quot;, &quot;BioGrid&quot;: &quot;physical&quot;, &quot;BioGrid_PubMed&quot;: &quot;32191846&quot;, &quot;BioGrid_Type&quot;: &quot;Co-fractionation&quot;, &quot;BioGrid_Score&quot;: &quot;0.887144508&quot;, &quot;String_Score_Physical&quot;: 982, &quot;String_Score_Combined&quot;: 996}"/>
  </edge>
  <edge label="817833 (pp) 839226" source="53" target="579">
    <att type="string" name="canonicalName" value="817833 (pp) 839226"/>
    <att type="string" name="interaction" value="pp"/>
    <att type="int" name="SCORE" value="908"/>
    <att type="string" name="support" value="{&quot;StringDB&quot;: &quot;physical&quot;, &quot;StringEvidence&quot;: &quot;database:0.896,coexpression:0.118,experiments:0.083,textmining:0.005&quot;, &quot;String_Score_Physical&quot;: 908, &quot;String_Score_Combined&quot;: 919}"/>
  </edge>
  <edge label="817833 (pp) 842497" source="53" target="635">
    <att type="string" name="canonicalName" value="817833 (pp) 842497"/>
    <att type="string" name="interaction" value="pp"/>
    <att type="int" name="SCORE" value="208"/>
    <att type="string" name="support" value="{&quot;StringDB&quot;: &quot;functional&quot;, &quot;StringEvidence&quot;: &quot;coexpression:0.234&quot;, &quot;BioGrid&quot;: &quot;physical&quot;, &quot;BioGrid_PubMed&quot;: &quot;32191846&quot;, &quot;BioGrid_Type&quot;: &quot;Co-fractionation&quot;, &quot;BioGrid_Score&quot;: &quot;0.61380396&quot;, &quot;String_Score_Combined&quot;: 265, &quot;String_Score_Physical&quot;: 208}"/>
  </edge>
  <edge label="817892 (pp) 820936" source="54" target="157">
    <att type="string" name="canonicalName" value="817892 (pp) 820936"/>
    <att type="string" name="interaction" value="pp"/>
    <att type="int" name="SCORE" value="213"/>
    <att type="string" name="support" value="{&quot;StringDB&quot;: &quot;physical&quot;, &quot;StringEvidence&quot;: &quot;experiments:0.179,textmining:0.070,coexpression:0.003&quot;, &quot;String_Score_Physical&quot;: 213, &quot;String_Score_Combined&quot;: 270}"/>
  </edge>
  <edge label="817892 (pp) 828303" source="54" target="303">
    <att type="string" name="canonicalName" value="817892 (pp) 828303"/>
    <att type="string" name="interaction" value="pp"/>
    <att type="int" name="SCORE" value="196"/>
    <att type="string" name="support" value="{&quot;StringDB&quot;: &quot;physical&quot;, &quot;StringEvidence&quot;: &quot;experiments:0.162,textmining:0.032,coexpression:0.008&quot;, &quot;String_Score_Physical&quot;: 196, &quot;String_Score_Combined&quot;: 228}"/>
  </edge>
  <edge label="817892 (pp) 830164" source="54" target="352">
    <att type="string" name="canonicalName" value="817892 (pp) 830164"/>
    <att type="string" name="interaction" value="pp"/>
    <att type="int" name="SCORE" value="265"/>
    <att type="string" name="support" value="{&quot;StringDB&quot;: &quot;physical&quot;, &quot;StringEvidence&quot;: &quot;experiments:0.234,textmining:0.112&quot;, &quot;String_Score_Physical&quot;: 265, &quot;String_Score_Combined&quot;: 347}"/>
  </edge>
  <edge label="817892 (pp) 832761" source="54" target="426">
    <att type="string" name="canonicalName" value="817892 (pp) 832761"/>
    <att type="string" name="interaction" value="pp"/>
    <att type="int" name="SCORE" value="213"/>
    <att type="string" name="support" value="{&quot;StringDB&quot;: &quot;physical&quot;, &quot;StringEvidence&quot;: &quot;experiments:0.179,textmining:0.070,coexpression:0.003&quot;, &quot;String_Score_Physical&quot;: 213, &quot;String_Score_Combined&quot;: 270}"/>
  </edge>
  <edge label="817892 (pp) 836661" source="54" target="508">
    <att type="string" name="canonicalName" value="817892 (pp) 836661"/>
    <att type="string" name="interaction" value="pp"/>
    <att type="int" name="SCORE" value="265"/>
    <att type="string" name="support" value="{&quot;StringDB&quot;: &quot;physical&quot;, &quot;StringEvidence&quot;: &quot;experiments:0.234,textmining:0.112&quot;, &quot;String_Score_Physical&quot;: 265, &quot;String_Score_Combined&quot;: 347}"/>
  </edge>
  <edge label="817892 (pp) 841570" source="54" target="609">
    <att type="string" name="canonicalName" value="817892 (pp) 841570"/>
    <att type="string" name="interaction" value="pp"/>
    <att type="int" name="SCORE" value="327"/>
    <att type="string" name="support" value="{&quot;StringDB&quot;: &quot;physical&quot;, &quot;StringEvidence&quot;: &quot;textmining:0.299,experiments:0.298,coexpression:0.002&quot;, &quot;String_Score_Physical&quot;: 327, &quot;String_Score_Combined&quot;: 529}"/>
  </edge>
  <edge label="817892 (pp) 844388" source="54" target="689">
    <att type="string" name="canonicalName" value="817892 (pp) 844388"/>
    <att type="string" name="interaction" value="pp"/>
    <att type="int" name="SCORE" value="213"/>
    <att type="string" name="support" value="{&quot;StringDB&quot;: &quot;physical&quot;, &quot;StringEvidence&quot;: &quot;experiments:0.179,textmining:0.070,coexpression:0.003&quot;, &quot;String_Score_Physical&quot;: 213, &quot;String_Score_Combined&quot;: 270}"/>
  </edge>
  <edge label="817912 (pp) 820055" source="55" target="114">
    <att type="string" name="canonicalName" value="817912 (pp) 820055"/>
    <att type="string" name="interaction" value="pp"/>
    <att type="int" name="SCORE" value="220"/>
    <att type="string" name="support" value="{&quot;StringDB&quot;: &quot;physical&quot;, &quot;StringEvidence&quot;: &quot;experiments:0.187&quot;, &quot;String_Score_Physical&quot;: 220, &quot;String_Score_Combined&quot;: 220}"/>
  </edge>
  <edge label="818037 (pp) 830164" source="56" target="352">
    <att type="string" name="canonicalName" value="818037 (pp) 830164"/>
    <att type="string" name="interaction" value="pp"/>
    <att type="int" name="SCORE" value="260"/>
    <att type="string" name="support" value="{&quot;StringDB&quot;: &quot;physical&quot;, &quot;StringEvidence&quot;: &quot;experiments:0.229,textmining:0.032&quot;, &quot;String_Score_Physical&quot;: 260, &quot;String_Score_Combined&quot;: 284}"/>
  </edge>
  <edge label="818037 (pp) 836661" source="56" target="508">
    <att type="string" name="canonicalName" value="818037 (pp) 836661"/>
    <att type="string" name="interaction" value="pp"/>
    <att type="int" name="SCORE" value="260"/>
    <att type="string" name="support" value="{&quot;StringDB&quot;: &quot;physical&quot;, &quot;StringEvidence&quot;: &quot;experiments:0.229,textmining:0.032&quot;, &quot;String_Score_Physical&quot;: 260, &quot;String_Score_Combined&quot;: 284}"/>
  </edge>
  <edge label="818037 (pp) 837279" source="56" target="529">
    <att type="string" name="canonicalName" value="818037 (pp) 837279"/>
    <att type="string" name="interaction" value="pp"/>
    <att type="int" name="SCORE" value="260"/>
    <att type="string" name="support" value="{&quot;StringDB&quot;: &quot;physical&quot;, &quot;StringEvidence&quot;: &quot;experiments:0.229,textmining:0.032&quot;, &quot;String_Score_Physical&quot;: 260, &quot;String_Score_Combined&quot;: 284}"/>
  </edge>
  <edge label="818037 (pp) 837297" source="56" target="532">
    <att type="string" name="canonicalName" value="818037 (pp) 837297"/>
    <att type="string" name="interaction" value="pp"/>
    <att type="int" name="SCORE" value="260"/>
    <att type="string" name="support" value="{&quot;StringDB&quot;: &quot;physical&quot;, &quot;StringEvidence&quot;: &quot;experiments:0.229,textmining:0.032&quot;, &quot;String_Score_Physical&quot;: 260, &quot;String_Score_Combined&quot;: 284}"/>
  </edge>
  <edge label="818037 (pp) 842070" source="56" target="622">
    <att type="string" name="canonicalName" value="818037 (pp) 842070"/>
    <att type="string" name="interaction" value="pp"/>
    <att type="int" name="SCORE" value="732"/>
    <att type="string" name="support" value="{&quot;StringDB&quot;: &quot;physical&quot;, &quot;StringEvidence&quot;: &quot;textmining:0.923,experiments:0.583,database:0.333,coexpression:0.084&quot;, &quot;BioGrid&quot;: &quot;physical&quot;, &quot;BioGrid_PubMed&quot;: &quot;22199235&quot;, &quot;BioGrid_Type&quot;: &quot;Two-hybrid&quot;, &quot;String_Score_Physical&quot;: 732, &quot;String_Score_Combined&quot;: 981}"/>
  </edge>
  <edge label="818061 (pp) 830841" source="57" target="367">
    <att type="string" name="canonicalName" value="818061 (pp) 830841"/>
    <att type="string" name="interaction" value="pp"/>
    <att type="int" name="SCORE" value="232"/>
    <att type="string" name="support" value="{&quot;StringDB&quot;: &quot;physical&quot;, &quot;StringEvidence&quot;: &quot;experiments:0.200,coexpression:0.001&quot;, &quot;String_Score_Physical&quot;: 232, &quot;String_Score_Combined&quot;: 233}"/>
  </edge>
  <edge label="818061 (pp) 836899" source="57" target="518">
    <att type="string" name="canonicalName" value="818061 (pp) 836899"/>
    <att type="string" name="interaction" value="pp"/>
    <att type="int" name="SCORE" value="208"/>
    <att type="string" name="support" value="{&quot;BioGrid&quot;: &quot;physical&quot;, &quot;BioGrid_PubMed&quot;: &quot;32191846&quot;, &quot;BioGrid_Type&quot;: &quot;Co-fractionation&quot;, &quot;BioGrid_Score&quot;: &quot;0.52096106&quot;}"/>
  </edge>
  <edge label="818061 (pp) 842497" source="57" target="635">
    <att type="string" name="canonicalName" value="818061 (pp) 842497"/>
    <att type="string" name="interaction" value="pp"/>
    <att type="int" name="SCORE" value="208"/>
    <att type="string" name="support" value="{&quot;BioGrid&quot;: &quot;physical&quot;, &quot;BioGrid_PubMed&quot;: &quot;32191846&quot;, &quot;BioGrid_Type&quot;: &quot;Co-fractionation&quot;, &quot;BioGrid_Score&quot;: &quot;0.598443251&quot;}"/>
  </edge>
  <edge label="818068 (pp) 832511" source="58" target="418">
    <att type="string" name="canonicalName" value="818068 (pp) 832511"/>
    <att type="string" name="interaction" value="pp"/>
    <att type="int" name="SCORE" value="224"/>
    <att type="string" name="support" value="{&quot;StringDB&quot;: &quot;physical&quot;, &quot;StringEvidence&quot;: &quot;experiments:0.192,neighborhood:0.014&quot;, &quot;String_Score_Physical&quot;: 224, &quot;String_Score_Combined&quot;: 235}"/>
  </edge>
  <edge label="818077 (pp) 829750" source="59" target="340">
    <att type="string" name="canonicalName" value="818077 (pp) 829750"/>
    <att type="string" name="interaction" value="pp"/>
    <att type="int" name="SCORE" value="315"/>
    <att type="string" name="support" value="{&quot;StringDB&quot;: &quot;physical&quot;, &quot;StringEvidence&quot;: &quot;experiments:0.287,textmining:0.189,coexpression:0.003&quot;, &quot;String_Score_Physical&quot;: 315, &quot;String_Score_Combined&quot;: 447}"/>
  </edge>
  <edge label="818077 (pp) 831899" source="59" target="402">
    <att type="string" name="canonicalName" value="818077 (pp) 831899"/>
    <att type="string" name="interaction" value="pp"/>
    <att type="int" name="SCORE" value="266"/>
    <att type="string" name="support" value="{&quot;StringDB&quot;: &quot;physical&quot;, &quot;StringEvidence&quot;: &quot;experiments:0.235,textmining:0.013&quot;, &quot;BioGrid&quot;: &quot;physical&quot;, &quot;BioGrid_PubMed&quot;: &quot;18535787&quot;, &quot;BioGrid_Type&quot;: &quot;Affinity Capture-MS&quot;, &quot;String_Score_Physical&quot;: 266, &quot;String_Score_Combined&quot;: 275}"/>
  </edge>
  <edge label="818099 (pp) 833333" source="60" target="432">
    <att type="string" name="canonicalName" value="818099 (pp) 833333"/>
    <att type="string" name="interaction" value="pp"/>
    <att type="int" name="SCORE" value="301"/>
    <att type="string" name="support" value="{&quot;StringDB&quot;: &quot;physical&quot;, &quot;StringEvidence&quot;: &quot;experiments:0.271&quot;, &quot;String_Score_Physical&quot;: 301, &quot;String_Score_Combined&quot;: 301}"/>
  </edge>
  <edge label="818099 (pp) 833474" source="60" target="434">
    <att type="string" name="canonicalName" value="818099 (pp) 833474"/>
    <att type="string" name="interaction" value="pp"/>
    <att type="int" name="SCORE" value="237"/>
    <att type="string" name="support" value="{&quot;StringDB&quot;: &quot;physical&quot;, &quot;StringEvidence&quot;: &quot;experiments:0.205&quot;, &quot;String_Score_Physical&quot;: 237, &quot;String_Score_Combined&quot;: 237}"/>
  </edge>
  <edge label="818102 (pp) 842284" source="61" target="624">
    <att type="string" name="canonicalName" value="818102 (pp) 842284"/>
    <att type="string" name="interaction" value="pp"/>
    <att type="int" name="SCORE" value="231"/>
    <att type="string" name="support" value="{&quot;StringDB&quot;: &quot;physical&quot;, &quot;StringEvidence&quot;: &quot;textmining:0.299,experiments:0.199&quot;, &quot;String_Score_Physical&quot;: 231, &quot;String_Score_Combined&quot;: 461}"/>
  </edge>
  <edge label="818211 (pp) 819204" source="62" target="88">
    <att type="string" name="canonicalName" value="818211 (pp) 819204"/>
    <att type="string" name="interaction" value="pp"/>
    <att type="int" name="SCORE" value="208"/>
    <att type="string" name="support" value="{&quot;BioGrid&quot;: &quot;physical&quot;, &quot;BioGrid_PubMed&quot;: &quot;27609422&quot;, &quot;BioGrid_Type&quot;: &quot;Affinity Capture-MS&quot;}"/>
  </edge>
  <edge label="818211 (pp) 821613" source="62" target="174">
    <att type="string" name="canonicalName" value="818211 (pp) 821613"/>
    <att type="string" name="interaction" value="pp"/>
    <att type="int" name="SCORE" value="199"/>
    <att type="string" name="support" value="{&quot;StringDB&quot;: &quot;physical&quot;, &quot;StringEvidence&quot;: &quot;experiments:0.165,textmining:0.126,coexpression:0.022&quot;, &quot;String_Score_Physical&quot;: 199, &quot;String_Score_Combined&quot;: 315}"/>
  </edge>
  <edge label="818231 (pp) 818302" source="63" target="69">
    <att type="string" name="canonicalName" value="818231 (pp) 818302"/>
    <att type="string" name="interaction" value="pp"/>
    <att type="int" name="SCORE" value="650"/>
    <att type="string" name="support" value="{&quot;StringDB&quot;: &quot;physical&quot;, &quot;StringEvidence&quot;: &quot;database:0.635,coexpression:0.071,textmining:0.058&quot;, &quot;String_Score_Physical&quot;: 650, &quot;String_Score_Combined&quot;: 693}"/>
  </edge>
  <edge label="818231 (pp) 818531" source="63" target="75">
    <att type="string" name="canonicalName" value="818231 (pp) 818531"/>
    <att type="string" name="interaction" value="pp"/>
    <att type="int" name="SCORE" value="333"/>
    <att type="string" name="support" value="{&quot;StringDB&quot;: &quot;physical&quot;, &quot;StringEvidence&quot;: &quot;experiments:0.304,neighborhood:0.103,coexpression:0.004&quot;, &quot;String_Score_Physical&quot;: 333, &quot;String_Score_Combined&quot;: 404}"/>
  </edge>
  <edge label="818231 (pp) 819016" source="63" target="83">
    <att type="string" name="canonicalName" value="818231 (pp) 819016"/>
    <att type="string" name="interaction" value="pp"/>
    <att type="int" name="SCORE" value="911"/>
    <att type="string" name="support" value="{&quot;StringDB&quot;: &quot;physical&quot;, &quot;StringEvidence&quot;: &quot;database:0.896,experiments:0.118&quot;, &quot;String_Score_Physical&quot;: 911, &quot;String_Score_Combined&quot;: 911}"/>
  </edge>
  <edge label="818231 (pp) 819204" source="63" target="88">
    <att type="string" name="canonicalName" value="818231 (pp) 819204"/>
    <att type="string" name="interaction" value="pp"/>
    <att type="int" name="SCORE" value="208"/>
    <att type="string" name="support" value="{&quot;BioGrid&quot;: &quot;physical&quot;, &quot;BioGrid_PubMed&quot;: &quot;27609422&quot;, &quot;BioGrid_Type&quot;: &quot;Affinity Capture-MS&quot;}"/>
  </edge>
  <edge label="818231 (pp) 820076" source="63" target="115">
    <att type="string" name="canonicalName" value="818231 (pp) 820076"/>
    <att type="string" name="interaction" value="pp"/>
    <att type="int" name="SCORE" value="309"/>
    <att type="string" name="support" value="{&quot;StringDB&quot;: &quot;physical&quot;, &quot;StringEvidence&quot;: &quot;experiments:0.281,coexpression:0.135,textmining:0.004&quot;, &quot;String_Score_Physical&quot;: 309, &quot;String_Score_Combined&quot;: 405}"/>
  </edge>
  <edge label="818231 (pp) 820266" source="63" target="124">
    <att type="string" name="canonicalName" value="818231 (pp) 820266"/>
    <att type="string" name="interaction" value="pp"/>
    <att type="int" name="SCORE" value="476"/>
    <att type="string" name="support" value="{&quot;StringDB&quot;: &quot;physical&quot;, &quot;StringEvidence&quot;: &quot;experiments:0.454,coexpression:0.003&quot;, &quot;String_Score_Physical&quot;: 476, &quot;String_Score_Combined&quot;: 477}"/>
  </edge>
  <edge label="818231 (pp) 820296" source="63" target="126">
    <att type="string" name="canonicalName" value="818231 (pp) 820296"/>
    <att type="string" name="interaction" value="pp"/>
    <att type="int" name="SCORE" value="309"/>
    <att type="string" name="support" value="{&quot;StringDB&quot;: &quot;physical&quot;, &quot;StringEvidence&quot;: &quot;experiments:0.281,coexpression:0.127,textmining:0.004&quot;, &quot;String_Score_Physical&quot;: 309, &quot;String_Score_Combined&quot;: 400}"/>
  </edge>
  <edge label="818231 (pp) 820367" source="63" target="128">
    <att type="string" name="canonicalName" value="818231 (pp) 820367"/>
    <att type="string" name="interaction" value="pp"/>
    <att type="int" name="SCORE" value="216"/>
    <att type="string" name="support" value="{&quot;StringDB&quot;: &quot;physical&quot;, &quot;StringEvidence&quot;: &quot;experiments:0.182,coexpression:0.076&quot;, &quot;String_Score_Physical&quot;: 216, &quot;String_Score_Combined&quot;: 275}"/>
  </edge>
  <edge label="818231 (pp) 820438" source="63" target="131">
    <att type="string" name="canonicalName" value="818231 (pp) 820438"/>
    <att type="string" name="interaction" value="pp"/>
    <att type="int" name="SCORE" value="900"/>
    <att type="string" name="support" value="{&quot;StringDB&quot;: &quot;physical&quot;, &quot;StringEvidence&quot;: &quot;database:0.896,textmining:0.032,coexpression:0.014,experiments:0.007,neighborhood:0.006&quot;, &quot;String_Score_Physical&quot;: 900, &quot;String_Score_Combined&quot;: 905}"/>
  </edge>
  <edge label="818231 (pp) 820619" source="63" target="141">
    <att type="string" name="canonicalName" value="818231 (pp) 820619"/>
    <att type="string" name="interaction" value="pp"/>
    <att type="int" name="SCORE" value="650"/>
    <att type="string" name="support" value="{&quot;StringDB&quot;: &quot;physical&quot;, &quot;StringEvidence&quot;: &quot;database:0.635,textmining:0.003&quot;, &quot;String_Score_Physical&quot;: 650, &quot;String_Score_Combined&quot;: 651}"/>
  </edge>
  <edge label="818231 (pp) 820954" source="63" target="158">
    <att type="string" name="canonicalName" value="818231 (pp) 820954"/>
    <att type="string" name="interaction" value="pp"/>
    <att type="int" name="SCORE" value="650"/>
    <att type="string" name="support" value="{&quot;StringDB&quot;: &quot;physical&quot;, &quot;StringEvidence&quot;: &quot;database:0.635&quot;, &quot;String_Score_Physical&quot;: 650, &quot;String_Score_Combined&quot;: 650}"/>
  </edge>
  <edge label="818231 (pp) 821078" source="63" target="161">
    <att type="string" name="canonicalName" value="818231 (pp) 821078"/>
    <att type="string" name="interaction" value="pp"/>
    <att type="int" name="SCORE" value="309"/>
    <att type="string" name="support" value="{&quot;StringDB&quot;: &quot;physical&quot;, &quot;StringEvidence&quot;: &quot;experiments:0.281,neighborhood:0.019,coexpression:0.009&quot;, &quot;String_Score_Physical&quot;: 309, &quot;String_Score_Combined&quot;: 329}"/>
  </edge>
  <edge label="818231 (pp) 821801" source="63" target="179">
    <att type="string" name="canonicalName" value="818231 (pp) 821801"/>
    <att type="string" name="interaction" value="pp"/>
    <att type="int" name="SCORE" value="650"/>
    <att type="string" name="support" value="{&quot;StringDB&quot;: &quot;physical&quot;, &quot;StringEvidence&quot;: &quot;database:0.635&quot;, &quot;String_Score_Physical&quot;: 650, &quot;String_Score_Combined&quot;: 650}"/>
  </edge>
  <edge label="818231 (pp) 821808" source="63" target="181">
    <att type="string" name="canonicalName" value="818231 (pp) 821808"/>
    <att type="string" name="interaction" value="pp"/>
    <att type="int" name="SCORE" value="900"/>
    <att type="string" name="support" value="{&quot;StringDB&quot;: &quot;physical&quot;, &quot;StringEvidence&quot;: &quot;database:0.896&quot;, &quot;String_Score_Physical&quot;: 900, &quot;String_Score_Combined&quot;: 900}"/>
  </edge>
  <edge label="818231 (pp) 822081" source="63" target="188">
    <att type="string" name="canonicalName" value="818231 (pp) 822081"/>
    <att type="string" name="interaction" value="pp"/>
    <att type="int" name="SCORE" value="309"/>
    <att type="string" name="support" value="{&quot;StringDB&quot;: &quot;physical&quot;, &quot;StringEvidence&quot;: &quot;experiments:0.281,neighborhood:0.019,coexpression:0.009&quot;, &quot;String_Score_Physical&quot;: 309, &quot;String_Score_Combined&quot;: 329}"/>
  </edge>
  <edge label="818231 (pp) 822364" source="63" target="192">
    <att type="string" name="canonicalName" value="818231 (pp) 822364"/>
    <att type="string" name="interaction" value="pp"/>
    <att type="int" name="SCORE" value="900"/>
    <att type="string" name="support" value="{&quot;StringDB&quot;: &quot;physical&quot;, &quot;StringEvidence&quot;: &quot;database:0.896,neighborhood:0.018,textmining:0.006&quot;, &quot;String_Score_Physical&quot;: 900, &quot;String_Score_Combined&quot;: 902}"/>
  </edge>
  <edge label="818231 (pp) 824015" source="63" target="207">
    <att type="string" name="canonicalName" value="818231 (pp) 824015"/>
    <att type="string" name="interaction" value="pp"/>
    <att type="int" name="SCORE" value="602"/>
    <att type="string" name="support" value="{&quot;StringDB&quot;: &quot;physical&quot;, &quot;StringEvidence&quot;: &quot;database:0.583,textmining:0.301,neighborhood:0.019,experiments:0.007,coexpression:0.004&quot;, &quot;String_Score_Physical&quot;: 602, &quot;String_Score_Combined&quot;: 728}"/>
  </edge>
  <edge label="818231 (pp) 824465" source="63" target="220">
    <att type="string" name="canonicalName" value="818231 (pp) 824465"/>
    <att type="string" name="interaction" value="pp"/>
    <att type="int" name="SCORE" value="900"/>
    <att type="string" name="support" value="{&quot;StringDB&quot;: &quot;physical&quot;, &quot;StringEvidence&quot;: &quot;database:0.896,cooccurrence:0.425,coexpression:0.102&quot;, &quot;String_Score_Physical&quot;: 900, &quot;String_Score_Combined&quot;: 910}"/>
  </edge>
  <edge label="818231 (pp) 824741" source="63" target="231">
    <att type="string" name="canonicalName" value="818231 (pp) 824741"/>
    <att type="string" name="interaction" value="pp"/>
    <att type="int" name="SCORE" value="242"/>
    <att type="string" name="support" value="{&quot;StringDB&quot;: &quot;physical&quot;, &quot;StringEvidence&quot;: &quot;experiments:0.211&quot;, &quot;String_Score_Physical&quot;: 242, &quot;String_Score_Combined&quot;: 242}"/>
  </edge>
  <edge label="818231 (pp) 825026" source="63" target="239">
    <att type="string" name="canonicalName" value="818231 (pp) 825026"/>
    <att type="string" name="interaction" value="pp"/>
    <att type="int" name="SCORE" value="900"/>
    <att type="string" name="support" value="{&quot;StringDB&quot;: &quot;physical&quot;, &quot;StringEvidence&quot;: &quot;database:0.896,coexpression:0.034,experiments:0.003&quot;, &quot;String_Score_Physical&quot;: 900, &quot;String_Score_Combined&quot;: 903}"/>
  </edge>
  <edge label="818231 (pp) 825248" source="63" target="243">
    <att type="string" name="canonicalName" value="818231 (pp) 825248"/>
    <att type="string" name="interaction" value="pp"/>
    <att type="int" name="SCORE" value="227"/>
    <att type="string" name="support" value="{&quot;StringDB&quot;: &quot;physical&quot;, &quot;StringEvidence&quot;: &quot;experiments:0.195,coexpression:0.042&quot;, &quot;String_Score_Physical&quot;: 227, &quot;String_Score_Combined&quot;: 260}"/>
  </edge>
  <edge label="818231 (pp) 826515" source="63" target="257">
    <att type="string" name="canonicalName" value="818231 (pp) 826515"/>
    <att type="string" name="interaction" value="pp"/>
    <att type="int" name="SCORE" value="650"/>
    <att type="string" name="support" value="{&quot;StringDB&quot;: &quot;physical&quot;, &quot;StringEvidence&quot;: &quot;database:0.635,textmining:0.033,coexpression:0.007&quot;, &quot;String_Score_Physical&quot;: 650, &quot;String_Score_Combined&quot;: 664}"/>
  </edge>
  <edge label="818231 (pp) 826637" source="63" target="259">
    <att type="string" name="canonicalName" value="818231 (pp) 826637"/>
    <att type="string" name="interaction" value="pp"/>
    <att type="int" name="SCORE" value="319"/>
    <att type="string" name="support" value="{&quot;StringDB&quot;: &quot;physical&quot;, &quot;StringEvidence&quot;: &quot;experiments:0.290,neighborhood:0.084,coexpression:0.013&quot;, &quot;String_Score_Physical&quot;: 319, &quot;String_Score_Combined&quot;: 384}"/>
  </edge>
  <edge label="818231 (pp) 826898" source="63" target="269">
    <att type="string" name="canonicalName" value="818231 (pp) 826898"/>
    <att type="string" name="interaction" value="pp"/>
    <att type="int" name="SCORE" value="900"/>
    <att type="string" name="support" value="{&quot;StringDB&quot;: &quot;physical&quot;, &quot;StringEvidence&quot;: &quot;database:0.896,experiments:0.007&quot;, &quot;String_Score_Physical&quot;: 900, &quot;String_Score_Combined&quot;: 900}"/>
  </edge>
  <edge label="818231 (pp) 827104" source="63" target="274">
    <att type="string" name="canonicalName" value="818231 (pp) 827104"/>
    <att type="string" name="interaction" value="pp"/>
    <att type="int" name="SCORE" value="900"/>
    <att type="string" name="support" value="{&quot;StringDB&quot;: &quot;physical&quot;, &quot;StringEvidence&quot;: &quot;database:0.896,coexpression:0.003&quot;, &quot;String_Score_Physical&quot;: 900, &quot;String_Score_Combined&quot;: 900}"/>
  </edge>
  <edge label="818231 (pp) 827375" source="63" target="281">
    <att type="string" name="canonicalName" value="818231 (pp) 827375"/>
    <att type="string" name="interaction" value="pp"/>
    <att type="int" name="SCORE" value="476"/>
    <att type="string" name="support" value="{&quot;StringDB&quot;: &quot;physical&quot;, &quot;StringEvidence&quot;: &quot;experiments:0.454,coexpression:0.096&quot;, &quot;String_Score_Physical&quot;: 476, &quot;String_Score_Combined&quot;: 526}"/>
  </edge>
  <edge label="818231 (pp) 827451" source="63" target="284">
    <att type="string" name="canonicalName" value="818231 (pp) 827451"/>
    <att type="string" name="interaction" value="pp"/>
    <att type="int" name="SCORE" value="476"/>
    <att type="string" name="support" value="{&quot;StringDB&quot;: &quot;physical&quot;, &quot;StringEvidence&quot;: &quot;experiments:0.454,coexpression:0.096&quot;, &quot;String_Score_Physical&quot;: 476, &quot;String_Score_Combined&quot;: 526}"/>
  </edge>
  <edge label="818231 (pp) 827938" source="63" target="290">
    <att type="string" name="canonicalName" value="818231 (pp) 827938"/>
    <att type="string" name="interaction" value="pp"/>
    <att type="int" name="SCORE" value="900"/>
    <att type="string" name="support" value="{&quot;StringDB&quot;: &quot;physical&quot;, &quot;StringEvidence&quot;: &quot;database:0.896&quot;, &quot;String_Score_Physical&quot;: 900, &quot;String_Score_Combined&quot;: 900}"/>
  </edge>
  <edge label="818231 (pp) 828222" source="63" target="301">
    <att type="string" name="canonicalName" value="818231 (pp) 828222"/>
    <att type="string" name="interaction" value="pp"/>
    <att type="int" name="SCORE" value="669"/>
    <att type="string" name="support" value="{&quot;StringDB&quot;: &quot;physical&quot;, &quot;StringEvidence&quot;: &quot;database:0.635,textmining:0.490,coexpression:0.071,neighborhood:0.060,experiments:0.056&quot;, &quot;String_Score_Physical&quot;: 669, &quot;String_Score_Combined&quot;: 853}"/>
  </edge>
  <edge label="818231 (pp) 828729" source="63" target="313">
    <att type="string" name="canonicalName" value="818231 (pp) 828729"/>
    <att type="string" name="interaction" value="pp"/>
    <att type="int" name="SCORE" value="402"/>
    <att type="string" name="support" value="{&quot;StringDB&quot;: &quot;physical&quot;, &quot;StringEvidence&quot;: &quot;experiments:0.376,coexpression:0.004&quot;, &quot;String_Score_Physical&quot;: 402, &quot;String_Score_Combined&quot;: 404}"/>
  </edge>
  <edge label="818231 (pp) 829639" source="63" target="336">
    <att type="string" name="canonicalName" value="818231 (pp) 829639"/>
    <att type="string" name="interaction" value="pp"/>
    <att type="int" name="SCORE" value="900"/>
    <att type="string" name="support" value="{&quot;StringDB&quot;: &quot;physical&quot;, &quot;StringEvidence&quot;: &quot;database:0.896,coexpression:0.035,neighborhood:0.011,experiments:0.007&quot;, &quot;String_Score_Physical&quot;: 900, &quot;String_Score_Combined&quot;: 905}"/>
  </edge>
  <edge label="818231 (pp) 829943" source="63" target="345">
    <att type="string" name="canonicalName" value="818231 (pp) 829943"/>
    <att type="string" name="interaction" value="pp"/>
    <att type="int" name="SCORE" value="650"/>
    <att type="string" name="support" value="{&quot;StringDB&quot;: &quot;physical&quot;, &quot;StringEvidence&quot;: &quot;textmining:0.680,database:0.635,neighborhood:0.019,coexpression:0.007&quot;, &quot;String_Score_Physical&quot;: 650, &quot;String_Score_Combined&quot;: 890}"/>
  </edge>
  <edge label="818231 (pp) 830052" source="63" target="348">
    <att type="string" name="canonicalName" value="818231 (pp) 830052"/>
    <att type="string" name="interaction" value="pp"/>
    <att type="int" name="SCORE" value="614"/>
    <att type="string" name="support" value="{&quot;StringDB&quot;: &quot;physical&quot;, &quot;StringEvidence&quot;: &quot;database:0.583,textmining:0.561,coexpression:0.120,neighborhood:0.039,experiments:0.035&quot;, &quot;String_Score_Physical&quot;: 614, &quot;String_Score_Combined&quot;: 856}"/>
  </edge>
  <edge label="818231 (pp) 830524" source="63" target="359">
    <att type="string" name="canonicalName" value="818231 (pp) 830524"/>
    <att type="string" name="interaction" value="pp"/>
    <att type="int" name="SCORE" value="256"/>
    <att type="string" name="support" value="{&quot;StringDB&quot;: &quot;physical&quot;, &quot;StringEvidence&quot;: &quot;experiments:0.225,coexpression:0.004&quot;, &quot;String_Score_Physical&quot;: 256, &quot;String_Score_Combined&quot;: 260}"/>
  </edge>
  <edge label="818231 (pp) 831414" source="63" target="388">
    <att type="string" name="canonicalName" value="818231 (pp) 831414"/>
    <att type="string" name="interaction" value="pp"/>
    <att type="int" name="SCORE" value="650"/>
    <att type="string" name="support" value="{&quot;StringDB&quot;: &quot;physical&quot;, &quot;StringEvidence&quot;: &quot;database:0.635,textmining:0.147,coexpression:0.123&quot;, &quot;String_Score_Physical&quot;: 650, &quot;String_Score_Combined&quot;: 738}"/>
  </edge>
  <edge label="818231 (pp) 831692" source="63" target="396">
    <att type="string" name="canonicalName" value="818231 (pp) 831692"/>
    <att type="string" name="interaction" value="pp"/>
    <att type="int" name="SCORE" value="256"/>
    <att type="string" name="support" value="{&quot;StringDB&quot;: &quot;physical&quot;, &quot;StringEvidence&quot;: &quot;experiments:0.225&quot;, &quot;String_Score_Physical&quot;: 256, &quot;String_Score_Combined&quot;: 256}"/>
  </edge>
  <edge label="818231 (pp) 831724" source="63" target="397">
    <att type="string" name="canonicalName" value="818231 (pp) 831724"/>
    <att type="string" name="interaction" value="pp"/>
    <att type="int" name="SCORE" value="206"/>
    <att type="string" name="support" value="{&quot;StringDB&quot;: &quot;physical&quot;, &quot;StringEvidence&quot;: &quot;experiments:0.172,coexpression:0.007&quot;, &quot;String_Score_Physical&quot;: 206, &quot;String_Score_Combined&quot;: 211}"/>
  </edge>
  <edge label="818231 (pp) 831853" source="63" target="401">
    <att type="string" name="canonicalName" value="818231 (pp) 831853"/>
    <att type="string" name="interaction" value="pp"/>
    <att type="int" name="SCORE" value="319"/>
    <att type="string" name="support" value="{&quot;StringDB&quot;: &quot;physical&quot;, &quot;StringEvidence&quot;: &quot;experiments:0.290,neighborhood:0.084,textmining:0.005,coexpression:0.003&quot;, &quot;String_Score_Physical&quot;: 319, &quot;String_Score_Combined&quot;: 381}"/>
  </edge>
  <edge label="818231 (pp) 831899" source="63" target="402">
    <att type="string" name="canonicalName" value="818231 (pp) 831899"/>
    <att type="string" name="interaction" value="pp"/>
    <att type="int" name="SCORE" value="381"/>
    <att type="string" name="support" value="{&quot;StringDB&quot;: &quot;physical&quot;, &quot;StringEvidence&quot;: &quot;experiments:0.355&quot;, &quot;BioGrid&quot;: &quot;physical&quot;, &quot;BioGrid_PubMed&quot;: &quot;23667124&quot;, &quot;BioGrid_Type&quot;: &quot;Affinity Capture-MS&quot;, &quot;String_Score_Physical&quot;: 381, &quot;String_Score_Combined&quot;: 381}"/>
  </edge>
  <edge label="818231 (pp) 833518" source="63" target="436">
    <att type="string" name="canonicalName" value="818231 (pp) 833518"/>
    <att type="string" name="interaction" value="pp"/>
    <att type="int" name="SCORE" value="227"/>
    <att type="string" name="support" value="{&quot;StringDB&quot;: &quot;physical&quot;, &quot;StringEvidence&quot;: &quot;experiments:0.195,coexpression:0.161,neighborhood:0.084,textmining:0.005&quot;, &quot;String_Score_Physical&quot;: 227, &quot;String_Score_Combined&quot;: 409}"/>
  </edge>
  <edge label="818231 (pp) 835257" source="63" target="471">
    <att type="string" name="canonicalName" value="818231 (pp) 835257"/>
    <att type="string" name="interaction" value="pp"/>
    <att type="int" name="SCORE" value="900"/>
    <att type="string" name="support" value="{&quot;StringDB&quot;: &quot;physical&quot;, &quot;StringEvidence&quot;: &quot;database:0.896,textmining:0.375,coexpression:0.083,neighborhood:0.030&quot;, &quot;String_Score_Physical&quot;: 900, &quot;String_Score_Combined&quot;: 944}"/>
  </edge>
  <edge label="818231 (pp) 835269" source="63" target="472">
    <att type="string" name="canonicalName" value="818231 (pp) 835269"/>
    <att type="string" name="interaction" value="pp"/>
    <att type="int" name="SCORE" value="650"/>
    <att type="string" name="support" value="{&quot;StringDB&quot;: &quot;physical&quot;, &quot;StringEvidence&quot;: &quot;database:0.635,textmining:0.188,neighborhood:0.138,coexpression:0.004&quot;, &quot;String_Score_Physical&quot;: 650, &quot;String_Score_Combined&quot;: 755}"/>
  </edge>
  <edge label="818231 (pp) 835341" source="63" target="475">
    <att type="string" name="canonicalName" value="818231 (pp) 835341"/>
    <att type="string" name="interaction" value="pp"/>
    <att type="int" name="SCORE" value="905"/>
    <att type="string" name="support" value="{&quot;StringDB&quot;: &quot;physical&quot;, &quot;StringEvidence&quot;: &quot;database:0.896,experiments:0.053,coexpression:0.053,textmining:0.013&quot;, &quot;String_Score_Physical&quot;: 905, &quot;String_Score_Combined&quot;: 911}"/>
  </edge>
  <edge label="818231 (pp) 837218" source="63" target="526">
    <att type="string" name="canonicalName" value="818231 (pp) 837218"/>
    <att type="string" name="interaction" value="pp"/>
    <att type="int" name="SCORE" value="242"/>
    <att type="string" name="support" value="{&quot;StringDB&quot;: &quot;physical&quot;, &quot;StringEvidence&quot;: &quot;experiments:0.211&quot;, &quot;String_Score_Physical&quot;: 242, &quot;String_Score_Combined&quot;: 242}"/>
  </edge>
  <edge label="818231 (pp) 837486" source="63" target="539">
    <att type="string" name="canonicalName" value="818231 (pp) 837486"/>
    <att type="string" name="interaction" value="pp"/>
    <att type="int" name="SCORE" value="333"/>
    <att type="string" name="support" value="{&quot;StringDB&quot;: &quot;physical&quot;, &quot;StringEvidence&quot;: &quot;experiments:0.304,coexpression:0.007&quot;, &quot;String_Score_Physical&quot;: 333, &quot;String_Score_Combined&quot;: 337}"/>
  </edge>
  <edge label="818231 (pp) 837740" source="63" target="545">
    <att type="string" name="canonicalName" value="818231 (pp) 837740"/>
    <att type="string" name="interaction" value="pp"/>
    <att type="int" name="SCORE" value="900"/>
    <att type="string" name="support" value="{&quot;StringDB&quot;: &quot;physical&quot;, &quot;StringEvidence&quot;: &quot;database:0.896&quot;, &quot;String_Score_Physical&quot;: 900, &quot;String_Score_Combined&quot;: 900}"/>
  </edge>
  <edge label="818231 (pp) 837993" source="63" target="552">
    <att type="string" name="canonicalName" value="818231 (pp) 837993"/>
    <att type="string" name="interaction" value="pp"/>
    <att type="int" name="SCORE" value="272"/>
    <att type="string" name="support" value="{&quot;StringDB&quot;: &quot;physical&quot;, &quot;StringEvidence&quot;: &quot;experiments:0.241,coexpression:0.053&quot;, &quot;String_Score_Physical&quot;: 272, &quot;String_Score_Combined&quot;: 310}"/>
  </edge>
  <edge label="818231 (pp) 838652" source="63" target="569">
    <att type="string" name="canonicalName" value="818231 (pp) 838652"/>
    <att type="string" name="interaction" value="pp"/>
    <att type="int" name="SCORE" value="900"/>
    <att type="string" name="support" value="{&quot;StringDB&quot;: &quot;physical&quot;, &quot;StringEvidence&quot;: &quot;database:0.896,textmining:0.072,coexpression:0.004,experiments:0.002&quot;, &quot;String_Score_Physical&quot;: 900, &quot;String_Score_Combined&quot;: 907}"/>
  </edge>
  <edge label="818231 (pp) 839872" source="63" target="589">
    <att type="string" name="canonicalName" value="818231 (pp) 839872"/>
    <att type="string" name="interaction" value="pp"/>
    <att type="int" name="SCORE" value="650"/>
    <att type="string" name="support" value="{&quot;StringDB&quot;: &quot;physical&quot;, &quot;StringEvidence&quot;: &quot;database:0.635,textmining:0.104,neighborhood:0.056,coexpression:0.007&quot;, &quot;String_Score_Physical&quot;: 650, &quot;String_Score_Combined&quot;: 706}"/>
  </edge>
  <edge label="818231 (pp) 840211" source="63" target="596">
    <att type="string" name="canonicalName" value="818231 (pp) 840211"/>
    <att type="string" name="interaction" value="pp"/>
    <att type="int" name="SCORE" value="319"/>
    <att type="string" name="support" value="{&quot;StringDB&quot;: &quot;physical&quot;, &quot;StringEvidence&quot;: &quot;experiments:0.290,neighborhood:0.084,coexpression:0.022&quot;, &quot;String_Score_Physical&quot;: 319, &quot;String_Score_Combined&quot;: 390}"/>
  </edge>
  <edge label="818231 (pp) 842058" source="63" target="620">
    <att type="string" name="canonicalName" value="818231 (pp) 842058"/>
    <att type="string" name="interaction" value="pp"/>
    <att type="int" name="SCORE" value="900"/>
    <att type="string" name="support" value="{&quot;StringDB&quot;: &quot;physical&quot;, &quot;StringEvidence&quot;: &quot;database:0.896,coexpression:0.180,textmining:0.031,experiments:0.005&quot;, &quot;String_Score_Physical&quot;: 900, &quot;String_Score_Combined&quot;: 920}"/>
  </edge>
  <edge label="818231 (pp) 842284" source="63" target="624">
    <att type="string" name="canonicalName" value="818231 (pp) 842284"/>
    <att type="string" name="interaction" value="pp"/>
    <att type="int" name="SCORE" value="650"/>
    <att type="string" name="support" value="{&quot;StringDB&quot;: &quot;physical&quot;, &quot;StringEvidence&quot;: &quot;database:0.635,textmining:0.191,coexpression:0.039&quot;, &quot;String_Score_Physical&quot;: 650, &quot;String_Score_Combined&quot;: 727}"/>
  </edge>
  <edge label="818231 (pp) 842526" source="63" target="636">
    <att type="string" name="canonicalName" value="818231 (pp) 842526"/>
    <att type="string" name="interaction" value="pp"/>
    <att type="int" name="SCORE" value="900"/>
    <att type="string" name="support" value="{&quot;StringDB&quot;: &quot;physical&quot;, &quot;StringEvidence&quot;: &quot;database:0.896&quot;, &quot;String_Score_Physical&quot;: 900, &quot;String_Score_Combined&quot;: 900}"/>
  </edge>
  <edge label="818231 (pp) 842905" source="63" target="647">
    <att type="string" name="canonicalName" value="818231 (pp) 842905"/>
    <att type="string" name="interaction" value="pp"/>
    <att type="int" name="SCORE" value="900"/>
    <att type="string" name="support" value="{&quot;StringDB&quot;: &quot;physical&quot;, &quot;StringEvidence&quot;: &quot;database:0.896,textmining:0.139,neighborhood:0.109,coexpression:0.052,experiments:0.007&quot;, &quot;String_Score_Physical&quot;: 900, &quot;String_Score_Combined&quot;: 927}"/>
  </edge>
  <edge label="818231 (pp) 843063" source="63" target="650">
    <att type="string" name="canonicalName" value="818231 (pp) 843063"/>
    <att type="string" name="interaction" value="pp"/>
    <att type="int" name="SCORE" value="319"/>
    <att type="string" name="support" value="{&quot;StringDB&quot;: &quot;physical&quot;, &quot;StringEvidence&quot;: &quot;experiments:0.290,neighborhood:0.084,coexpression:0.033&quot;, &quot;String_Score_Physical&quot;: 319, &quot;String_Score_Combined&quot;: 397}"/>
  </edge>
  <edge label="818231 (pp) 843077" source="63" target="652">
    <att type="string" name="canonicalName" value="818231 (pp) 843077"/>
    <att type="string" name="interaction" value="pp"/>
    <att type="int" name="SCORE" value="900"/>
    <att type="string" name="support" value="{&quot;StringDB&quot;: &quot;physical&quot;, &quot;StringEvidence&quot;: &quot;database:0.896,textmining:0.032&quot;, &quot;String_Score_Physical&quot;: 900, &quot;String_Score_Combined&quot;: 903}"/>
  </edge>
  <edge label="818231 (pp) 843206" source="63" target="653">
    <att type="string" name="canonicalName" value="818231 (pp) 843206"/>
    <att type="string" name="interaction" value="pp"/>
    <att type="int" name="SCORE" value="650"/>
    <att type="string" name="support" value="{&quot;StringDB&quot;: &quot;physical&quot;, &quot;StringEvidence&quot;: &quot;database:0.635,textmining:0.157,coexpression:0.002&quot;, &quot;String_Score_Physical&quot;: 650, &quot;String_Score_Combined&quot;: 705}"/>
  </edge>
  <edge label="818231 (pp) 843298" source="63" target="656">
    <att type="string" name="canonicalName" value="818231 (pp) 843298"/>
    <att type="string" name="interaction" value="pp"/>
    <att type="int" name="SCORE" value="256"/>
    <att type="string" name="support" value="{&quot;StringDB&quot;: &quot;physical&quot;, &quot;StringEvidence&quot;: &quot;experiments:0.225,neighborhood:0.067,coexpression:0.003&quot;, &quot;String_Score_Physical&quot;: 256, &quot;String_Score_Combined&quot;: 308}"/>
  </edge>
  <edge label="818231 (pp) 843697" source="63" target="672">
    <att type="string" name="canonicalName" value="818231 (pp) 843697"/>
    <att type="string" name="interaction" value="pp"/>
    <att type="int" name="SCORE" value="900"/>
    <att type="string" name="support" value="{&quot;StringDB&quot;: &quot;physical&quot;, &quot;StringEvidence&quot;: &quot;database:0.896,experiments:0.007&quot;, &quot;String_Score_Physical&quot;: 900, &quot;String_Score_Combined&quot;: 900}"/>
  </edge>
  <edge label="818231 (pp) 844718" source="63" target="692">
    <att type="string" name="canonicalName" value="818231 (pp) 844718"/>
    <att type="string" name="interaction" value="pp"/>
    <att type="int" name="SCORE" value="274"/>
    <att type="string" name="support" value="{&quot;StringDB&quot;: &quot;physical&quot;, &quot;StringEvidence&quot;: &quot;experiments:0.243,textmining:0.041,neighborhood:0.038,coexpression:0.032&quot;, &quot;String_Score_Physical&quot;: 274, &quot;String_Score_Combined&quot;: 351}"/>
  </edge>
  <edge label="818231 (pp) 844765" source="63" target="702">
    <att type="string" name="canonicalName" value="818231 (pp) 844765"/>
    <att type="string" name="interaction" value="pp"/>
    <att type="int" name="SCORE" value="242"/>
    <att type="string" name="support" value="{&quot;StringDB&quot;: &quot;physical&quot;, &quot;StringEvidence&quot;: &quot;experiments:0.211,neighborhood:0.015,coexpression:0.008&quot;, &quot;String_Score_Physical&quot;: 242, &quot;String_Score_Combined&quot;: 260}"/>
  </edge>
  <edge label="818231 (pp) 844785" source="63" target="706">
    <att type="string" name="canonicalName" value="818231 (pp) 844785"/>
    <att type="string" name="interaction" value="pp"/>
    <att type="int" name="SCORE" value="650"/>
    <att type="string" name="support" value="{&quot;StringDB&quot;: &quot;physical&quot;, &quot;StringEvidence&quot;: &quot;database:0.635,textmining:0.065,neighborhood:0.045,coexpression:0.005&quot;, &quot;String_Score_Physical&quot;: 650, &quot;String_Score_Combined&quot;: 688}"/>
  </edge>
  <edge label="818238 (pp) 818531" source="64" target="75">
    <att type="string" name="canonicalName" value="818238 (pp) 818531"/>
    <att type="string" name="interaction" value="pp"/>
    <att type="int" name="SCORE" value="903"/>
    <att type="string" name="support" value="{&quot;StringDB&quot;: &quot;physical&quot;, &quot;StringEvidence&quot;: &quot;database:0.896,textmining:0.138,coexpression:0.096,experiments:0.034&quot;, &quot;String_Score_Physical&quot;: 903, &quot;String_Score_Combined&quot;: 924}"/>
  </edge>
  <edge label="818238 (pp) 819002" source="64" target="82">
    <att type="string" name="canonicalName" value="818238 (pp) 819002"/>
    <att type="string" name="interaction" value="pp"/>
    <att type="int" name="SCORE" value="311"/>
    <att type="string" name="support" value="{&quot;StringDB&quot;: &quot;physical&quot;, &quot;StringEvidence&quot;: &quot;experiments:0.283,textmining:0.032,coexpression:0.008&quot;, &quot;String_Score_Physical&quot;: 311, &quot;String_Score_Combined&quot;: 339}"/>
  </edge>
  <edge label="818238 (pp) 820076" source="64" target="115">
    <att type="string" name="canonicalName" value="818238 (pp) 820076"/>
    <att type="string" name="interaction" value="pp"/>
    <att type="int" name="SCORE" value="904"/>
    <att type="string" name="support" value="{&quot;StringDB&quot;: &quot;physical&quot;, &quot;StringEvidence&quot;: &quot;database:0.896,coexpression:0.097,experiments:0.043&quot;, &quot;String_Score_Physical&quot;: 904, &quot;String_Score_Combined&quot;: 913}"/>
  </edge>
  <edge label="818238 (pp) 820158" source="64" target="118">
    <att type="string" name="canonicalName" value="818238 (pp) 820158"/>
    <att type="string" name="interaction" value="pp"/>
    <att type="int" name="SCORE" value="254"/>
    <att type="string" name="support" value="{&quot;StringDB&quot;: &quot;physical&quot;, &quot;StringEvidence&quot;: &quot;experiments:0.223&quot;, &quot;String_Score_Physical&quot;: 254, &quot;String_Score_Combined&quot;: 254}"/>
  </edge>
  <edge label="818238 (pp) 820266" source="64" target="124">
    <att type="string" name="canonicalName" value="818238 (pp) 820266"/>
    <att type="string" name="interaction" value="pp"/>
    <att type="int" name="SCORE" value="908"/>
    <att type="string" name="support" value="{&quot;StringDB&quot;: &quot;physical&quot;, &quot;StringEvidence&quot;: &quot;database:0.896,experiments:0.088,coexpression:0.007&quot;, &quot;String_Score_Physical&quot;: 908, &quot;String_Score_Combined&quot;: 909}"/>
  </edge>
  <edge label="818238 (pp) 820296" source="64" target="126">
    <att type="string" name="canonicalName" value="818238 (pp) 820296"/>
    <att type="string" name="interaction" value="pp"/>
    <att type="int" name="SCORE" value="904"/>
    <att type="string" name="support" value="{&quot;StringDB&quot;: &quot;physical&quot;, &quot;StringEvidence&quot;: &quot;database:0.896,coexpression:0.097,experiments:0.043&quot;, &quot;String_Score_Physical&quot;: 904, &quot;String_Score_Combined&quot;: 913}"/>
  </edge>
  <edge label="818238 (pp) 820367" source="64" target="128">
    <att type="string" name="canonicalName" value="818238 (pp) 820367"/>
    <att type="string" name="interaction" value="pp"/>
    <att type="int" name="SCORE" value="906"/>
    <att type="string" name="support" value="{&quot;StringDB&quot;: &quot;physical&quot;, &quot;StringEvidence&quot;: &quot;database:0.896,coexpression:0.074,experiments:0.065,textmining:0.010&quot;, &quot;String_Score_Physical&quot;: 906, &quot;String_Score_Combined&quot;: 914}"/>
  </edge>
  <edge label="818238 (pp) 821324" source="64" target="165">
    <att type="string" name="canonicalName" value="818238 (pp) 821324"/>
    <att type="string" name="interaction" value="pp"/>
    <att type="int" name="SCORE" value="247"/>
    <att type="string" name="support" value="{&quot;StringDB&quot;: &quot;physical&quot;, &quot;StringEvidence&quot;: &quot;experiments:0.216&quot;, &quot;String_Score_Physical&quot;: 247, &quot;String_Score_Combined&quot;: 248}"/>
  </edge>
  <edge label="818238 (pp) 821541" source="64" target="173">
    <att type="string" name="canonicalName" value="818238 (pp) 821541"/>
    <att type="string" name="interaction" value="pp"/>
    <att type="int" name="SCORE" value="247"/>
    <att type="string" name="support" value="{&quot;StringDB&quot;: &quot;physical&quot;, &quot;StringEvidence&quot;: &quot;experiments:0.216,coexpression:0.018&quot;, &quot;String_Score_Physical&quot;: 247, &quot;String_Score_Combined&quot;: 261}"/>
  </edge>
  <edge label="818238 (pp) 822081" source="64" target="188">
    <att type="string" name="canonicalName" value="818238 (pp) 822081"/>
    <att type="string" name="interaction" value="pp"/>
    <att type="int" name="SCORE" value="903"/>
    <att type="string" name="support" value="{&quot;StringDB&quot;: &quot;physical&quot;, &quot;StringEvidence&quot;: &quot;database:0.896,coexpression:0.093,experiments:0.040&quot;, &quot;String_Score_Physical&quot;: 903, &quot;String_Score_Combined&quot;: 912}"/>
  </edge>
  <edge label="818238 (pp) 822264" source="64" target="190">
    <att type="string" name="canonicalName" value="818238 (pp) 822264"/>
    <att type="string" name="interaction" value="pp"/>
    <att type="int" name="SCORE" value="215"/>
    <att type="string" name="support" value="{&quot;StringDB&quot;: &quot;physical&quot;, &quot;StringEvidence&quot;: &quot;experiments:0.181,textmining:0.015,coexpression:0.006&quot;, &quot;String_Score_Physical&quot;: 215, &quot;String_Score_Combined&quot;: 231}"/>
  </edge>
  <edge label="818238 (pp) 824541" source="64" target="223">
    <att type="string" name="canonicalName" value="818238 (pp) 824541"/>
    <att type="string" name="interaction" value="pp"/>
    <att type="int" name="SCORE" value="900"/>
    <att type="string" name="support" value="{&quot;StringDB&quot;: &quot;physical&quot;, &quot;StringEvidence&quot;: &quot;database:0.896,coexpression:0.047&quot;, &quot;String_Score_Physical&quot;: 900, &quot;String_Score_Combined&quot;: 904}"/>
  </edge>
  <edge label="818238 (pp) 824741" source="64" target="231">
    <att type="string" name="canonicalName" value="818238 (pp) 824741"/>
    <att type="string" name="interaction" value="pp"/>
    <att type="int" name="SCORE" value="907"/>
    <att type="string" name="support" value="{&quot;StringDB&quot;: &quot;physical&quot;, &quot;StringEvidence&quot;: &quot;database:0.896,experiments:0.076,coexpression:0.053&quot;, &quot;String_Score_Physical&quot;: 907, &quot;String_Score_Combined&quot;: 912}"/>
  </edge>
  <edge label="818238 (pp) 825025" source="64" target="238">
    <att type="string" name="canonicalName" value="818238 (pp) 825025"/>
    <att type="string" name="interaction" value="pp"/>
    <att type="int" name="SCORE" value="224"/>
    <att type="string" name="support" value="{&quot;StringDB&quot;: &quot;physical&quot;, &quot;StringEvidence&quot;: &quot;experiments:0.192,textmining:0.192&quot;, &quot;String_Score_Physical&quot;: 224, &quot;String_Score_Combined&quot;: 373}"/>
  </edge>
  <edge label="818238 (pp) 825248" source="64" target="243">
    <att type="string" name="canonicalName" value="818238 (pp) 825248"/>
    <att type="string" name="interaction" value="pp"/>
    <att type="int" name="SCORE" value="900"/>
    <att type="string" name="support" value="{&quot;StringDB&quot;: &quot;physical&quot;, &quot;StringEvidence&quot;: &quot;database:0.896,coexpression:0.064&quot;, &quot;String_Score_Physical&quot;: 900, &quot;String_Score_Combined&quot;: 906}"/>
  </edge>
  <edge label="818238 (pp) 826637" source="64" target="259">
    <att type="string" name="canonicalName" value="818238 (pp) 826637"/>
    <att type="string" name="interaction" value="pp"/>
    <att type="int" name="SCORE" value="908"/>
    <att type="string" name="support" value="{&quot;StringDB&quot;: &quot;physical&quot;, &quot;StringEvidence&quot;: &quot;database:0.896,experiments:0.086,coexpression:0.054,textmining:0.032&quot;, &quot;String_Score_Physical&quot;: 908, &quot;String_Score_Combined&quot;: 916}"/>
  </edge>
  <edge label="818238 (pp) 826746" source="64" target="262">
    <att type="string" name="canonicalName" value="818238 (pp) 826746"/>
    <att type="string" name="interaction" value="pp"/>
    <att type="int" name="SCORE" value="907"/>
    <att type="string" name="support" value="{&quot;StringDB&quot;: &quot;physical&quot;, &quot;StringEvidence&quot;: &quot;database:0.896,coexpression:0.129,textmining:0.104,experiments:0.075&quot;, &quot;String_Score_Physical&quot;: 907, &quot;String_Score_Combined&quot;: 927}"/>
  </edge>
  <edge label="818238 (pp) 827375" source="64" target="281">
    <att type="string" name="canonicalName" value="818238 (pp) 827375"/>
    <att type="string" name="interaction" value="pp"/>
    <att type="int" name="SCORE" value="904"/>
    <att type="string" name="support" value="{&quot;StringDB&quot;: &quot;physical&quot;, &quot;StringEvidence&quot;: &quot;database:0.896,coexpression:0.136,experiments:0.046&quot;, &quot;String_Score_Physical&quot;: 904, &quot;String_Score_Combined&quot;: 917}"/>
  </edge>
  <edge label="818238 (pp) 827451" source="64" target="284">
    <att type="string" name="canonicalName" value="818238 (pp) 827451"/>
    <att type="string" name="interaction" value="pp"/>
    <att type="int" name="SCORE" value="904"/>
    <att type="string" name="support" value="{&quot;StringDB&quot;: &quot;physical&quot;, &quot;StringEvidence&quot;: &quot;database:0.896,coexpression:0.136,experiments:0.046&quot;, &quot;String_Score_Physical&quot;: 904, &quot;String_Score_Combined&quot;: 917}"/>
  </edge>
  <edge label="818238 (pp) 828348" source="64" target="304">
    <att type="string" name="canonicalName" value="818238 (pp) 828348"/>
    <att type="string" name="interaction" value="pp"/>
    <att type="int" name="SCORE" value="247"/>
    <att type="string" name="support" value="{&quot;StringDB&quot;: &quot;physical&quot;, &quot;StringEvidence&quot;: &quot;experiments:0.216&quot;, &quot;String_Score_Physical&quot;: 247, &quot;String_Score_Combined&quot;: 248}"/>
  </edge>
  <edge label="818238 (pp) 828729" source="64" target="313">
    <att type="string" name="canonicalName" value="818238 (pp) 828729"/>
    <att type="string" name="interaction" value="pp"/>
    <att type="int" name="SCORE" value="900"/>
    <att type="string" name="support" value="{&quot;StringDB&quot;: &quot;physical&quot;, &quot;StringEvidence&quot;: &quot;database:0.896,coexpression:0.053&quot;, &quot;String_Score_Physical&quot;: 900, &quot;String_Score_Combined&quot;: 905}"/>
  </edge>
  <edge label="818238 (pp) 829557" source="64" target="333">
    <att type="string" name="canonicalName" value="818238 (pp) 829557"/>
    <att type="string" name="interaction" value="pp"/>
    <att type="int" name="SCORE" value="900"/>
    <att type="string" name="support" value="{&quot;StringDB&quot;: &quot;physical&quot;, &quot;StringEvidence&quot;: &quot;database:0.896,textmining:0.748&quot;, &quot;String_Score_Physical&quot;: 900, &quot;String_Score_Combined&quot;: 908}"/>
  </edge>
  <edge label="818238 (pp) 831692" source="64" target="396">
    <att type="string" name="canonicalName" value="818238 (pp) 831692"/>
    <att type="string" name="interaction" value="pp"/>
    <att type="int" name="SCORE" value="900"/>
    <att type="string" name="support" value="{&quot;StringDB&quot;: &quot;physical&quot;, &quot;StringEvidence&quot;: &quot;database:0.896,coexpression:0.097,experiments:0.007,textmining:0.007&quot;, &quot;String_Score_Physical&quot;: 900, &quot;String_Score_Combined&quot;: 911}"/>
  </edge>
  <edge label="818238 (pp) 831724" source="64" target="397">
    <att type="string" name="canonicalName" value="818238 (pp) 831724"/>
    <att type="string" name="interaction" value="pp"/>
    <att type="int" name="SCORE" value="901"/>
    <att type="string" name="support" value="{&quot;StringDB&quot;: &quot;physical&quot;, &quot;StringEvidence&quot;: &quot;database:0.896,coexpression:0.049,experiments:0.010&quot;, &quot;String_Score_Physical&quot;: 901, &quot;String_Score_Combined&quot;: 905}"/>
  </edge>
  <edge label="818238 (pp) 832060" source="64" target="404">
    <att type="string" name="canonicalName" value="818238 (pp) 832060"/>
    <att type="string" name="interaction" value="pp"/>
    <att type="int" name="SCORE" value="902"/>
    <att type="string" name="support" value="{&quot;StringDB&quot;: &quot;physical&quot;, &quot;StringEvidence&quot;: &quot;database:0.896,textmining:0.038,experiments:0.029&quot;, &quot;String_Score_Physical&quot;: 902, &quot;String_Score_Combined&quot;: 906}"/>
  </edge>
  <edge label="818238 (pp) 832832" source="64" target="428">
    <att type="string" name="canonicalName" value="818238 (pp) 832832"/>
    <att type="string" name="interaction" value="pp"/>
    <att type="int" name="SCORE" value="900"/>
    <att type="string" name="support" value="{&quot;StringDB&quot;: &quot;physical&quot;, &quot;StringEvidence&quot;: &quot;database:0.896,coexpression:0.042,experiments:0.007&quot;, &quot;String_Score_Physical&quot;: 900, &quot;String_Score_Combined&quot;: 904}"/>
  </edge>
  <edge label="818238 (pp) 833518" source="64" target="436">
    <att type="string" name="canonicalName" value="818238 (pp) 833518"/>
    <att type="string" name="interaction" value="pp"/>
    <att type="int" name="SCORE" value="900"/>
    <att type="string" name="support" value="{&quot;StringDB&quot;: &quot;physical&quot;, &quot;StringEvidence&quot;: &quot;database:0.896,textmining:0.133,coexpression:0.097&quot;, &quot;String_Score_Physical&quot;: 900, &quot;String_Score_Combined&quot;: 921}"/>
  </edge>
  <edge label="818238 (pp) 835399" source="64" target="476">
    <att type="string" name="canonicalName" value="818238 (pp) 835399"/>
    <att type="string" name="interaction" value="pp"/>
    <att type="int" name="SCORE" value="537"/>
    <att type="string" name="support" value="{&quot;StringDB&quot;: &quot;physical&quot;, &quot;StringEvidence&quot;: &quot;textmining:0.544,experiments:0.517&quot;, &quot;String_Score_Physical&quot;: 537, &quot;String_Score_Combined&quot;: 789}"/>
  </edge>
  <edge label="818238 (pp) 837218" source="64" target="526">
    <att type="string" name="canonicalName" value="818238 (pp) 837218"/>
    <att type="string" name="interaction" value="pp"/>
    <att type="int" name="SCORE" value="907"/>
    <att type="string" name="support" value="{&quot;StringDB&quot;: &quot;physical&quot;, &quot;StringEvidence&quot;: &quot;database:0.896,experiments:0.076,coexpression:0.053&quot;, &quot;String_Score_Physical&quot;: 907, &quot;String_Score_Combined&quot;: 912}"/>
  </edge>
  <edge label="818238 (pp) 837307" source="64" target="533">
    <att type="string" name="canonicalName" value="818238 (pp) 837307"/>
    <att type="string" name="interaction" value="pp"/>
    <att type="int" name="SCORE" value="315"/>
    <att type="string" name="support" value="{&quot;StringDB&quot;: &quot;physical&quot;, &quot;StringEvidence&quot;: &quot;experiments:0.287,textmining:0.223,coexpression:0.123&quot;, &quot;String_Score_Physical&quot;: 315, &quot;String_Score_Combined&quot;: 534}"/>
  </edge>
  <edge label="818238 (pp) 837362" source="64" target="534">
    <att type="string" name="canonicalName" value="818238 (pp) 837362"/>
    <att type="string" name="interaction" value="pp"/>
    <att type="int" name="SCORE" value="267"/>
    <att type="string" name="support" value="{&quot;StringDB&quot;: &quot;physical&quot;, &quot;StringEvidence&quot;: &quot;experiments:0.236&quot;, &quot;String_Score_Physical&quot;: 267, &quot;String_Score_Combined&quot;: 267}"/>
  </edge>
  <edge label="818238 (pp) 837579" source="64" target="542">
    <att type="string" name="canonicalName" value="818238 (pp) 837579"/>
    <att type="string" name="interaction" value="pp"/>
    <att type="int" name="SCORE" value="313"/>
    <att type="string" name="support" value="{&quot;StringDB&quot;: &quot;physical&quot;, &quot;StringEvidence&quot;: &quot;experiments:0.284,textmining:0.005&quot;, &quot;String_Score_Physical&quot;: 313, &quot;String_Score_Combined&quot;: 316}"/>
  </edge>
  <edge label="818238 (pp) 837627" source="64" target="543">
    <att type="string" name="canonicalName" value="818238 (pp) 837627"/>
    <att type="string" name="interaction" value="pp"/>
    <att type="int" name="SCORE" value="900"/>
    <att type="string" name="support" value="{&quot;StringDB&quot;: &quot;physical&quot;, &quot;StringEvidence&quot;: &quot;database:0.896,coexpression:0.096,textmining:0.003&quot;, &quot;String_Score_Physical&quot;: 900, &quot;String_Score_Combined&quot;: 909}"/>
  </edge>
  <edge label="818238 (pp) 837993" source="64" target="552">
    <att type="string" name="canonicalName" value="818238 (pp) 837993"/>
    <att type="string" name="interaction" value="pp"/>
    <att type="int" name="SCORE" value="900"/>
    <att type="string" name="support" value="{&quot;StringDB&quot;: &quot;physical&quot;, &quot;StringEvidence&quot;: &quot;database:0.896,coexpression:0.041,experiments:0.002&quot;, &quot;String_Score_Physical&quot;: 900, &quot;String_Score_Combined&quot;: 904}"/>
  </edge>
  <edge label="818238 (pp) 841305" source="64" target="606">
    <att type="string" name="canonicalName" value="818238 (pp) 841305"/>
    <att type="string" name="interaction" value="pp"/>
    <att type="int" name="SCORE" value="900"/>
    <att type="string" name="support" value="{&quot;StringDB&quot;: &quot;physical&quot;, &quot;StringEvidence&quot;: &quot;database:0.896,coexpression:0.089,textmining:0.002&quot;, &quot;String_Score_Physical&quot;: 900, &quot;String_Score_Combined&quot;: 909}"/>
  </edge>
  <edge label="818238 (pp) 842805" source="64" target="646">
    <att type="string" name="canonicalName" value="818238 (pp) 842805"/>
    <att type="string" name="interaction" value="pp"/>
    <att type="int" name="SCORE" value="247"/>
    <att type="string" name="support" value="{&quot;StringDB&quot;: &quot;physical&quot;, &quot;StringEvidence&quot;: &quot;experiments:0.216&quot;, &quot;String_Score_Physical&quot;: 247, &quot;String_Score_Combined&quot;: 248}"/>
  </edge>
  <edge label="818238 (pp) 843063" source="64" target="650">
    <att type="string" name="canonicalName" value="818238 (pp) 843063"/>
    <att type="string" name="interaction" value="pp"/>
    <att type="int" name="SCORE" value="903"/>
    <att type="string" name="support" value="{&quot;StringDB&quot;: &quot;physical&quot;, &quot;StringEvidence&quot;: &quot;database:0.896,coexpression:0.053,experiments:0.040&quot;, &quot;String_Score_Physical&quot;: 903, &quot;String_Score_Combined&quot;: 909}"/>
  </edge>
  <edge label="818238 (pp) 843298" source="64" target="656">
    <att type="string" name="canonicalName" value="818238 (pp) 843298"/>
    <att type="string" name="interaction" value="pp"/>
    <att type="int" name="SCORE" value="900"/>
    <att type="string" name="support" value="{&quot;StringDB&quot;: &quot;physical&quot;, &quot;StringEvidence&quot;: &quot;database:0.896,coexpression:0.053&quot;, &quot;String_Score_Physical&quot;: 900, &quot;String_Score_Combined&quot;: 905}"/>
  </edge>
  <edge label="818238 (pp) 843694" source="64" target="671">
    <att type="string" name="canonicalName" value="818238 (pp) 843694"/>
    <att type="string" name="interaction" value="pp"/>
    <att type="int" name="SCORE" value="247"/>
    <att type="string" name="support" value="{&quot;StringDB&quot;: &quot;physical&quot;, &quot;StringEvidence&quot;: &quot;experiments:0.216&quot;, &quot;String_Score_Physical&quot;: 247, &quot;String_Score_Combined&quot;: 248}"/>
  </edge>
  <edge label="818238 (pp) 844406" source="64" target="690">
    <att type="string" name="canonicalName" value="818238 (pp) 844406"/>
    <att type="string" name="interaction" value="pp"/>
    <att type="int" name="SCORE" value="267"/>
    <att type="string" name="support" value="{&quot;StringDB&quot;: &quot;physical&quot;, &quot;StringEvidence&quot;: &quot;experiments:0.236,textmining:0.032&quot;, &quot;String_Score_Physical&quot;: 267, &quot;String_Score_Combined&quot;: 290}"/>
  </edge>
  <edge label="818250 (pp) 831899" source="65" target="402">
    <att type="string" name="canonicalName" value="818250 (pp) 831899"/>
    <att type="string" name="interaction" value="pp"/>
    <att type="int" name="SCORE" value="379"/>
    <att type="string" name="support" value="{&quot;StringDB&quot;: &quot;physical&quot;, &quot;StringEvidence&quot;: &quot;experiments:0.352&quot;, &quot;BioGrid&quot;: &quot;physical&quot;, &quot;BioGrid_PubMed&quot;: &quot;23667124&quot;, &quot;BioGrid_Type&quot;: &quot;Affinity Capture-MS&quot;, &quot;String_Score_Physical&quot;: 379, &quot;String_Score_Combined&quot;: 379}"/>
  </edge>
  <edge label="818260 (pp) 819204" source="66" target="88">
    <att type="string" name="canonicalName" value="818260 (pp) 819204"/>
    <att type="string" name="interaction" value="pp"/>
    <att type="int" name="SCORE" value="208"/>
    <att type="string" name="support" value="{&quot;BioGrid&quot;: &quot;physical&quot;, &quot;BioGrid_PubMed&quot;: &quot;27609422&quot;, &quot;BioGrid_Type&quot;: &quot;Affinity Capture-MS&quot;}"/>
  </edge>
  <edge label="818260 (pp) 819708" source="66" target="102">
    <att type="string" name="canonicalName" value="818260 (pp) 819708"/>
    <att type="string" name="interaction" value="pp"/>
    <att type="int" name="SCORE" value="650"/>
    <att type="string" name="support" value="{&quot;StringDB&quot;: &quot;physical&quot;, &quot;StringEvidence&quot;: &quot;database:0.635&quot;, &quot;String_Score_Physical&quot;: 650, &quot;String_Score_Combined&quot;: 650}"/>
  </edge>
  <edge label="818260 (pp) 821983" source="66" target="187">
    <att type="string" name="canonicalName" value="818260 (pp) 821983"/>
    <att type="string" name="interaction" value="pp"/>
    <att type="int" name="SCORE" value="296"/>
    <att type="string" name="support" value="{&quot;StringDB&quot;: &quot;physical&quot;, &quot;StringEvidence&quot;: &quot;experiments:0.266,textmining:0.077,coexpression:0.007&quot;, &quot;String_Score_Physical&quot;: 296, &quot;String_Score_Combined&quot;: 355}"/>
  </edge>
  <edge label="818260 (pp) 827640" source="66" target="288">
    <att type="string" name="canonicalName" value="818260 (pp) 827640"/>
    <att type="string" name="interaction" value="pp"/>
    <att type="int" name="SCORE" value="650"/>
    <att type="string" name="support" value="{&quot;StringDB&quot;: &quot;physical&quot;, &quot;StringEvidence&quot;: &quot;database:0.635,textmining:0.175,neighborhood:0.142&quot;, &quot;String_Score_Physical&quot;: 650, &quot;String_Score_Combined&quot;: 752}"/>
  </edge>
  <edge label="818260 (pp) 832705" source="66" target="424">
    <att type="string" name="canonicalName" value="818260 (pp) 832705"/>
    <att type="string" name="interaction" value="pp"/>
    <att type="int" name="SCORE" value="296"/>
    <att type="string" name="support" value="{&quot;StringDB&quot;: &quot;physical&quot;, &quot;StringEvidence&quot;: &quot;experiments:0.266,textmining:0.215,coexpression:0.018&quot;, &quot;String_Score_Physical&quot;: 296, &quot;String_Score_Combined&quot;: 457}"/>
  </edge>
  <edge label="818260 (pp) 835480" source="66" target="481">
    <att type="string" name="canonicalName" value="818260 (pp) 835480"/>
    <att type="string" name="interaction" value="pp"/>
    <att type="int" name="SCORE" value="650"/>
    <att type="string" name="support" value="{&quot;StringDB&quot;: &quot;physical&quot;, &quot;StringEvidence&quot;: &quot;database:0.635,coexpression:0.075,textmining:0.051,neighborhood:0.030&quot;, &quot;String_Score_Physical&quot;: 650, &quot;String_Score_Combined&quot;: 702}"/>
  </edge>
  <edge label="818265 (pp) 837863" source="67" target="550">
    <att type="string" name="canonicalName" value="818265 (pp) 837863"/>
    <att type="string" name="interaction" value="pp"/>
    <att type="int" name="SCORE" value="217"/>
    <att type="string" name="support" value="{&quot;StringDB&quot;: &quot;physical&quot;, &quot;StringEvidence&quot;: &quot;experiments:0.184&quot;, &quot;String_Score_Physical&quot;: 217, &quot;String_Score_Combined&quot;: 217}"/>
  </edge>
  <edge label="818265 (pp) 843449" source="67" target="664">
    <att type="string" name="canonicalName" value="818265 (pp) 843449"/>
    <att type="string" name="interaction" value="pp"/>
    <att type="int" name="SCORE" value="239"/>
    <att type="string" name="support" value="{&quot;StringDB&quot;: &quot;physical&quot;, &quot;StringEvidence&quot;: &quot;textmining:0.258,experiments:0.208&quot;, &quot;String_Score_Physical&quot;: 239, &quot;String_Score_Combined&quot;: 435}"/>
  </edge>
  <edge label="818293 (pp) 819204" source="68" target="88">
    <att type="string" name="canonicalName" value="818293 (pp) 819204"/>
    <att type="string" name="interaction" value="pp"/>
    <att type="int" name="SCORE" value="208"/>
    <att type="string" name="support" value="{&quot;StringDB&quot;: &quot;functional&quot;, &quot;StringEvidence&quot;: &quot;textmining:0.899,cooccurrence:0.425,coexpression:0.243&quot;, &quot;BioGrid&quot;: &quot;physical&quot;, &quot;BioGrid_PubMed&quot;: &quot;27609422&quot;, &quot;BioGrid_Type&quot;: &quot;Affinity Capture-MS&quot;, &quot;String_Score_Combined&quot;: 311, &quot;String_Score_Physical&quot;: 208}"/>
  </edge>
  <edge label="818293 (pp) 828439" source="68" target="305">
    <att type="string" name="canonicalName" value="818293 (pp) 828439"/>
    <att type="string" name="interaction" value="pp"/>
    <att type="int" name="SCORE" value="235"/>
    <att type="string" name="support" value="{&quot;StringDB&quot;: &quot;physical&quot;, &quot;StringEvidence&quot;: &quot;textmining:0.701,cooccurrence:0.425,experiments:0.202,coexpression:0.073&quot;, &quot;BioGrid&quot;: &quot;physical&quot;, &quot;BioGrid_PubMed&quot;: &quot;24833385&quot;, &quot;BioGrid_Type&quot;: &quot;PCA&quot;, &quot;String_Score_Physical&quot;: 235, &quot;String_Score_Combined&quot;: 314}"/>
  </edge>
  <edge label="818293 (pp) 829662" source="68" target="337">
    <att type="string" name="canonicalName" value="818293 (pp) 829662"/>
    <att type="string" name="interaction" value="pp"/>
    <att type="int" name="SCORE" value="260"/>
    <att type="string" name="support" value="{&quot;StringDB&quot;: &quot;physical&quot;, &quot;StringEvidence&quot;: &quot;textmining:0.827,cooccurrence:0.425,experiments:0.228,coexpression:0.048&quot;, &quot;BioGrid&quot;: &quot;physical&quot;, &quot;BioGrid_PubMed&quot;: &quot;24833385&quot;, &quot;BioGrid_Type&quot;: &quot;PCA&quot;, &quot;String_Score_Physical&quot;: 260, &quot;String_Score_Combined&quot;: 316}"/>
  </edge>
  <edge label="818302 (pp) 824077" source="69" target="209">
    <att type="string" name="canonicalName" value="818302 (pp) 824077"/>
    <att type="string" name="interaction" value="pp"/>
    <att type="int" name="SCORE" value="650"/>
    <att type="string" name="support" value="{&quot;StringDB&quot;: &quot;physical&quot;, &quot;StringEvidence&quot;: &quot;database:0.635,textmining:0.057,coexpression:0.007&quot;, &quot;String_Score_Physical&quot;: 650, &quot;String_Score_Combined&quot;: 672}"/>
  </edge>
  <edge label="818302 (pp) 824465" source="69" target="220">
    <att type="string" name="canonicalName" value="818302 (pp) 824465"/>
    <att type="string" name="interaction" value="pp"/>
    <att type="int" name="SCORE" value="650"/>
    <att type="string" name="support" value="{&quot;StringDB&quot;: &quot;physical&quot;, &quot;StringEvidence&quot;: &quot;database:0.635,textmining:0.058,coexpression:0.007&quot;, &quot;String_Score_Physical&quot;: 650, &quot;String_Score_Combined&quot;: 672}"/>
  </edge>
  <edge label="818302 (pp) 826515" source="69" target="257">
    <att type="string" name="canonicalName" value="818302 (pp) 826515"/>
    <att type="string" name="interaction" value="pp"/>
    <att type="int" name="SCORE" value="663"/>
    <att type="string" name="support" value="{&quot;StringDB&quot;: &quot;physical&quot;, &quot;StringEvidence&quot;: &quot;database:0.635,textmining:0.304,coexpression:0.039,experiments:0.039,neighborhood:0.013&quot;, &quot;String_Score_Physical&quot;: 663, &quot;String_Score_Combined&quot;: 777}"/>
  </edge>
  <edge label="818302 (pp) 843619" source="69" target="669">
    <att type="string" name="canonicalName" value="818302 (pp) 843619"/>
    <att type="string" name="interaction" value="pp"/>
    <att type="int" name="SCORE" value="650"/>
    <att type="string" name="support" value="{&quot;StringDB&quot;: &quot;physical&quot;, &quot;StringEvidence&quot;: &quot;database:0.635,textmining:0.192&quot;, &quot;String_Score_Physical&quot;: 650, &quot;String_Score_Combined&quot;: 717}"/>
  </edge>
  <edge label="818317 (pp) 838690" source="70" target="570">
    <att type="string" name="canonicalName" value="818317 (pp) 838690"/>
    <att type="string" name="interaction" value="pp"/>
    <att type="int" name="SCORE" value="382"/>
    <att type="string" name="support" value="{&quot;StringDB&quot;: &quot;physical&quot;, &quot;StringEvidence&quot;: &quot;experiments:0.357,coexpression:0.001&quot;, &quot;String_Score_Physical&quot;: 382, &quot;String_Score_Combined&quot;: 383}"/>
  </edge>
  <edge label="818345 (pp) 837115" source="71" target="522">
    <att type="string" name="canonicalName" value="818345 (pp) 837115"/>
    <att type="string" name="interaction" value="pp"/>
    <att type="int" name="SCORE" value="256"/>
    <att type="string" name="support" value="{&quot;StringDB&quot;: &quot;physical&quot;, &quot;StringEvidence&quot;: &quot;textmining:0.526,experiments:0.225&quot;, &quot;String_Score_Physical&quot;: 256, &quot;String_Score_Combined&quot;: 647}"/>
  </edge>
  <edge label="818345 (pp) 837483" source="71" target="538">
    <att type="string" name="canonicalName" value="818345 (pp) 837483"/>
    <att type="string" name="interaction" value="pp"/>
    <att type="int" name="SCORE" value="752"/>
    <att type="string" name="support" value="{&quot;StringDB&quot;: &quot;physical&quot;, &quot;StringEvidence&quot;: &quot;experiments:0.741&quot;, &quot;BioGrid&quot;: &quot;physical&quot;, &quot;BioGrid_PubMed&quot;: &quot;18722184,17160561,16861711,16332538&quot;, &quot;BioGrid_Type&quot;: &quot;Reconstituted Complex,Two-hybrid,Affinity Capture-Western&quot;, &quot;String_Score_Physical&quot;: 752, &quot;String_Score_Combined&quot;: 752}"/>
  </edge>
  <edge label="818409 (pp) 828213" source="72" target="300">
    <att type="string" name="canonicalName" value="818409 (pp) 828213"/>
    <att type="string" name="interaction" value="pp"/>
    <att type="int" name="SCORE" value="730"/>
    <att type="string" name="support" value="{&quot;StringDB&quot;: &quot;physical&quot;, &quot;StringEvidence&quot;: &quot;experiments:0.718,textmining:0.619,cooccurrence:0.176,coexpression:0.167,neighborhood:0.155&quot;, &quot;String_Score_Physical&quot;: 730, &quot;String_Score_Combined&quot;: 940}"/>
  </edge>
  <edge label="818438 (pp) 820410" source="73" target="129">
    <att type="string" name="canonicalName" value="818438 (pp) 820410"/>
    <att type="string" name="interaction" value="pp"/>
    <att type="int" name="SCORE" value="215"/>
    <att type="string" name="support" value="{&quot;StringDB&quot;: &quot;physical&quot;, &quot;StringEvidence&quot;: &quot;experiments:0.181,textmining:0.004&quot;, &quot;String_Score_Physical&quot;: 215, &quot;String_Score_Combined&quot;: 218}"/>
  </edge>
  <edge label="818438 (pp) 820954" source="73" target="158">
    <att type="string" name="canonicalName" value="818438 (pp) 820954"/>
    <att type="string" name="interaction" value="pp"/>
    <att type="int" name="SCORE" value="981"/>
    <att type="string" name="support" value="{&quot;StringDB&quot;: &quot;physical&quot;, &quot;StringEvidence&quot;: &quot;database:0.896,experiments:0.819,textmining:0.674&quot;, &quot;String_Score_Physical&quot;: 981, &quot;String_Score_Combined&quot;: 994}"/>
  </edge>
  <edge label="818438 (pp) 821801" source="73" target="179">
    <att type="string" name="canonicalName" value="818438 (pp) 821801"/>
    <att type="string" name="interaction" value="pp"/>
    <att type="int" name="SCORE" value="971"/>
    <att type="string" name="support" value="{&quot;StringDB&quot;: &quot;physical&quot;, &quot;StringEvidence&quot;: &quot;database:0.896,experiments:0.719,textmining:0.416,coexpression:0.060&quot;, &quot;String_Score_Physical&quot;: 971, &quot;String_Score_Combined&quot;: 984}"/>
  </edge>
  <edge label="818438 (pp) 826665" source="73" target="260">
    <att type="string" name="canonicalName" value="818438 (pp) 826665"/>
    <att type="string" name="interaction" value="pp"/>
    <att type="int" name="SCORE" value="900"/>
    <att type="string" name="support" value="{&quot;StringDB&quot;: &quot;physical&quot;, &quot;StringEvidence&quot;: &quot;database:0.896,textmining:0.654,coexpression:0.007&quot;, &quot;String_Score_Physical&quot;: 900, &quot;String_Score_Combined&quot;: 965}"/>
  </edge>
  <edge label="818438 (pp) 827702" source="73" target="289">
    <att type="string" name="canonicalName" value="818438 (pp) 827702"/>
    <att type="string" name="interaction" value="pp"/>
    <att type="int" name="SCORE" value="909"/>
    <att type="string" name="support" value="{&quot;StringDB&quot;: &quot;physical&quot;, &quot;StringEvidence&quot;: &quot;database:0.896,textmining:0.210,experiments:0.098,coexpression:0.003&quot;, &quot;String_Score_Physical&quot;: 909, &quot;String_Score_Combined&quot;: 928}"/>
  </edge>
  <edge label="818438 (pp) 829213" source="73" target="322">
    <att type="string" name="canonicalName" value="818438 (pp) 829213"/>
    <att type="string" name="interaction" value="pp"/>
    <att type="int" name="SCORE" value="227"/>
    <att type="string" name="support" value="{&quot;StringDB&quot;: &quot;physical&quot;, &quot;StringEvidence&quot;: &quot;experiments:0.195,textmining:0.177,coexpression:0.007&quot;, &quot;String_Score_Physical&quot;: 227, &quot;String_Score_Combined&quot;: 369}"/>
  </edge>
  <edge label="818438 (pp) 829639" source="73" target="336">
    <att type="string" name="canonicalName" value="818438 (pp) 829639"/>
    <att type="string" name="interaction" value="pp"/>
    <att type="int" name="SCORE" value="900"/>
    <att type="string" name="support" value="{&quot;StringDB&quot;: &quot;physical&quot;, &quot;StringEvidence&quot;: &quot;database:0.896,textmining:0.006&quot;, &quot;String_Score_Physical&quot;: 900, &quot;String_Score_Combined&quot;: 900}"/>
  </edge>
  <edge label="818438 (pp) 830696" source="73" target="364">
    <att type="string" name="canonicalName" value="818438 (pp) 830696"/>
    <att type="string" name="interaction" value="pp"/>
    <att type="int" name="SCORE" value="904"/>
    <att type="string" name="support" value="{&quot;StringDB&quot;: &quot;physical&quot;, &quot;StringEvidence&quot;: &quot;database:0.896,experiments:0.046&quot;, &quot;String_Score_Physical&quot;: 904, &quot;String_Score_Combined&quot;: 904}"/>
  </edge>
  <edge label="818438 (pp) 835269" source="73" target="472">
    <att type="string" name="canonicalName" value="818438 (pp) 835269"/>
    <att type="string" name="interaction" value="pp"/>
    <att type="int" name="SCORE" value="981"/>
    <att type="string" name="support" value="{&quot;StringDB&quot;: &quot;physical&quot;, &quot;StringEvidence&quot;: &quot;database:0.896,experiments:0.819,textmining:0.504,coexpression:0.123&quot;, &quot;String_Score_Physical&quot;: 981, &quot;String_Score_Combined&quot;: 992}"/>
  </edge>
  <edge label="818438 (pp) 839872" source="73" target="589">
    <att type="string" name="canonicalName" value="818438 (pp) 839872"/>
    <att type="string" name="interaction" value="pp"/>
    <att type="int" name="SCORE" value="465"/>
    <att type="string" name="support" value="{&quot;StringDB&quot;: &quot;physical&quot;, &quot;StringEvidence&quot;: &quot;experiments:0.442,textmining:0.405,coexpression:0.014&quot;, &quot;String_Score_Physical&quot;: 465, &quot;String_Score_Combined&quot;: 685}"/>
  </edge>
  <edge label="818438 (pp) 841999" source="73" target="619">
    <att type="string" name="canonicalName" value="818438 (pp) 841999"/>
    <att type="string" name="interaction" value="pp"/>
    <att type="int" name="SCORE" value="780"/>
    <att type="string" name="support" value="{&quot;StringDB&quot;: &quot;physical&quot;, &quot;StringEvidence&quot;: &quot;experiments:0.771,textmining:0.507&quot;, &quot;String_Score_Physical&quot;: 780, &quot;String_Score_Combined&quot;: 891}"/>
  </edge>
  <edge label="818438 (pp) 843448" source="73" target="663">
    <att type="string" name="canonicalName" value="818438 (pp) 843448"/>
    <att type="string" name="interaction" value="pp"/>
    <att type="int" name="SCORE" value="191"/>
    <att type="string" name="support" value="{&quot;StringDB&quot;: &quot;physical&quot;, &quot;StringEvidence&quot;: &quot;experiments:0.156,textmining:0.053&quot;, &quot;String_Score_Physical&quot;: 191, &quot;String_Score_Combined&quot;: 234}"/>
  </edge>
  <edge label="818438 (pp) 844785" source="73" target="706">
    <att type="string" name="canonicalName" value="818438 (pp) 844785"/>
    <att type="string" name="interaction" value="pp"/>
    <att type="int" name="SCORE" value="404"/>
    <att type="string" name="support" value="{&quot;StringDB&quot;: &quot;physical&quot;, &quot;StringEvidence&quot;: &quot;experiments:0.380,textmining:0.104,coexpression:0.005&quot;, &quot;String_Score_Physical&quot;: 404, &quot;String_Score_Combined&quot;: 469}"/>
  </edge>
  <edge label="818463 (pp) 819647" source="74" target="98">
    <att type="string" name="canonicalName" value="818463 (pp) 819647"/>
    <att type="string" name="interaction" value="pp"/>
    <att type="int" name="SCORE" value="272"/>
    <att type="string" name="support" value="{&quot;StringDB&quot;: &quot;physical&quot;, &quot;StringEvidence&quot;: &quot;experiments:0.241,textmining:0.239&quot;, &quot;String_Score_Physical&quot;: 272, &quot;String_Score_Combined&quot;: 445}"/>
  </edge>
  <edge label="818463 (pp) 819772" source="74" target="105">
    <att type="string" name="canonicalName" value="818463 (pp) 819772"/>
    <att type="string" name="interaction" value="pp"/>
    <att type="int" name="SCORE" value="260"/>
    <att type="string" name="support" value="{&quot;StringDB&quot;: &quot;physical&quot;, &quot;StringEvidence&quot;: &quot;textmining:0.412,experiments:0.228,coexpression:0.008&quot;, &quot;String_Score_Physical&quot;: 260, &quot;String_Score_Combined&quot;: 568}"/>
  </edge>
  <edge label="818463 (pp) 819793" source="74" target="107">
    <att type="string" name="canonicalName" value="818463 (pp) 819793"/>
    <att type="string" name="interaction" value="pp"/>
    <att type="int" name="SCORE" value="191"/>
    <att type="string" name="support" value="{&quot;StringDB&quot;: &quot;physical&quot;, &quot;StringEvidence&quot;: &quot;experiments:0.156&quot;, &quot;String_Score_Physical&quot;: 191, &quot;String_Score_Combined&quot;: 191}"/>
  </edge>
  <edge label="818463 (pp) 819814" source="74" target="108">
    <att type="string" name="canonicalName" value="818463 (pp) 819814"/>
    <att type="string" name="interaction" value="pp"/>
    <att type="int" name="SCORE" value="236"/>
    <att type="string" name="support" value="{&quot;StringDB&quot;: &quot;physical&quot;, &quot;StringEvidence&quot;: &quot;textmining:0.418,experiments:0.203,coexpression:0.007&quot;, &quot;String_Score_Physical&quot;: 236, &quot;String_Score_Combined&quot;: 558}"/>
  </edge>
  <edge label="818463 (pp) 820557" source="74" target="135">
    <att type="string" name="canonicalName" value="818463 (pp) 820557"/>
    <att type="string" name="interaction" value="pp"/>
    <att type="int" name="SCORE" value="227"/>
    <att type="string" name="support" value="{&quot;StringDB&quot;: &quot;physical&quot;, &quot;StringEvidence&quot;: &quot;experiments:0.195,textmining:0.057&quot;, &quot;String_Score_Physical&quot;: 227, &quot;String_Score_Combined&quot;: 272}"/>
  </edge>
  <edge label="818463 (pp) 820954" source="74" target="158">
    <att type="string" name="canonicalName" value="818463 (pp) 820954"/>
    <att type="string" name="interaction" value="pp"/>
    <att type="int" name="SCORE" value="909"/>
    <att type="string" name="support" value="{&quot;StringDB&quot;: &quot;physical&quot;, &quot;StringEvidence&quot;: &quot;database:0.896,experiments:0.091,coexpression:0.083,textmining:0.006&quot;, &quot;String_Score_Physical&quot;: 909, &quot;String_Score_Combined&quot;: 917}"/>
  </edge>
  <edge label="818463 (pp) 821324" source="74" target="165">
    <att type="string" name="canonicalName" value="818463 (pp) 821324"/>
    <att type="string" name="interaction" value="pp"/>
    <att type="int" name="SCORE" value="252"/>
    <att type="string" name="support" value="{&quot;StringDB&quot;: &quot;physical&quot;, &quot;StringEvidence&quot;: &quot;experiments:0.221,textmining:0.006&quot;, &quot;String_Score_Physical&quot;: 252, &quot;String_Score_Combined&quot;: 257}"/>
  </edge>
  <edge label="818463 (pp) 821541" source="74" target="173">
    <att type="string" name="canonicalName" value="818463 (pp) 821541"/>
    <att type="string" name="interaction" value="pp"/>
    <att type="int" name="SCORE" value="922"/>
    <att type="string" name="support" value="{&quot;StringDB&quot;: &quot;physical&quot;, &quot;StringEvidence&quot;: &quot;database:0.896,experiments:0.221,textmining:0.209&quot;, &quot;String_Score_Physical&quot;: 922, &quot;String_Score_Combined&quot;: 938}"/>
  </edge>
  <edge label="818463 (pp) 821614" source="74" target="175">
    <att type="string" name="canonicalName" value="818463 (pp) 821614"/>
    <att type="string" name="interaction" value="pp"/>
    <att type="int" name="SCORE" value="967"/>
    <att type="string" name="support" value="{&quot;StringDB&quot;: &quot;physical&quot;, &quot;StringEvidence&quot;: &quot;database:0.896,experiments:0.677,textmining:0.325,coexpression:0.192&quot;, &quot;String_Score_Physical&quot;: 967, &quot;String_Score_Combined&quot;: 974}"/>
  </edge>
  <edge label="818463 (pp) 821801" source="74" target="179">
    <att type="string" name="canonicalName" value="818463 (pp) 821801"/>
    <att type="string" name="interaction" value="pp"/>
    <att type="int" name="SCORE" value="900"/>
    <att type="string" name="support" value="{&quot;StringDB&quot;: &quot;physical&quot;, &quot;StringEvidence&quot;: &quot;database:0.896,coexpression:0.084,textmining:0.032&quot;, &quot;String_Score_Physical&quot;: 900, &quot;String_Score_Combined&quot;: 911}"/>
  </edge>
  <edge label="818463 (pp) 824621" source="74" target="227">
    <att type="string" name="canonicalName" value="818463 (pp) 824621"/>
    <att type="string" name="interaction" value="pp"/>
    <att type="int" name="SCORE" value="900"/>
    <att type="string" name="support" value="{&quot;StringDB&quot;: &quot;physical&quot;, &quot;StringEvidence&quot;: &quot;textmining:0.904,database:0.896,coexpression:0.742&quot;, &quot;String_Score_Physical&quot;: 900, &quot;String_Score_Combined&quot;: 974}"/>
  </edge>
  <edge label="818463 (pp) 825880" source="74" target="253">
    <att type="string" name="canonicalName" value="818463 (pp) 825880"/>
    <att type="string" name="interaction" value="pp"/>
    <att type="int" name="SCORE" value="232"/>
    <att type="string" name="support" value="{&quot;StringDB&quot;: &quot;physical&quot;, &quot;StringEvidence&quot;: &quot;experiments:0.200,coexpression:0.053,textmining:0.042&quot;, &quot;String_Score_Physical&quot;: 232, &quot;String_Score_Combined&quot;: 304}"/>
  </edge>
  <edge label="818463 (pp) 826665" source="74" target="260">
    <att type="string" name="canonicalName" value="818463 (pp) 826665"/>
    <att type="string" name="interaction" value="pp"/>
    <att type="int" name="SCORE" value="517"/>
    <att type="string" name="support" value="{&quot;StringDB&quot;: &quot;physical&quot;, &quot;StringEvidence&quot;: &quot;textmining:0.550,experiments:0.496,coexpression:0.008&quot;, &quot;String_Score_Physical&quot;: 517, &quot;String_Score_Combined&quot;: 784}"/>
  </edge>
  <edge label="818463 (pp) 827325" source="74" target="278">
    <att type="string" name="canonicalName" value="818463 (pp) 827325"/>
    <att type="string" name="interaction" value="pp"/>
    <att type="int" name="SCORE" value="272"/>
    <att type="string" name="support" value="{&quot;StringDB&quot;: &quot;physical&quot;, &quot;StringEvidence&quot;: &quot;experiments:0.241,textmining:0.239&quot;, &quot;String_Score_Physical&quot;: 272, &quot;String_Score_Combined&quot;: 445}"/>
  </edge>
  <edge label="818463 (pp) 827640" source="74" target="288">
    <att type="string" name="canonicalName" value="818463 (pp) 827640"/>
    <att type="string" name="interaction" value="pp"/>
    <att type="int" name="SCORE" value="236"/>
    <att type="string" name="support" value="{&quot;StringDB&quot;: &quot;physical&quot;, &quot;StringEvidence&quot;: &quot;experiments:0.203,textmining:0.049,coexpression:0.042&quot;, &quot;String_Score_Physical&quot;: 236, &quot;String_Score_Combined&quot;: 303}"/>
  </edge>
  <edge label="818463 (pp) 828348" source="74" target="304">
    <att type="string" name="canonicalName" value="818463 (pp) 828348"/>
    <att type="string" name="interaction" value="pp"/>
    <att type="int" name="SCORE" value="252"/>
    <att type="string" name="support" value="{&quot;StringDB&quot;: &quot;physical&quot;, &quot;StringEvidence&quot;: &quot;experiments:0.221,textmining:0.006&quot;, &quot;String_Score_Physical&quot;: 252, &quot;String_Score_Combined&quot;: 257}"/>
  </edge>
  <edge label="818463 (pp) 828831" source="74" target="315">
    <att type="string" name="canonicalName" value="818463 (pp) 828831"/>
    <att type="string" name="interaction" value="pp"/>
    <att type="int" name="SCORE" value="967"/>
    <att type="string" name="support" value="{&quot;StringDB&quot;: &quot;physical&quot;, &quot;StringEvidence&quot;: &quot;database:0.896,experiments:0.677,textmining:0.325,coexpression:0.062&quot;, &quot;String_Score_Physical&quot;: 967, &quot;String_Score_Combined&quot;: 970}"/>
  </edge>
  <edge label="818463 (pp) 830164" source="74" target="352">
    <att type="string" name="canonicalName" value="818463 (pp) 830164"/>
    <att type="string" name="interaction" value="pp"/>
    <att type="int" name="SCORE" value="616"/>
    <att type="string" name="support" value="{&quot;StringDB&quot;: &quot;physical&quot;, &quot;StringEvidence&quot;: &quot;experiments:0.600,textmining:0.472,coexpression:0.096&quot;, &quot;String_Score_Physical&quot;: 616, &quot;String_Score_Combined&quot;: 816}"/>
  </edge>
  <edge label="818463 (pp) 831899" source="74" target="402">
    <att type="string" name="canonicalName" value="818463 (pp) 831899"/>
    <att type="string" name="interaction" value="pp"/>
    <att type="int" name="SCORE" value="232"/>
    <att type="string" name="support" value="{&quot;StringDB&quot;: &quot;physical&quot;, &quot;StringEvidence&quot;: &quot;experiments:0.200,coexpression:0.053&quot;, &quot;String_Score_Physical&quot;: 232, &quot;String_Score_Combined&quot;: 273}"/>
  </edge>
  <edge label="818463 (pp) 832184" source="74" target="409">
    <att type="string" name="canonicalName" value="818463 (pp) 832184"/>
    <att type="string" name="interaction" value="pp"/>
    <att type="int" name="SCORE" value="232"/>
    <att type="string" name="support" value="{&quot;StringDB&quot;: &quot;physical&quot;, &quot;StringEvidence&quot;: &quot;experiments:0.200,coexpression:0.053&quot;, &quot;String_Score_Physical&quot;: 232, &quot;String_Score_Combined&quot;: 273}"/>
  </edge>
  <edge label="818463 (pp) 832645" source="74" target="422">
    <att type="string" name="canonicalName" value="818463 (pp) 832645"/>
    <att type="string" name="interaction" value="pp"/>
    <att type="int" name="SCORE" value="227"/>
    <att type="string" name="support" value="{&quot;StringDB&quot;: &quot;physical&quot;, &quot;StringEvidence&quot;: &quot;experiments:0.195,textmining:0.057&quot;, &quot;String_Score_Physical&quot;: 227, &quot;String_Score_Combined&quot;: 272}"/>
  </edge>
  <edge label="818463 (pp) 833791" source="74" target="440">
    <att type="string" name="canonicalName" value="818463 (pp) 833791"/>
    <att type="string" name="interaction" value="pp"/>
    <att type="int" name="SCORE" value="545"/>
    <att type="string" name="support" value="{&quot;StringDB&quot;: &quot;physical&quot;, &quot;StringEvidence&quot;: &quot;textmining:0.546,experiments:0.526,coexpression:0.317&quot;, &quot;String_Score_Physical&quot;: 545, &quot;String_Score_Combined&quot;: 859}"/>
  </edge>
  <edge label="818463 (pp) 834314" source="74" target="447">
    <att type="string" name="canonicalName" value="818463 (pp) 834314"/>
    <att type="string" name="interaction" value="pp"/>
    <att type="int" name="SCORE" value="227"/>
    <att type="string" name="support" value="{&quot;StringDB&quot;: &quot;physical&quot;, &quot;StringEvidence&quot;: &quot;experiments:0.195,textmining:0.004&quot;, &quot;String_Score_Physical&quot;: 227, &quot;String_Score_Combined&quot;: 231}"/>
  </edge>
  <edge label="818463 (pp) 835269" source="74" target="472">
    <att type="string" name="canonicalName" value="818463 (pp) 835269"/>
    <att type="string" name="interaction" value="pp"/>
    <att type="int" name="SCORE" value="900"/>
    <att type="string" name="support" value="{&quot;StringDB&quot;: &quot;physical&quot;, &quot;StringEvidence&quot;: &quot;database:0.896,textmining:0.156,coexpression:0.042&quot;, &quot;String_Score_Physical&quot;: 900, &quot;String_Score_Combined&quot;: 919}"/>
  </edge>
  <edge label="818463 (pp) 835797" source="74" target="485">
    <att type="string" name="canonicalName" value="818463 (pp) 835797"/>
    <att type="string" name="interaction" value="pp"/>
    <att type="int" name="SCORE" value="546"/>
    <att type="string" name="support" value="{&quot;StringDB&quot;: &quot;physical&quot;, &quot;StringEvidence&quot;: &quot;experiments:0.527,textmining:0.377,coexpression:0.015&quot;, &quot;String_Score_Physical&quot;: 546, &quot;String_Score_Combined&quot;: 721}"/>
  </edge>
  <edge label="818463 (pp) 836661" source="74" target="508">
    <att type="string" name="canonicalName" value="818463 (pp) 836661"/>
    <att type="string" name="interaction" value="pp"/>
    <att type="int" name="SCORE" value="616"/>
    <att type="string" name="support" value="{&quot;StringDB&quot;: &quot;physical&quot;, &quot;StringEvidence&quot;: &quot;experiments:0.600,coexpression:0.429,textmining:0.304&quot;, &quot;String_Score_Physical&quot;: 616, &quot;String_Score_Combined&quot;: 847}"/>
  </edge>
  <edge label="818463 (pp) 836899" source="74" target="518">
    <att type="string" name="canonicalName" value="818463 (pp) 836899"/>
    <att type="string" name="interaction" value="pp"/>
    <att type="int" name="SCORE" value="478"/>
    <att type="string" name="support" value="{&quot;StringDB&quot;: &quot;physical&quot;, &quot;StringEvidence&quot;: &quot;textmining:0.465,experiments:0.456,coexpression:0.007&quot;, &quot;String_Score_Physical&quot;: 478, &quot;String_Score_Combined&quot;: 722}"/>
  </edge>
  <edge label="818463 (pp) 837279" source="74" target="529">
    <att type="string" name="canonicalName" value="818463 (pp) 837279"/>
    <att type="string" name="interaction" value="pp"/>
    <att type="int" name="SCORE" value="720"/>
    <att type="string" name="support" value="{&quot;StringDB&quot;: &quot;physical&quot;, &quot;StringEvidence&quot;: &quot;experiments:0.708,textmining:0.344,coexpression:0.111&quot;, &quot;String_Score_Physical&quot;: 720, &quot;String_Score_Combined&quot;: 836}"/>
  </edge>
  <edge label="818463 (pp) 837297" source="74" target="532">
    <att type="string" name="canonicalName" value="818463 (pp) 837297"/>
    <att type="string" name="interaction" value="pp"/>
    <att type="int" name="SCORE" value="720"/>
    <att type="string" name="support" value="{&quot;StringDB&quot;: &quot;physical&quot;, &quot;StringEvidence&quot;: &quot;experiments:0.708,textmining:0.344,coexpression:0.217&quot;, &quot;String_Score_Physical&quot;: 720, &quot;String_Score_Combined&quot;: 856}"/>
  </edge>
  <edge label="818463 (pp) 841262" source="74" target="605">
    <att type="string" name="canonicalName" value="818463 (pp) 841262"/>
    <att type="string" name="interaction" value="pp"/>
    <att type="int" name="SCORE" value="900"/>
    <att type="string" name="support" value="{&quot;StringDB&quot;: &quot;physical&quot;, &quot;StringEvidence&quot;: &quot;database:0.896,textmining:0.150&quot;, &quot;String_Score_Physical&quot;: 900, &quot;String_Score_Combined&quot;: 915}"/>
  </edge>
  <edge label="818463 (pp) 841707" source="74" target="612">
    <att type="string" name="canonicalName" value="818463 (pp) 841707"/>
    <att type="string" name="interaction" value="pp"/>
    <att type="int" name="SCORE" value="900"/>
    <att type="string" name="support" value="{&quot;StringDB&quot;: &quot;physical&quot;, &quot;StringEvidence&quot;: &quot;textmining:0.945,database:0.896,coexpression:0.163&quot;, &quot;String_Score_Physical&quot;: 900, &quot;String_Score_Combined&quot;: 918}"/>
  </edge>
  <edge label="818463 (pp) 841999" source="74" target="619">
    <att type="string" name="canonicalName" value="818463 (pp) 841999"/>
    <att type="string" name="interaction" value="pp"/>
    <att type="int" name="SCORE" value="236"/>
    <att type="string" name="support" value="{&quot;StringDB&quot;: &quot;physical&quot;, &quot;StringEvidence&quot;: &quot;textmining:0.519,experiments:0.203&quot;, &quot;String_Score_Physical&quot;: 236, &quot;String_Score_Combined&quot;: 632}"/>
  </edge>
  <edge label="818463 (pp) 842655" source="74" target="641">
    <att type="string" name="canonicalName" value="818463 (pp) 842655"/>
    <att type="string" name="interaction" value="pp"/>
    <att type="int" name="SCORE" value="256"/>
    <att type="string" name="support" value="{&quot;StringDB&quot;: &quot;physical&quot;, &quot;StringEvidence&quot;: &quot;textmining:0.290,experiments:0.224&quot;, &quot;String_Score_Physical&quot;: 256, &quot;String_Score_Combined&quot;: 471}"/>
  </edge>
  <edge label="818463 (pp) 842805" source="74" target="646">
    <att type="string" name="canonicalName" value="818463 (pp) 842805"/>
    <att type="string" name="interaction" value="pp"/>
    <att type="int" name="SCORE" value="252"/>
    <att type="string" name="support" value="{&quot;StringDB&quot;: &quot;physical&quot;, &quot;StringEvidence&quot;: &quot;experiments:0.221,textmining:0.006&quot;, &quot;String_Score_Physical&quot;: 252, &quot;String_Score_Combined&quot;: 257}"/>
  </edge>
  <edge label="818463 (pp) 843694" source="74" target="671">
    <att type="string" name="canonicalName" value="818463 (pp) 843694"/>
    <att type="string" name="interaction" value="pp"/>
    <att type="int" name="SCORE" value="252"/>
    <att type="string" name="support" value="{&quot;StringDB&quot;: &quot;physical&quot;, &quot;StringEvidence&quot;: &quot;experiments:0.221,textmining:0.006&quot;, &quot;String_Score_Physical&quot;: 252, &quot;String_Score_Combined&quot;: 257}"/>
  </edge>
  <edge label="818463 (pp) 844117" source="74" target="682">
    <att type="string" name="canonicalName" value="818463 (pp) 844117"/>
    <att type="string" name="interaction" value="pp"/>
    <att type="int" name="SCORE" value="339"/>
    <att type="string" name="support" value="{&quot;StringDB&quot;: &quot;physical&quot;, &quot;StringEvidence&quot;: &quot;experiments:0.311,textmining:0.031&quot;, &quot;String_Score_Physical&quot;: 339, &quot;String_Score_Combined&quot;: 359}"/>
  </edge>
  <edge label="818463 (pp) 844757" source="74" target="700">
    <att type="string" name="canonicalName" value="818463 (pp) 844757"/>
    <att type="string" name="interaction" value="pp"/>
    <att type="int" name="SCORE" value="256"/>
    <att type="string" name="support" value="{&quot;StringDB&quot;: &quot;physical&quot;, &quot;StringEvidence&quot;: &quot;experiments:0.224,textmining:0.031,coexpression:0.001&quot;, &quot;String_Score_Physical&quot;: 256, &quot;String_Score_Combined&quot;: 280}"/>
  </edge>
  <edge label="818531 (pp) 818824" source="75" target="77">
    <att type="string" name="canonicalName" value="818531 (pp) 818824"/>
    <att type="string" name="interaction" value="pp"/>
    <att type="int" name="SCORE" value="252"/>
    <att type="string" name="support" value="{&quot;StringDB&quot;: &quot;physical&quot;, &quot;StringEvidence&quot;: &quot;experiments:0.221,coexpression:0.007&quot;, &quot;String_Score_Physical&quot;: 252, &quot;String_Score_Combined&quot;: 258}"/>
  </edge>
  <edge label="818531 (pp) 819777" source="75" target="106">
    <att type="string" name="canonicalName" value="818531 (pp) 819777"/>
    <att type="string" name="interaction" value="pp"/>
    <att type="int" name="SCORE" value="524"/>
    <att type="string" name="support" value="{&quot;StringDB&quot;: &quot;physical&quot;, &quot;StringEvidence&quot;: &quot;coexpression:0.578,experiments:0.504,textmining:0.174,neighborhood:0.142&quot;, &quot;String_Score_Physical&quot;: 524, &quot;String_Score_Combined&quot;: 857}"/>
  </edge>
  <edge label="818531 (pp) 820005" source="75" target="110">
    <att type="string" name="canonicalName" value="818531 (pp) 820005"/>
    <att type="string" name="interaction" value="pp"/>
    <att type="int" name="SCORE" value="325"/>
    <att type="string" name="support" value="{&quot;StringDB&quot;: &quot;physical&quot;, &quot;StringEvidence&quot;: &quot;experiments:0.296,coexpression:0.205&quot;, &quot;String_Score_Physical&quot;: 325, &quot;String_Score_Combined&quot;: 463}"/>
  </edge>
  <edge label="818531 (pp) 820076" source="75" target="115">
    <att type="string" name="canonicalName" value="818531 (pp) 820076"/>
    <att type="string" name="interaction" value="pp"/>
    <att type="int" name="SCORE" value="982"/>
    <att type="string" name="support" value="{&quot;StringDB&quot;: &quot;physical&quot;, &quot;StringEvidence&quot;: &quot;coexpression:0.963,database:0.896,experiments:0.825,textmining:0.528,cooccurrence:0.229,neighborhood:0.147&quot;, &quot;BioGrid&quot;: &quot;physical&quot;, &quot;BioGrid_PubMed&quot;: &quot;32191846&quot;, &quot;BioGrid_Type&quot;: &quot;Co-fractionation&quot;, &quot;BioGrid_Score&quot;: &quot;0.694512363&quot;, &quot;String_Score_Physical&quot;: 982, &quot;String_Score_Combined&quot;: 999}"/>
  </edge>
  <edge label="818531 (pp) 820266" source="75" target="124">
    <att type="string" name="canonicalName" value="818531 (pp) 820266"/>
    <att type="string" name="interaction" value="pp"/>
    <att type="int" name="SCORE" value="983"/>
    <att type="string" name="support" value="{&quot;StringDB&quot;: &quot;physical&quot;, &quot;StringEvidence&quot;: &quot;coexpression:0.901,database:0.896,experiments:0.830,textmining:0.332&quot;, &quot;BioGrid&quot;: &quot;physical&quot;, &quot;BioGrid_PubMed&quot;: &quot;32191846&quot;, &quot;BioGrid_Type&quot;: &quot;Co-fractionation&quot;, &quot;BioGrid_Score&quot;: &quot;0.793841908&quot;, &quot;String_Score_Physical&quot;: 983, &quot;String_Score_Combined&quot;: 998}"/>
  </edge>
  <edge label="818531 (pp) 820296" source="75" target="126">
    <att type="string" name="canonicalName" value="818531 (pp) 820296"/>
    <att type="string" name="interaction" value="pp"/>
    <att type="int" name="SCORE" value="982"/>
    <att type="string" name="support" value="{&quot;StringDB&quot;: &quot;physical&quot;, &quot;StringEvidence&quot;: &quot;coexpression:0.930,database:0.896,experiments:0.825,textmining:0.528,cooccurrence:0.235,neighborhood:0.147&quot;, &quot;BioGrid&quot;: &quot;physical&quot;, &quot;BioGrid_PubMed&quot;: &quot;32191846&quot;, &quot;BioGrid_Type&quot;: &quot;Co-fractionation&quot;, &quot;BioGrid_Score&quot;: &quot;0.694512363&quot;, &quot;String_Score_Physical&quot;: 982, &quot;String_Score_Combined&quot;: 999}"/>
  </edge>
  <edge label="818531 (pp) 820367" source="75" target="128">
    <att type="string" name="canonicalName" value="818531 (pp) 820367"/>
    <att type="string" name="interaction" value="pp"/>
    <att type="int" name="SCORE" value="978"/>
    <att type="string" name="support" value="{&quot;StringDB&quot;: &quot;physical&quot;, &quot;StringEvidence&quot;: &quot;coexpression:0.925,database:0.896,experiments:0.787,textmining:0.750,neighborhood:0.147&quot;, &quot;String_Score_Physical&quot;: 978, &quot;String_Score_Combined&quot;: 999}"/>
  </edge>
  <edge label="818531 (pp) 820559" source="75" target="137">
    <att type="string" name="canonicalName" value="818531 (pp) 820559"/>
    <att type="string" name="interaction" value="pp"/>
    <att type="int" name="SCORE" value="252"/>
    <att type="string" name="support" value="{&quot;StringDB&quot;: &quot;physical&quot;, &quot;StringEvidence&quot;: &quot;experiments:0.221,coexpression:0.060&quot;, &quot;String_Score_Physical&quot;: 252, &quot;String_Score_Combined&quot;: 297}"/>
  </edge>
  <edge label="818531 (pp) 820619" source="75" target="141">
    <att type="string" name="canonicalName" value="818531 (pp) 820619"/>
    <att type="string" name="interaction" value="pp"/>
    <att type="int" name="SCORE" value="546"/>
    <att type="string" name="support" value="{&quot;StringDB&quot;: &quot;physical&quot;, &quot;StringEvidence&quot;: &quot;experiments:0.527&quot;, &quot;String_Score_Physical&quot;: 546, &quot;String_Score_Combined&quot;: 546}"/>
  </edge>
  <edge label="818531 (pp) 820728" source="75" target="145">
    <att type="string" name="canonicalName" value="818531 (pp) 820728"/>
    <att type="string" name="interaction" value="pp"/>
    <att type="int" name="SCORE" value="240"/>
    <att type="string" name="support" value="{&quot;StringDB&quot;: &quot;physical&quot;, &quot;StringEvidence&quot;: &quot;experiments:0.209&quot;, &quot;String_Score_Physical&quot;: 240, &quot;String_Score_Combined&quot;: 240}"/>
  </edge>
  <edge label="818531 (pp) 821078" source="75" target="161">
    <att type="string" name="canonicalName" value="818531 (pp) 821078"/>
    <att type="string" name="interaction" value="pp"/>
    <att type="int" name="SCORE" value="703"/>
    <att type="string" name="support" value="{&quot;StringDB&quot;: &quot;physical&quot;, &quot;StringEvidence&quot;: &quot;coexpression:0.763,experiments:0.690,textmining:0.383,neighborhood:0.147&quot;, &quot;String_Score_Physical&quot;: 703, &quot;String_Score_Combined&quot;: 962}"/>
  </edge>
  <edge label="818531 (pp) 821407" source="75" target="169">
    <att type="string" name="canonicalName" value="818531 (pp) 821407"/>
    <att type="string" name="interaction" value="pp"/>
    <att type="int" name="SCORE" value="732"/>
    <att type="string" name="support" value="{&quot;StringDB&quot;: &quot;physical&quot;, &quot;StringEvidence&quot;: &quot;coexpression:0.823,experiments:0.721,textmining:0.333&quot;, &quot;String_Score_Physical&quot;: 732, &quot;String_Score_Combined&quot;: 968}"/>
  </edge>
  <edge label="818531 (pp) 822081" source="75" target="188">
    <att type="string" name="canonicalName" value="818531 (pp) 822081"/>
    <att type="string" name="interaction" value="pp"/>
    <att type="int" name="SCORE" value="981"/>
    <att type="string" name="support" value="{&quot;StringDB&quot;: &quot;physical&quot;, &quot;StringEvidence&quot;: &quot;coexpression:0.967,database:0.896,experiments:0.819,textmining:0.450,neighborhood:0.147&quot;, &quot;BioGrid&quot;: &quot;physical&quot;, &quot;BioGrid_PubMed&quot;: &quot;32191846&quot;, &quot;BioGrid_Type&quot;: &quot;Co-fractionation&quot;, &quot;BioGrid_Score&quot;: &quot;0.545721172&quot;, &quot;String_Score_Physical&quot;: 981, &quot;String_Score_Combined&quot;: 999}"/>
  </edge>
  <edge label="818531 (pp) 824077" source="75" target="209">
    <att type="string" name="canonicalName" value="818531 (pp) 824077"/>
    <att type="string" name="interaction" value="pp"/>
    <att type="int" name="SCORE" value="333"/>
    <att type="string" name="support" value="{&quot;StringDB&quot;: &quot;physical&quot;, &quot;StringEvidence&quot;: &quot;experiments:0.304,neighborhood:0.103,coexpression:0.004&quot;, &quot;String_Score_Physical&quot;: 333, &quot;String_Score_Combined&quot;: 404}"/>
  </edge>
  <edge label="818531 (pp) 824403" source="75" target="218">
    <att type="string" name="canonicalName" value="818531 (pp) 824403"/>
    <att type="string" name="interaction" value="pp"/>
    <att type="int" name="SCORE" value="252"/>
    <att type="string" name="support" value="{&quot;StringDB&quot;: &quot;physical&quot;, &quot;StringEvidence&quot;: &quot;experiments:0.221,coexpression:0.067&quot;, &quot;String_Score_Physical&quot;: 252, &quot;String_Score_Combined&quot;: 303}"/>
  </edge>
  <edge label="818531 (pp) 824465" source="75" target="220">
    <att type="string" name="canonicalName" value="818531 (pp) 824465"/>
    <att type="string" name="interaction" value="pp"/>
    <att type="int" name="SCORE" value="333"/>
    <att type="string" name="support" value="{&quot;StringDB&quot;: &quot;physical&quot;, &quot;StringEvidence&quot;: &quot;experiments:0.304,neighborhood:0.103,coexpression:0.004&quot;, &quot;String_Score_Physical&quot;: 333, &quot;String_Score_Combined&quot;: 404}"/>
  </edge>
  <edge label="818531 (pp) 824541" source="75" target="223">
    <att type="string" name="canonicalName" value="818531 (pp) 824541"/>
    <att type="string" name="interaction" value="pp"/>
    <att type="int" name="SCORE" value="982"/>
    <att type="string" name="support" value="{&quot;StringDB&quot;: &quot;physical&quot;, &quot;StringEvidence&quot;: &quot;coexpression:0.982,database:0.896,experiments:0.825,textmining:0.431&quot;, &quot;BioGrid&quot;: &quot;physical&quot;, &quot;BioGrid_PubMed&quot;: &quot;32191846&quot;, &quot;BioGrid_Type&quot;: &quot;Co-fractionation&quot;, &quot;BioGrid_Score&quot;: &quot;0.947368243&quot;, &quot;String_Score_Physical&quot;: 982, &quot;String_Score_Combined&quot;: 999}"/>
  </edge>
  <edge label="818531 (pp) 824741" source="75" target="231">
    <att type="string" name="canonicalName" value="818531 (pp) 824741"/>
    <att type="string" name="interaction" value="pp"/>
    <att type="int" name="SCORE" value="981"/>
    <att type="string" name="support" value="{&quot;StringDB&quot;: &quot;physical&quot;, &quot;StringEvidence&quot;: &quot;coexpression:0.939,database:0.896,experiments:0.819,textmining:0.032&quot;, &quot;String_Score_Physical&quot;: 981, &quot;String_Score_Combined&quot;: 998}"/>
  </edge>
  <edge label="818531 (pp) 825248" source="75" target="243">
    <att type="string" name="canonicalName" value="818531 (pp) 825248"/>
    <att type="string" name="interaction" value="pp"/>
    <att type="int" name="SCORE" value="983"/>
    <att type="string" name="support" value="{&quot;StringDB&quot;: &quot;physical&quot;, &quot;StringEvidence&quot;: &quot;coexpression:0.986,database:0.896,experiments:0.830,cooccurrence:0.235,textmining:0.229&quot;, &quot;BioGrid&quot;: &quot;physical&quot;, &quot;BioGrid_PubMed&quot;: &quot;32191846&quot;, &quot;BioGrid_Type&quot;: &quot;Co-fractionation&quot;, &quot;BioGrid_Score&quot;: &quot;0.733374244&quot;, &quot;String_Score_Physical&quot;: 983, &quot;String_Score_Combined&quot;: 999}"/>
  </edge>
  <edge label="818531 (pp) 825880" source="75" target="253">
    <att type="string" name="canonicalName" value="818531 (pp) 825880"/>
    <att type="string" name="interaction" value="pp"/>
    <att type="int" name="SCORE" value="547"/>
    <att type="string" name="support" value="{&quot;StringDB&quot;: &quot;physical&quot;, &quot;StringEvidence&quot;: &quot;experiments:0.528,coexpression:0.152,textmining:0.019&quot;, &quot;String_Score_Physical&quot;: 547, &quot;String_Score_Combined&quot;: 623}"/>
  </edge>
  <edge label="818531 (pp) 826637" source="75" target="259">
    <att type="string" name="canonicalName" value="818531 (pp) 826637"/>
    <att type="string" name="interaction" value="pp"/>
    <att type="int" name="SCORE" value="982"/>
    <att type="string" name="support" value="{&quot;StringDB&quot;: &quot;physical&quot;, &quot;StringEvidence&quot;: &quot;coexpression:0.973,database:0.896,experiments:0.825,cooccurrence:0.312,textmining:0.226,neighborhood:0.150&quot;, &quot;BioGrid&quot;: &quot;physical&quot;, &quot;BioGrid_PubMed&quot;: &quot;32191846&quot;, &quot;BioGrid_Type&quot;: &quot;Co-fractionation&quot;, &quot;BioGrid_Score&quot;: &quot;0.681630064&quot;, &quot;String_Score_Physical&quot;: 982, &quot;String_Score_Combined&quot;: 999}"/>
  </edge>
  <edge label="818531 (pp) 826717" source="75" target="261">
    <att type="string" name="canonicalName" value="818531 (pp) 826717"/>
    <att type="string" name="interaction" value="pp"/>
    <att type="int" name="SCORE" value="478"/>
    <att type="string" name="support" value="{&quot;StringDB&quot;: &quot;physical&quot;, &quot;StringEvidence&quot;: &quot;experiments:0.456,textmining:0.138,coexpression:0.105&quot;, &quot;String_Score_Physical&quot;: 478, &quot;String_Score_Combined&quot;: 597}"/>
  </edge>
  <edge label="818531 (pp) 826746" source="75" target="262">
    <att type="string" name="canonicalName" value="818531 (pp) 826746"/>
    <att type="string" name="interaction" value="pp"/>
    <att type="int" name="SCORE" value="900"/>
    <att type="string" name="support" value="{&quot;StringDB&quot;: &quot;physical&quot;, &quot;StringEvidence&quot;: &quot;database:0.896,coexpression:0.196&quot;, &quot;String_Score_Physical&quot;: 900, &quot;String_Score_Combined&quot;: 919}"/>
  </edge>
  <edge label="818531 (pp) 826805" source="75" target="265">
    <att type="string" name="canonicalName" value="818531 (pp) 826805"/>
    <att type="string" name="interaction" value="pp"/>
    <att type="int" name="SCORE" value="317"/>
    <att type="string" name="support" value="{&quot;StringDB&quot;: &quot;physical&quot;, &quot;StringEvidence&quot;: &quot;experiments:0.288,coexpression:0.016,textmining:0.006&quot;, &quot;String_Score_Physical&quot;: 317, &quot;String_Score_Combined&quot;: 331}"/>
  </edge>
  <edge label="818531 (pp) 826877" source="75" target="267">
    <att type="string" name="canonicalName" value="818531 (pp) 826877"/>
    <att type="string" name="interaction" value="pp"/>
    <att type="int" name="SCORE" value="252"/>
    <att type="string" name="support" value="{&quot;StringDB&quot;: &quot;physical&quot;, &quot;StringEvidence&quot;: &quot;experiments:0.221,coexpression:0.007&quot;, &quot;String_Score_Physical&quot;: 252, &quot;String_Score_Combined&quot;: 258}"/>
  </edge>
  <edge label="818531 (pp) 827375" source="75" target="281">
    <att type="string" name="canonicalName" value="818531 (pp) 827375"/>
    <att type="string" name="interaction" value="pp"/>
    <att type="int" name="SCORE" value="983"/>
    <att type="string" name="support" value="{&quot;StringDB&quot;: &quot;physical&quot;, &quot;StringEvidence&quot;: &quot;coexpression:0.984,database:0.896,experiments:0.830,textmining:0.527,cooccurrence:0.312&quot;, &quot;BioGrid&quot;: &quot;physical&quot;, &quot;BioGrid_PubMed&quot;: &quot;32191846&quot;, &quot;BioGrid_Type&quot;: &quot;Co-fractionation&quot;, &quot;BioGrid_Score&quot;: &quot;0.869088384&quot;, &quot;String_Score_Physical&quot;: 983, &quot;String_Score_Combined&quot;: 999}"/>
  </edge>
  <edge label="818531 (pp) 827451" source="75" target="284">
    <att type="string" name="canonicalName" value="818531 (pp) 827451"/>
    <att type="string" name="interaction" value="pp"/>
    <att type="int" name="SCORE" value="983"/>
    <att type="string" name="support" value="{&quot;StringDB&quot;: &quot;physical&quot;, &quot;StringEvidence&quot;: &quot;coexpression:0.986,database:0.896,experiments:0.830,cooccurrence:0.312,textmining:0.034&quot;, &quot;BioGrid&quot;: &quot;physical&quot;, &quot;BioGrid_PubMed&quot;: &quot;32191846&quot;, &quot;BioGrid_Type&quot;: &quot;Co-fractionation&quot;, &quot;BioGrid_Score&quot;: &quot;0.869088384&quot;, &quot;String_Score_Physical&quot;: 983, &quot;String_Score_Combined&quot;: 999}"/>
  </edge>
  <edge label="818531 (pp) 828729" source="75" target="313">
    <att type="string" name="canonicalName" value="818531 (pp) 828729"/>
    <att type="string" name="interaction" value="pp"/>
    <att type="int" name="SCORE" value="982"/>
    <att type="string" name="support" value="{&quot;StringDB&quot;: &quot;physical&quot;, &quot;StringEvidence&quot;: &quot;coexpression:0.973,database:0.896,experiments:0.825,textmining:0.704&quot;, &quot;BioGrid&quot;: &quot;physical&quot;, &quot;BioGrid_PubMed&quot;: &quot;32191846&quot;, &quot;BioGrid_Type&quot;: &quot;Co-fractionation&quot;, &quot;BioGrid_Score&quot;: &quot;0.586231241&quot;, &quot;String_Score_Physical&quot;: 982, &quot;String_Score_Combined&quot;: 999}"/>
  </edge>
  <edge label="818531 (pp) 828808" source="75" target="314">
    <att type="string" name="canonicalName" value="818531 (pp) 828808"/>
    <att type="string" name="interaction" value="pp"/>
    <att type="int" name="SCORE" value="252"/>
    <att type="string" name="support" value="{&quot;StringDB&quot;: &quot;physical&quot;, &quot;StringEvidence&quot;: &quot;experiments:0.221,coexpression:0.007&quot;, &quot;String_Score_Physical&quot;: 252, &quot;String_Score_Combined&quot;: 258}"/>
  </edge>
  <edge label="818531 (pp) 829557" source="75" target="333">
    <att type="string" name="canonicalName" value="818531 (pp) 829557"/>
    <att type="string" name="interaction" value="pp"/>
    <att type="int" name="SCORE" value="903"/>
    <att type="string" name="support" value="{&quot;StringDB&quot;: &quot;physical&quot;, &quot;StringEvidence&quot;: &quot;database:0.896,textmining:0.138,coexpression:0.096,experiments:0.034&quot;, &quot;String_Score_Physical&quot;: 903, &quot;String_Score_Combined&quot;: 924}"/>
  </edge>
  <edge label="818531 (pp) 830337" source="75" target="354">
    <att type="string" name="canonicalName" value="818531 (pp) 830337"/>
    <att type="string" name="interaction" value="pp"/>
    <att type="int" name="SCORE" value="840"/>
    <att type="string" name="support" value="{&quot;StringDB&quot;: &quot;physical&quot;, &quot;StringEvidence&quot;: &quot;experiments:0.833,coexpression:0.264,textmining:0.132&quot;, &quot;String_Score_Physical&quot;: 840, &quot;String_Score_Combined&quot;: 897}"/>
  </edge>
  <edge label="818531 (pp) 830524" source="75" target="359">
    <att type="string" name="canonicalName" value="818531 (pp) 830524"/>
    <att type="string" name="interaction" value="pp"/>
    <att type="int" name="SCORE" value="816"/>
    <att type="string" name="support" value="{&quot;StringDB&quot;: &quot;physical&quot;, &quot;StringEvidence&quot;: &quot;coexpression:0.820,experiments:0.808,textmining:0.281&quot;, &quot;String_Score_Physical&quot;: 816, &quot;String_Score_Combined&quot;: 976}"/>
  </edge>
  <edge label="818531 (pp) 831193" source="75" target="379">
    <att type="string" name="canonicalName" value="818531 (pp) 831193"/>
    <att type="string" name="interaction" value="pp"/>
    <att type="int" name="SCORE" value="325"/>
    <att type="string" name="support" value="{&quot;StringDB&quot;: &quot;physical&quot;, &quot;StringEvidence&quot;: &quot;experiments:0.296,coexpression:0.097&quot;, &quot;String_Score_Physical&quot;: 325, &quot;String_Score_Combined&quot;: 390}"/>
  </edge>
  <edge label="818531 (pp) 831201" source="75" target="380">
    <att type="string" name="canonicalName" value="818531 (pp) 831201"/>
    <att type="string" name="interaction" value="pp"/>
    <att type="int" name="SCORE" value="317"/>
    <att type="string" name="support" value="{&quot;StringDB&quot;: &quot;physical&quot;, &quot;StringEvidence&quot;: &quot;experiments:0.288,textmining:0.091,coexpression:0.017&quot;, &quot;String_Score_Physical&quot;: 317, &quot;String_Score_Combined&quot;: 389}"/>
  </edge>
  <edge label="818531 (pp) 831692" source="75" target="396">
    <att type="string" name="canonicalName" value="818531 (pp) 831692"/>
    <att type="string" name="interaction" value="pp"/>
    <att type="int" name="SCORE" value="982"/>
    <att type="string" name="support" value="{&quot;StringDB&quot;: &quot;physical&quot;, &quot;StringEvidence&quot;: &quot;coexpression:0.982,database:0.896,experiments:0.825,textmining:0.537&quot;, &quot;String_Score_Physical&quot;: 982, &quot;String_Score_Combined&quot;: 999}"/>
  </edge>
  <edge label="818531 (pp) 831724" source="75" target="397">
    <att type="string" name="canonicalName" value="818531 (pp) 831724"/>
    <att type="string" name="interaction" value="pp"/>
    <att type="int" name="SCORE" value="983"/>
    <att type="string" name="support" value="{&quot;StringDB&quot;: &quot;physical&quot;, &quot;StringEvidence&quot;: &quot;coexpression:0.945,database:0.896,experiments:0.830,textmining:0.188,neighborhood:0.144&quot;, &quot;BioGrid&quot;: &quot;physical&quot;, &quot;BioGrid_PubMed&quot;: &quot;32191846&quot;, &quot;BioGrid_Type&quot;: &quot;Co-fractionation&quot;, &quot;BioGrid_Score&quot;: &quot;0.54675716&quot;, &quot;String_Score_Physical&quot;: 983, &quot;String_Score_Combined&quot;: 999}"/>
  </edge>
  <edge label="818531 (pp) 831853" source="75" target="401">
    <att type="string" name="canonicalName" value="818531 (pp) 831853"/>
    <att type="string" name="interaction" value="pp"/>
    <att type="int" name="SCORE" value="907"/>
    <att type="string" name="support" value="{&quot;StringDB&quot;: &quot;physical&quot;, &quot;StringEvidence&quot;: &quot;coexpression:0.982,experiments:0.800,database:0.520,textmining:0.344,neighborhood:0.150&quot;, &quot;BioGrid&quot;: &quot;physical&quot;, &quot;BioGrid_PubMed&quot;: &quot;32191846&quot;, &quot;BioGrid_Type&quot;: &quot;Co-fractionation&quot;, &quot;BioGrid_Score&quot;: &quot;0.749907842&quot;, &quot;String_Score_Physical&quot;: 907, &quot;String_Score_Combined&quot;: 999}"/>
  </edge>
  <edge label="818531 (pp) 831899" source="75" target="402">
    <att type="string" name="canonicalName" value="818531 (pp) 831899"/>
    <att type="string" name="interaction" value="pp"/>
    <att type="int" name="SCORE" value="547"/>
    <att type="string" name="support" value="{&quot;StringDB&quot;: &quot;physical&quot;, &quot;StringEvidence&quot;: &quot;experiments:0.528,coexpression:0.152&quot;, &quot;String_Score_Physical&quot;: 547, &quot;String_Score_Combined&quot;: 615}"/>
  </edge>
  <edge label="818531 (pp) 832055" source="75" target="403">
    <att type="string" name="canonicalName" value="818531 (pp) 832055"/>
    <att type="string" name="interaction" value="pp"/>
    <att type="int" name="SCORE" value="252"/>
    <att type="string" name="support" value="{&quot;StringDB&quot;: &quot;physical&quot;, &quot;StringEvidence&quot;: &quot;experiments:0.221,coexpression:0.007&quot;, &quot;String_Score_Physical&quot;: 252, &quot;String_Score_Combined&quot;: 258}"/>
  </edge>
  <edge label="818531 (pp) 832060" source="75" target="404">
    <att type="string" name="canonicalName" value="818531 (pp) 832060"/>
    <att type="string" name="interaction" value="pp"/>
    <att type="int" name="SCORE" value="900"/>
    <att type="string" name="support" value="{&quot;StringDB&quot;: &quot;physical&quot;, &quot;StringEvidence&quot;: &quot;database:0.896&quot;, &quot;String_Score_Physical&quot;: 900, &quot;String_Score_Combined&quot;: 900}"/>
  </edge>
  <edge label="818531 (pp) 832182" source="75" target="408">
    <att type="string" name="canonicalName" value="818531 (pp) 832182"/>
    <att type="string" name="interaction" value="pp"/>
    <att type="int" name="SCORE" value="809"/>
    <att type="string" name="support" value="{&quot;StringDB&quot;: &quot;physical&quot;, &quot;StringEvidence&quot;: &quot;experiments:0.801,coexpression:0.065&quot;, &quot;String_Score_Physical&quot;: 809, &quot;String_Score_Combined&quot;: 821}"/>
  </edge>
  <edge label="818531 (pp) 832184" source="75" target="409">
    <att type="string" name="canonicalName" value="818531 (pp) 832184"/>
    <att type="string" name="interaction" value="pp"/>
    <att type="int" name="SCORE" value="547"/>
    <att type="string" name="support" value="{&quot;StringDB&quot;: &quot;physical&quot;, &quot;StringEvidence&quot;: &quot;experiments:0.528,coexpression:0.152&quot;, &quot;String_Score_Physical&quot;: 547, &quot;String_Score_Combined&quot;: 615}"/>
  </edge>
  <edge label="818531 (pp) 832832" source="75" target="428">
    <att type="string" name="canonicalName" value="818531 (pp) 832832"/>
    <att type="string" name="interaction" value="pp"/>
    <att type="int" name="SCORE" value="983"/>
    <att type="string" name="support" value="{&quot;StringDB&quot;: &quot;physical&quot;, &quot;StringEvidence&quot;: &quot;coexpression:0.930,database:0.896,experiments:0.830,textmining:0.218&quot;, &quot;String_Score_Physical&quot;: 983, &quot;String_Score_Combined&quot;: 999}"/>
  </edge>
  <edge label="818531 (pp) 833518" source="75" target="436">
    <att type="string" name="canonicalName" value="818531 (pp) 833518"/>
    <att type="string" name="interaction" value="pp"/>
    <att type="int" name="SCORE" value="982"/>
    <att type="string" name="support" value="{&quot;StringDB&quot;: &quot;physical&quot;, &quot;StringEvidence&quot;: &quot;coexpression:0.934,database:0.896,experiments:0.825,textmining:0.558,cooccurrence:0.217,neighborhood:0.150&quot;, &quot;BioGrid&quot;: &quot;physical&quot;, &quot;BioGrid_PubMed&quot;: &quot;32191846&quot;, &quot;BioGrid_Type&quot;: &quot;Co-fractionation&quot;, &quot;BioGrid_Score&quot;: &quot;0.571906989&quot;, &quot;String_Score_Physical&quot;: 982, &quot;String_Score_Combined&quot;: 999}"/>
  </edge>
  <edge label="818531 (pp) 834706" source="75" target="452">
    <att type="string" name="canonicalName" value="818531 (pp) 834706"/>
    <att type="string" name="interaction" value="pp"/>
    <att type="int" name="SCORE" value="256"/>
    <att type="string" name="support" value="{&quot;StringDB&quot;: &quot;physical&quot;, &quot;StringEvidence&quot;: &quot;experiments:0.224&quot;, &quot;BioGrid&quot;: &quot;physical&quot;, &quot;BioGrid_PubMed&quot;: &quot;23975897&quot;, &quot;BioGrid_Type&quot;: &quot;Affinity Capture-MS&quot;, &quot;String_Score_Physical&quot;: 256, &quot;String_Score_Combined&quot;: 256}"/>
  </edge>
  <edge label="818531 (pp) 835114" source="75" target="465">
    <att type="string" name="canonicalName" value="818531 (pp) 835114"/>
    <att type="string" name="interaction" value="pp"/>
    <att type="int" name="SCORE" value="832"/>
    <att type="string" name="support" value="{&quot;StringDB&quot;: &quot;physical&quot;, &quot;StringEvidence&quot;: &quot;experiments:0.825,coexpression:0.267&quot;, &quot;String_Score_Physical&quot;: 832, &quot;String_Score_Combined&quot;: 876}"/>
  </edge>
  <edge label="818531 (pp) 836224" source="75" target="495">
    <att type="string" name="canonicalName" value="818531 (pp) 836224"/>
    <att type="string" name="interaction" value="pp"/>
    <att type="int" name="SCORE" value="252"/>
    <att type="string" name="support" value="{&quot;StringDB&quot;: &quot;physical&quot;, &quot;StringEvidence&quot;: &quot;experiments:0.221,coexpression:0.141&quot;, &quot;String_Score_Physical&quot;: 252, &quot;String_Score_Combined&quot;: 358}"/>
  </edge>
  <edge label="818531 (pp) 837218" source="75" target="526">
    <att type="string" name="canonicalName" value="818531 (pp) 837218"/>
    <att type="string" name="interaction" value="pp"/>
    <att type="int" name="SCORE" value="981"/>
    <att type="string" name="support" value="{&quot;StringDB&quot;: &quot;physical&quot;, &quot;StringEvidence&quot;: &quot;coexpression:0.978,database:0.896,experiments:0.819,textmining:0.622&quot;, &quot;BioGrid&quot;: &quot;physical&quot;, &quot;BioGrid_PubMed&quot;: &quot;32191846&quot;, &quot;BioGrid_Type&quot;: &quot;Co-fractionation&quot;, &quot;BioGrid_Score&quot;: &quot;0.851569569&quot;, &quot;String_Score_Physical&quot;: 981, &quot;String_Score_Combined&quot;: 999}"/>
  </edge>
  <edge label="818531 (pp) 837307" source="75" target="533">
    <att type="string" name="canonicalName" value="818531 (pp) 837307"/>
    <att type="string" name="interaction" value="pp"/>
    <att type="int" name="SCORE" value="315"/>
    <att type="string" name="support" value="{&quot;StringDB&quot;: &quot;physical&quot;, &quot;StringEvidence&quot;: &quot;coexpression:0.765,experiments:0.286,textmining:0.005&quot;, &quot;String_Score_Physical&quot;: 315, &quot;String_Score_Combined&quot;: 840}"/>
  </edge>
  <edge label="818531 (pp) 837486" source="75" target="539">
    <att type="string" name="canonicalName" value="818531 (pp) 837486"/>
    <att type="string" name="interaction" value="pp"/>
    <att type="int" name="SCORE" value="981"/>
    <att type="string" name="support" value="{&quot;StringDB&quot;: &quot;physical&quot;, &quot;StringEvidence&quot;: &quot;coexpression:0.984,database:0.896,experiments:0.819,textmining:0.196&quot;, &quot;BioGrid&quot;: &quot;physical&quot;, &quot;BioGrid_PubMed&quot;: &quot;32191846&quot;, &quot;BioGrid_Type&quot;: &quot;Co-fractionation&quot;, &quot;BioGrid_Score&quot;: &quot;0.810913337&quot;, &quot;String_Score_Physical&quot;: 981, &quot;String_Score_Combined&quot;: 999}"/>
  </edge>
  <edge label="818531 (pp) 837627" source="75" target="543">
    <att type="string" name="canonicalName" value="818531 (pp) 837627"/>
    <att type="string" name="interaction" value="pp"/>
    <att type="int" name="SCORE" value="900"/>
    <att type="string" name="support" value="{&quot;StringDB&quot;: &quot;physical&quot;, &quot;StringEvidence&quot;: &quot;coexpression:0.909,database:0.896&quot;, &quot;String_Score_Physical&quot;: 900, &quot;String_Score_Combined&quot;: 990}"/>
  </edge>
  <edge label="818531 (pp) 837993" source="75" target="552">
    <att type="string" name="canonicalName" value="818531 (pp) 837993"/>
    <att type="string" name="interaction" value="pp"/>
    <att type="int" name="SCORE" value="982"/>
    <att type="string" name="support" value="{&quot;StringDB&quot;: &quot;physical&quot;, &quot;StringEvidence&quot;: &quot;coexpression:0.952,database:0.896,experiments:0.825,textmining:0.682,neighborhood:0.138&quot;, &quot;BioGrid&quot;: &quot;physical&quot;, &quot;BioGrid_PubMed&quot;: &quot;32191846&quot;, &quot;BioGrid_Type&quot;: &quot;Co-fractionation&quot;, &quot;BioGrid_Score&quot;: &quot;0.800154817&quot;, &quot;String_Score_Physical&quot;: 982, &quot;String_Score_Combined&quot;: 999}"/>
  </edge>
  <edge label="818531 (pp) 840211" source="75" target="596">
    <att type="string" name="canonicalName" value="818531 (pp) 840211"/>
    <att type="string" name="interaction" value="pp"/>
    <att type="int" name="SCORE" value="982"/>
    <att type="string" name="support" value="{&quot;StringDB&quot;: &quot;physical&quot;, &quot;StringEvidence&quot;: &quot;coexpression:0.967,database:0.896,experiments:0.825,textmining:0.758,cooccurrence:0.275,neighborhood:0.150&quot;, &quot;BioGrid&quot;: &quot;physical&quot;, &quot;BioGrid_PubMed&quot;: &quot;32191846&quot;, &quot;BioGrid_Type&quot;: &quot;Co-fractionation&quot;, &quot;BioGrid_Score&quot;: &quot;0.681630064&quot;, &quot;String_Score_Physical&quot;: 982, &quot;String_Score_Combined&quot;: 999}"/>
  </edge>
  <edge label="818531 (pp) 840312" source="75" target="597">
    <att type="string" name="canonicalName" value="818531 (pp) 840312"/>
    <att type="string" name="interaction" value="pp"/>
    <att type="int" name="SCORE" value="834"/>
    <att type="string" name="support" value="{&quot;StringDB&quot;: &quot;physical&quot;, &quot;StringEvidence&quot;: &quot;experiments:0.827,coexpression:0.017&quot;, &quot;String_Score_Physical&quot;: 834, &quot;String_Score_Combined&quot;: 836}"/>
  </edge>
  <edge label="818531 (pp) 841305" source="75" target="606">
    <att type="string" name="canonicalName" value="818531 (pp) 841305"/>
    <att type="string" name="interaction" value="pp"/>
    <att type="int" name="SCORE" value="982"/>
    <att type="string" name="support" value="{&quot;StringDB&quot;: &quot;physical&quot;, &quot;StringEvidence&quot;: &quot;coexpression:0.984,database:0.896,experiments:0.825,textmining:0.111&quot;, &quot;String_Score_Physical&quot;: 982, &quot;String_Score_Combined&quot;: 999}"/>
  </edge>
  <edge label="818531 (pp) 841802" source="75" target="615">
    <att type="string" name="canonicalName" value="818531 (pp) 841802"/>
    <att type="string" name="interaction" value="pp"/>
    <att type="int" name="SCORE" value="252"/>
    <att type="string" name="support" value="{&quot;StringDB&quot;: &quot;physical&quot;, &quot;StringEvidence&quot;: &quot;experiments:0.221,coexpression:0.007&quot;, &quot;String_Score_Physical&quot;: 252, &quot;String_Score_Combined&quot;: 258}"/>
  </edge>
  <edge label="818531 (pp) 842058" source="75" target="620">
    <att type="string" name="canonicalName" value="818531 (pp) 842058"/>
    <att type="string" name="interaction" value="pp"/>
    <att type="int" name="SCORE" value="836"/>
    <att type="string" name="support" value="{&quot;StringDB&quot;: &quot;physical&quot;, &quot;StringEvidence&quot;: &quot;coexpression:0.913,experiments:0.829,textmining:0.208,neighborhood:0.142&quot;, &quot;String_Score_Physical&quot;: 836, &quot;String_Score_Combined&quot;: 990}"/>
  </edge>
  <edge label="818531 (pp) 842631" source="75" target="640">
    <att type="string" name="canonicalName" value="818531 (pp) 842631"/>
    <att type="string" name="interaction" value="pp"/>
    <att type="int" name="SCORE" value="475"/>
    <att type="string" name="support" value="{&quot;StringDB&quot;: &quot;physical&quot;, &quot;StringEvidence&quot;: &quot;experiments:0.453&quot;, &quot;String_Score_Physical&quot;: 475, &quot;String_Score_Combined&quot;: 475}"/>
  </edge>
  <edge label="818531 (pp) 843063" source="75" target="650">
    <att type="string" name="canonicalName" value="818531 (pp) 843063"/>
    <att type="string" name="interaction" value="pp"/>
    <att type="int" name="SCORE" value="983"/>
    <att type="string" name="support" value="{&quot;StringDB&quot;: &quot;physical&quot;, &quot;StringEvidence&quot;: &quot;coexpression:0.982,database:0.896,experiments:0.830,textmining:0.523,cooccurrence:0.301,neighborhood:0.150&quot;, &quot;BioGrid&quot;: &quot;physical&quot;, &quot;BioGrid_PubMed&quot;: &quot;32191846&quot;, &quot;BioGrid_Type&quot;: &quot;Co-fractionation&quot;, &quot;BioGrid_Score&quot;: &quot;0.835596515&quot;, &quot;String_Score_Physical&quot;: 983, &quot;String_Score_Combined&quot;: 999}"/>
  </edge>
  <edge label="818531 (pp) 843298" source="75" target="656">
    <att type="string" name="canonicalName" value="818531 (pp) 843298"/>
    <att type="string" name="interaction" value="pp"/>
    <att type="int" name="SCORE" value="982"/>
    <att type="string" name="support" value="{&quot;StringDB&quot;: &quot;physical&quot;, &quot;StringEvidence&quot;: &quot;coexpression:0.982,database:0.896,experiments:0.825,textmining:0.302,neighborhood:0.155&quot;, &quot;BioGrid&quot;: &quot;physical&quot;, &quot;BioGrid_PubMed&quot;: &quot;32191846&quot;, &quot;BioGrid_Type&quot;: &quot;Co-fractionation&quot;, &quot;BioGrid_Score&quot;: &quot;0.607858135&quot;, &quot;String_Score_Physical&quot;: 982, &quot;String_Score_Combined&quot;: 999}"/>
  </edge>
  <edge label="818531 (pp) 844406" source="75" target="690">
    <att type="string" name="canonicalName" value="818531 (pp) 844406"/>
    <att type="string" name="interaction" value="pp"/>
    <att type="int" name="SCORE" value="307"/>
    <att type="string" name="support" value="{&quot;StringDB&quot;: &quot;physical&quot;, &quot;StringEvidence&quot;: &quot;experiments:0.278&quot;, &quot;BioGrid&quot;: &quot;physical&quot;, &quot;BioGrid_PubMed&quot;: &quot;21189294&quot;, &quot;BioGrid_Type&quot;: &quot;Affinity Capture-MS&quot;, &quot;String_Score_Physical&quot;: 307, &quot;String_Score_Combined&quot;: 307}"/>
  </edge>
  <edge label="818531 (pp) 844718" source="75" target="692">
    <att type="string" name="canonicalName" value="818531 (pp) 844718"/>
    <att type="string" name="interaction" value="pp"/>
    <att type="int" name="SCORE" value="760"/>
    <att type="string" name="support" value="{&quot;StringDB&quot;: &quot;physical&quot;, &quot;StringEvidence&quot;: &quot;database:0.520,coexpression:0.510,experiments:0.479,textmining:0.358,neighborhood:0.140&quot;, &quot;String_Score_Physical&quot;: 760, &quot;String_Score_Combined&quot;: 935}"/>
  </edge>
  <edge label="818531 (pp) 844765" source="75" target="702">
    <att type="string" name="canonicalName" value="818531 (pp) 844765"/>
    <att type="string" name="interaction" value="pp"/>
    <att type="int" name="SCORE" value="832"/>
    <att type="string" name="support" value="{&quot;StringDB&quot;: &quot;physical&quot;, &quot;StringEvidence&quot;: &quot;coexpression:0.901,experiments:0.825,textmining:0.238,neighborhood:0.154&quot;, &quot;String_Score_Physical&quot;: 832, &quot;String_Score_Combined&quot;: 989}"/>
  </edge>
  <edge label="818562 (pp) 826805" source="76" target="265">
    <att type="string" name="canonicalName" value="818562 (pp) 826805"/>
    <att type="string" name="interaction" value="pp"/>
    <att type="int" name="SCORE" value="900"/>
    <att type="string" name="support" value="{&quot;StringDB&quot;: &quot;physical&quot;, &quot;StringEvidence&quot;: &quot;database:0.896,textmining:0.020&quot;, &quot;String_Score_Physical&quot;: 900, &quot;String_Score_Combined&quot;: 901}"/>
  </edge>
  <edge label="818562 (pp) 831899" source="76" target="402">
    <att type="string" name="canonicalName" value="818562 (pp) 831899"/>
    <att type="string" name="interaction" value="pp"/>
    <att type="int" name="SCORE" value="379"/>
    <att type="string" name="support" value="{&quot;StringDB&quot;: &quot;physical&quot;, &quot;StringEvidence&quot;: &quot;experiments:0.352&quot;, &quot;BioGrid&quot;: &quot;physical&quot;, &quot;BioGrid_PubMed&quot;: &quot;23667124&quot;, &quot;BioGrid_Type&quot;: &quot;Affinity Capture-MS&quot;, &quot;String_Score_Physical&quot;: 379, &quot;String_Score_Combined&quot;: 379}"/>
  </edge>
  <edge label="818562 (pp) 838227" source="76" target="561">
    <att type="string" name="canonicalName" value="818562 (pp) 838227"/>
    <att type="string" name="interaction" value="pp"/>
    <att type="int" name="SCORE" value="825"/>
    <att type="string" name="support" value="{&quot;StringDB&quot;: &quot;physical&quot;, &quot;StringEvidence&quot;: &quot;database:0.791,textmining:0.465,experiments:0.127,neighborhood:0.019,coexpression:0.017&quot;, &quot;String_Score_Physical&quot;: 825, &quot;String_Score_Combined&quot;: 909}"/>
  </edge>
  <edge label="818824 (pp) 820009" source="77" target="111">
    <att type="string" name="canonicalName" value="818824 (pp) 820009"/>
    <att type="string" name="interaction" value="pp"/>
    <att type="int" name="SCORE" value="664"/>
    <att type="string" name="support" value="{&quot;StringDB&quot;: &quot;physical&quot;, &quot;StringEvidence&quot;: &quot;experiments:0.650,textmining:0.308,coexpression:0.002&quot;, &quot;String_Score_Physical&quot;: 664, &quot;String_Score_Combined&quot;: 767}"/>
  </edge>
  <edge label="818824 (pp) 821078" source="77" target="161">
    <att type="string" name="canonicalName" value="818824 (pp) 821078"/>
    <att type="string" name="interaction" value="pp"/>
    <att type="int" name="SCORE" value="260"/>
    <att type="string" name="support" value="{&quot;StringDB&quot;: &quot;physical&quot;, &quot;StringEvidence&quot;: &quot;experiments:0.228,coexpression:0.003&quot;, &quot;String_Score_Physical&quot;: 260, &quot;String_Score_Combined&quot;: 262}"/>
  </edge>
  <edge label="818824 (pp) 822264" source="77" target="190">
    <att type="string" name="canonicalName" value="818824 (pp) 822264"/>
    <att type="string" name="interaction" value="pp"/>
    <att type="int" name="SCORE" value="228"/>
    <att type="string" name="support" value="{&quot;StringDB&quot;: &quot;physical&quot;, &quot;StringEvidence&quot;: &quot;experiments:0.196&quot;, &quot;String_Score_Physical&quot;: 228, &quot;String_Score_Combined&quot;: 228}"/>
  </edge>
  <edge label="818824 (pp) 825248" source="77" target="243">
    <att type="string" name="canonicalName" value="818824 (pp) 825248"/>
    <att type="string" name="interaction" value="pp"/>
    <att type="int" name="SCORE" value="258"/>
    <att type="string" name="support" value="{&quot;StringDB&quot;: &quot;physical&quot;, &quot;StringEvidence&quot;: &quot;experiments:0.226,coexpression:0.002&quot;, &quot;String_Score_Physical&quot;: 258, &quot;String_Score_Combined&quot;: 259}"/>
  </edge>
  <edge label="818824 (pp) 827702" source="77" target="289">
    <att type="string" name="canonicalName" value="818824 (pp) 827702"/>
    <att type="string" name="interaction" value="pp"/>
    <att type="int" name="SCORE" value="209"/>
    <att type="string" name="support" value="{&quot;StringDB&quot;: &quot;physical&quot;, &quot;StringEvidence&quot;: &quot;experiments:0.175,textmining:0.005,coexpression:0.003&quot;, &quot;String_Score_Physical&quot;: 209, &quot;String_Score_Combined&quot;: 215}"/>
  </edge>
  <edge label="818824 (pp) 831692" source="77" target="396">
    <att type="string" name="canonicalName" value="818824 (pp) 831692"/>
    <att type="string" name="interaction" value="pp"/>
    <att type="int" name="SCORE" value="226"/>
    <att type="string" name="support" value="{&quot;StringDB&quot;: &quot;physical&quot;, &quot;StringEvidence&quot;: &quot;experiments:0.194,textmining:0.032,coexpression:0.005&quot;, &quot;String_Score_Physical&quot;: 226, &quot;String_Score_Combined&quot;: 255}"/>
  </edge>
  <edge label="818824 (pp) 831724" source="77" target="397">
    <att type="string" name="canonicalName" value="818824 (pp) 831724"/>
    <att type="string" name="interaction" value="pp"/>
    <att type="int" name="SCORE" value="252"/>
    <att type="string" name="support" value="{&quot;StringDB&quot;: &quot;physical&quot;, &quot;StringEvidence&quot;: &quot;textmining:0.300,experiments:0.221&quot;, &quot;String_Score_Physical&quot;: 252, &quot;String_Score_Combined&quot;: 477}"/>
  </edge>
  <edge label="818824 (pp) 831853" source="77" target="401">
    <att type="string" name="canonicalName" value="818824 (pp) 831853"/>
    <att type="string" name="interaction" value="pp"/>
    <att type="int" name="SCORE" value="192"/>
    <att type="string" name="support" value="{&quot;StringDB&quot;: &quot;physical&quot;, &quot;StringEvidence&quot;: &quot;experiments:0.157&quot;, &quot;String_Score_Physical&quot;: 192, &quot;String_Score_Combined&quot;: 192}"/>
  </edge>
  <edge label="818824 (pp) 836594" source="77" target="505">
    <att type="string" name="canonicalName" value="818824 (pp) 836594"/>
    <att type="string" name="interaction" value="pp"/>
    <att type="int" name="SCORE" value="192"/>
    <att type="string" name="support" value="{&quot;StringDB&quot;: &quot;physical&quot;, &quot;StringEvidence&quot;: &quot;experiments:0.157&quot;, &quot;String_Score_Physical&quot;: 192, &quot;String_Score_Combined&quot;: 192}"/>
  </edge>
  <edge label="818824 (pp) 836731" source="77" target="511">
    <att type="string" name="canonicalName" value="818824 (pp) 836731"/>
    <att type="string" name="interaction" value="pp"/>
    <att type="int" name="SCORE" value="300"/>
    <att type="string" name="support" value="{&quot;StringDB&quot;: &quot;physical&quot;, &quot;StringEvidence&quot;: &quot;experiments:0.270,textmining:0.229,coexpression:0.001&quot;, &quot;String_Score_Physical&quot;: 300, &quot;String_Score_Combined&quot;: 461}"/>
  </edge>
  <edge label="818824 (pp) 838690" source="77" target="570">
    <att type="string" name="canonicalName" value="818824 (pp) 838690"/>
    <att type="string" name="interaction" value="pp"/>
    <att type="int" name="SCORE" value="266"/>
    <att type="string" name="support" value="{&quot;StringDB&quot;: &quot;physical&quot;, &quot;StringEvidence&quot;: &quot;experiments:0.235,coexpression:0.003&quot;, &quot;String_Score_Physical&quot;: 266, &quot;String_Score_Combined&quot;: 268}"/>
  </edge>
  <edge label="818824 (pp) 841057" source="77" target="600">
    <att type="string" name="canonicalName" value="818824 (pp) 841057"/>
    <att type="string" name="interaction" value="pp"/>
    <att type="int" name="SCORE" value="254"/>
    <att type="string" name="support" value="{&quot;StringDB&quot;: &quot;physical&quot;, &quot;StringEvidence&quot;: &quot;experiments:0.222,textmining:0.006,coexpression:0.004&quot;, &quot;String_Score_Physical&quot;: 254, &quot;String_Score_Combined&quot;: 261}"/>
  </edge>
  <edge label="818824 (pp) 841305" source="77" target="606">
    <att type="string" name="canonicalName" value="818824 (pp) 841305"/>
    <att type="string" name="interaction" value="pp"/>
    <att type="int" name="SCORE" value="227"/>
    <att type="string" name="support" value="{&quot;StringDB&quot;: &quot;physical&quot;, &quot;StringEvidence&quot;: &quot;experiments:0.195,textmining:0.065,coexpression:0.005&quot;, &quot;String_Score_Physical&quot;: 227, &quot;String_Score_Combined&quot;: 281}"/>
  </edge>
  <edge label="818824 (pp) 844055" source="77" target="679">
    <att type="string" name="canonicalName" value="818824 (pp) 844055"/>
    <att type="string" name="interaction" value="pp"/>
    <att type="int" name="SCORE" value="311"/>
    <att type="string" name="support" value="{&quot;StringDB&quot;: &quot;physical&quot;, &quot;StringEvidence&quot;: &quot;experiments:0.282,coexpression:0.096,textmining:0.004&quot;, &quot;String_Score_Physical&quot;: 311, &quot;String_Score_Combined&quot;: 379}"/>
  </edge>
  <edge label="818824 (pp) 844347" source="77" target="687">
    <att type="string" name="canonicalName" value="818824 (pp) 844347"/>
    <att type="string" name="interaction" value="pp"/>
    <att type="int" name="SCORE" value="332"/>
    <att type="string" name="support" value="{&quot;StringDB&quot;: &quot;physical&quot;, &quot;StringEvidence&quot;: &quot;experiments:0.303,textmining:0.071&quot;, &quot;String_Score_Physical&quot;: 332, &quot;String_Score_Combined&quot;: 379}"/>
  </edge>
  <edge label="818824 (pp) 844765" source="77" target="702">
    <att type="string" name="canonicalName" value="818824 (pp) 844765"/>
    <att type="string" name="interaction" value="pp"/>
    <att type="int" name="SCORE" value="240"/>
    <att type="string" name="support" value="{&quot;StringDB&quot;: &quot;physical&quot;, &quot;StringEvidence&quot;: &quot;experiments:0.209,coexpression:0.011&quot;, &quot;String_Score_Physical&quot;: 240, &quot;String_Score_Combined&quot;: 249}"/>
  </edge>
  <edge label="818888 (pp) 820158" source="78" target="118">
    <att type="string" name="canonicalName" value="818888 (pp) 820158"/>
    <att type="string" name="interaction" value="pp"/>
    <att type="int" name="SCORE" value="191"/>
    <att type="string" name="support" value="{&quot;StringDB&quot;: &quot;physical&quot;, &quot;StringEvidence&quot;: &quot;experiments:0.156,textmining:0.051&quot;, &quot;String_Score_Physical&quot;: 191, &quot;String_Score_Combined&quot;: 232}"/>
  </edge>
  <edge label="818888 (pp) 821329" source="78" target="166">
    <att type="string" name="canonicalName" value="818888 (pp) 821329"/>
    <att type="string" name="interaction" value="pp"/>
    <att type="int" name="SCORE" value="900"/>
    <att type="string" name="support" value="{&quot;StringDB&quot;: &quot;physical&quot;, &quot;StringEvidence&quot;: &quot;database:0.896,textmining:0.629,coexpression:0.100&quot;, &quot;String_Score_Physical&quot;: 900, &quot;String_Score_Combined&quot;: 911}"/>
  </edge>
  <edge label="818888 (pp) 821983" source="78" target="187">
    <att type="string" name="canonicalName" value="818888 (pp) 821983"/>
    <att type="string" name="interaction" value="pp"/>
    <att type="int" name="SCORE" value="201"/>
    <att type="string" name="support" value="{&quot;StringDB&quot;: &quot;physical&quot;, &quot;StringEvidence&quot;: &quot;experiments:0.167,textmining:0.006&quot;, &quot;String_Score_Physical&quot;: 201, &quot;String_Score_Combined&quot;: 205}"/>
  </edge>
  <edge label="818888 (pp) 822364" source="78" target="192">
    <att type="string" name="canonicalName" value="818888 (pp) 822364"/>
    <att type="string" name="interaction" value="pp"/>
    <att type="int" name="SCORE" value="900"/>
    <att type="string" name="support" value="{&quot;StringDB&quot;: &quot;physical&quot;, &quot;StringEvidence&quot;: &quot;database:0.896,experiments:0.008&quot;, &quot;String_Score_Physical&quot;: 900, &quot;String_Score_Combined&quot;: 900}"/>
  </edge>
  <edge label="818888 (pp) 829019" source="78" target="319">
    <att type="string" name="canonicalName" value="818888 (pp) 829019"/>
    <att type="string" name="interaction" value="pp"/>
    <att type="int" name="SCORE" value="234"/>
    <att type="string" name="support" value="{&quot;StringDB&quot;: &quot;physical&quot;, &quot;StringEvidence&quot;: &quot;experiments:0.201,textmining:0.123&quot;, &quot;String_Score_Physical&quot;: 234, &quot;String_Score_Combined&quot;: 271}"/>
  </edge>
  <edge label="818888 (pp) 829750" source="78" target="340">
    <att type="string" name="canonicalName" value="818888 (pp) 829750"/>
    <att type="string" name="interaction" value="pp"/>
    <att type="int" name="SCORE" value="208"/>
    <att type="string" name="support" value="{&quot;StringDB&quot;: &quot;physical&quot;, &quot;StringEvidence&quot;: &quot;experiments:0.174,textmining:0.078&quot;, &quot;String_Score_Physical&quot;: 208, &quot;String_Score_Combined&quot;: 269}"/>
  </edge>
  <edge label="818888 (pp) 834042" source="78" target="443">
    <att type="string" name="canonicalName" value="818888 (pp) 834042"/>
    <att type="string" name="interaction" value="pp"/>
    <att type="int" name="SCORE" value="366"/>
    <att type="string" name="support" value="{&quot;StringDB&quot;: &quot;physical&quot;, &quot;StringEvidence&quot;: &quot;experiments:0.339,textmining:0.210&quot;, &quot;String_Score_Physical&quot;: 366, &quot;String_Score_Combined&quot;: 422}"/>
  </edge>
  <edge label="818888 (pp) 835341" source="78" target="475">
    <att type="string" name="canonicalName" value="818888 (pp) 835341"/>
    <att type="string" name="interaction" value="pp"/>
    <att type="int" name="SCORE" value="230"/>
    <att type="string" name="support" value="{&quot;StringDB&quot;: &quot;physical&quot;, &quot;StringEvidence&quot;: &quot;experiments:0.198,textmining:0.160&quot;, &quot;String_Score_Physical&quot;: 230, &quot;String_Score_Combined&quot;: 353}"/>
  </edge>
  <edge label="818888 (pp) 835426" source="78" target="478">
    <att type="string" name="canonicalName" value="818888 (pp) 835426"/>
    <att type="string" name="interaction" value="pp"/>
    <att type="int" name="SCORE" value="234"/>
    <att type="string" name="support" value="{&quot;StringDB&quot;: &quot;physical&quot;, &quot;StringEvidence&quot;: &quot;experiments:0.201,textmining:0.123&quot;, &quot;String_Score_Physical&quot;: 234, &quot;String_Score_Combined&quot;: 328}"/>
  </edge>
  <edge label="818888 (pp) 836215" source="78" target="493">
    <att type="string" name="canonicalName" value="818888 (pp) 836215"/>
    <att type="string" name="interaction" value="pp"/>
    <att type="int" name="SCORE" value="267"/>
    <att type="string" name="support" value="{&quot;StringDB&quot;: &quot;physical&quot;, &quot;StringEvidence&quot;: &quot;experiments:0.236&quot;, &quot;String_Score_Physical&quot;: 267, &quot;String_Score_Combined&quot;: 267}"/>
  </edge>
  <edge label="818888 (pp) 837362" source="78" target="534">
    <att type="string" name="canonicalName" value="818888 (pp) 837362"/>
    <att type="string" name="interaction" value="pp"/>
    <att type="int" name="SCORE" value="541"/>
    <att type="string" name="support" value="{&quot;StringDB&quot;: &quot;physical&quot;, &quot;StringEvidence&quot;: &quot;experiments:0.521,textmining:0.192&quot;, &quot;String_Score_Physical&quot;: 541, &quot;String_Score_Combined&quot;: 629}"/>
  </edge>
  <edge label="818888 (pp) 837863" source="78" target="550">
    <att type="string" name="canonicalName" value="818888 (pp) 837863"/>
    <att type="string" name="interaction" value="pp"/>
    <att type="int" name="SCORE" value="900"/>
    <att type="string" name="support" value="{&quot;StringDB&quot;: &quot;physical&quot;, &quot;StringEvidence&quot;: &quot;database:0.896,experiments:0.008,coexpression:0.004&quot;, &quot;String_Score_Physical&quot;: 900, &quot;String_Score_Combined&quot;: 901}"/>
  </edge>
  <edge label="818888 (pp) 838057" source="78" target="555">
    <att type="string" name="canonicalName" value="818888 (pp) 838057"/>
    <att type="string" name="interaction" value="pp"/>
    <att type="int" name="SCORE" value="208"/>
    <att type="string" name="support" value="{&quot;BioGrid&quot;: &quot;physical&quot;, &quot;BioGrid_PubMed&quot;: &quot;32612234&quot;, &quot;BioGrid_Type&quot;: &quot;Two-hybrid&quot;}"/>
  </edge>
  <edge label="818888 (pp) 838416" source="78" target="562">
    <att type="string" name="canonicalName" value="818888 (pp) 838416"/>
    <att type="string" name="interaction" value="pp"/>
    <att type="int" name="SCORE" value="366"/>
    <att type="string" name="support" value="{&quot;StringDB&quot;: &quot;physical&quot;, &quot;StringEvidence&quot;: &quot;textmining:0.396,experiments:0.339&quot;, &quot;String_Score_Physical&quot;: 366, &quot;String_Score_Combined&quot;: 452}"/>
  </edge>
  <edge label="818888 (pp) 841591" source="78" target="610">
    <att type="string" name="canonicalName" value="818888 (pp) 841591"/>
    <att type="string" name="interaction" value="pp"/>
    <att type="int" name="SCORE" value="366"/>
    <att type="string" name="support" value="{&quot;StringDB&quot;: &quot;physical&quot;, &quot;StringEvidence&quot;: &quot;experiments:0.339,textmining:0.149&quot;, &quot;String_Score_Physical&quot;: 366, &quot;String_Score_Combined&quot;: 401}"/>
  </edge>
  <edge label="818973 (pp) 819360" source="79" target="93">
    <att type="string" name="canonicalName" value="818973 (pp) 819360"/>
    <att type="string" name="interaction" value="pp"/>
    <att type="int" name="SCORE" value="208"/>
    <att type="string" name="support" value="{&quot;BioGrid&quot;: &quot;physical&quot;, &quot;BioGrid_PubMed&quot;: &quot;32191846&quot;, &quot;BioGrid_Type&quot;: &quot;Co-fractionation&quot;, &quot;BioGrid_Score&quot;: &quot;0.523204643&quot;}"/>
  </edge>
  <edge label="818980 (pp) 819883" source="80" target="109">
    <att type="string" name="canonicalName" value="818980 (pp) 819883"/>
    <att type="string" name="interaction" value="pp"/>
    <att type="int" name="SCORE" value="274"/>
    <att type="string" name="support" value="{&quot;StringDB&quot;: &quot;physical&quot;, &quot;StringEvidence&quot;: &quot;experiments:0.243,coexpression:0.005&quot;, &quot;String_Score_Physical&quot;: 274, &quot;String_Score_Combined&quot;: 277}"/>
  </edge>
  <edge label="818980 (pp) 820438" source="80" target="131">
    <att type="string" name="canonicalName" value="818980 (pp) 820438"/>
    <att type="string" name="interaction" value="pp"/>
    <att type="int" name="SCORE" value="900"/>
    <att type="string" name="support" value="{&quot;StringDB&quot;: &quot;physical&quot;, &quot;StringEvidence&quot;: &quot;database:0.896,coexpression:0.011&quot;, &quot;String_Score_Physical&quot;: 900, &quot;String_Score_Combined&quot;: 901}"/>
  </edge>
  <edge label="818980 (pp) 820605" source="80" target="140">
    <att type="string" name="canonicalName" value="818980 (pp) 820605"/>
    <att type="string" name="interaction" value="pp"/>
    <att type="int" name="SCORE" value="274"/>
    <att type="string" name="support" value="{&quot;StringDB&quot;: &quot;physical&quot;, &quot;StringEvidence&quot;: &quot;experiments:0.243,coexpression:0.084&quot;, &quot;String_Score_Physical&quot;: 274, &quot;String_Score_Combined&quot;: 334}"/>
  </edge>
  <edge label="818980 (pp) 820954" source="80" target="158">
    <att type="string" name="canonicalName" value="818980 (pp) 820954"/>
    <att type="string" name="interaction" value="pp"/>
    <att type="int" name="SCORE" value="900"/>
    <att type="string" name="support" value="{&quot;StringDB&quot;: &quot;physical&quot;, &quot;StringEvidence&quot;: &quot;database:0.896,coexpression:0.049&quot;, &quot;String_Score_Physical&quot;: 900, &quot;String_Score_Combined&quot;: 904}"/>
  </edge>
  <edge label="818980 (pp) 821801" source="80" target="179">
    <att type="string" name="canonicalName" value="818980 (pp) 821801"/>
    <att type="string" name="interaction" value="pp"/>
    <att type="int" name="SCORE" value="900"/>
    <att type="string" name="support" value="{&quot;StringDB&quot;: &quot;physical&quot;, &quot;StringEvidence&quot;: &quot;database:0.896,coexpression:0.124&quot;, &quot;String_Score_Physical&quot;: 900, &quot;String_Score_Combined&quot;: 912}"/>
  </edge>
  <edge label="818980 (pp) 821802" source="80" target="180">
    <att type="string" name="canonicalName" value="818980 (pp) 821802"/>
    <att type="string" name="interaction" value="pp"/>
    <att type="int" name="SCORE" value="274"/>
    <att type="string" name="support" value="{&quot;StringDB&quot;: &quot;physical&quot;, &quot;StringEvidence&quot;: &quot;experiments:0.243,coexpression:0.005&quot;, &quot;String_Score_Physical&quot;: 274, &quot;String_Score_Combined&quot;: 277}"/>
  </edge>
  <edge label="818980 (pp) 822264" source="80" target="190">
    <att type="string" name="canonicalName" value="818980 (pp) 822264"/>
    <att type="string" name="interaction" value="pp"/>
    <att type="int" name="SCORE" value="512"/>
    <att type="string" name="support" value="{&quot;StringDB&quot;: &quot;physical&quot;, &quot;StringEvidence&quot;: &quot;experiments:0.491,textmining:0.123,coexpression:0.007&quot;, &quot;String_Score_Physical&quot;: 512, &quot;String_Score_Combined&quot;: 575}"/>
  </edge>
  <edge label="818980 (pp) 823862" source="80" target="201">
    <att type="string" name="canonicalName" value="818980 (pp) 823862"/>
    <att type="string" name="interaction" value="pp"/>
    <att type="int" name="SCORE" value="220"/>
    <att type="string" name="support" value="{&quot;StringDB&quot;: &quot;physical&quot;, &quot;StringEvidence&quot;: &quot;experiments:0.187&quot;, &quot;String_Score_Physical&quot;: 220, &quot;String_Score_Combined&quot;: 220}"/>
  </edge>
  <edge label="818980 (pp) 823911" source="80" target="203">
    <att type="string" name="canonicalName" value="818980 (pp) 823911"/>
    <att type="string" name="interaction" value="pp"/>
    <att type="int" name="SCORE" value="220"/>
    <att type="string" name="support" value="{&quot;StringDB&quot;: &quot;physical&quot;, &quot;StringEvidence&quot;: &quot;experiments:0.187&quot;, &quot;String_Score_Physical&quot;: 220, &quot;String_Score_Combined&quot;: 220}"/>
  </edge>
  <edge label="818980 (pp) 824129" source="80" target="210">
    <att type="string" name="canonicalName" value="818980 (pp) 824129"/>
    <att type="string" name="interaction" value="pp"/>
    <att type="int" name="SCORE" value="220"/>
    <att type="string" name="support" value="{&quot;StringDB&quot;: &quot;physical&quot;, &quot;StringEvidence&quot;: &quot;experiments:0.187&quot;, &quot;String_Score_Physical&quot;: 220, &quot;String_Score_Combined&quot;: 220}"/>
  </edge>
  <edge label="818980 (pp) 825026" source="80" target="239">
    <att type="string" name="canonicalName" value="818980 (pp) 825026"/>
    <att type="string" name="interaction" value="pp"/>
    <att type="int" name="SCORE" value="274"/>
    <att type="string" name="support" value="{&quot;StringDB&quot;: &quot;physical&quot;, &quot;StringEvidence&quot;: &quot;experiments:0.243&quot;, &quot;String_Score_Physical&quot;: 274, &quot;String_Score_Combined&quot;: 274}"/>
  </edge>
  <edge label="818980 (pp) 825827" source="80" target="251">
    <att type="string" name="canonicalName" value="818980 (pp) 825827"/>
    <att type="string" name="interaction" value="pp"/>
    <att type="int" name="SCORE" value="900"/>
    <att type="string" name="support" value="{&quot;StringDB&quot;: &quot;physical&quot;, &quot;StringEvidence&quot;: &quot;database:0.896&quot;, &quot;String_Score_Physical&quot;: 900, &quot;String_Score_Combined&quot;: 900}"/>
  </edge>
  <edge label="818980 (pp) 828113" source="80" target="296">
    <att type="string" name="canonicalName" value="818980 (pp) 828113"/>
    <att type="string" name="interaction" value="pp"/>
    <att type="int" name="SCORE" value="220"/>
    <att type="string" name="support" value="{&quot;StringDB&quot;: &quot;physical&quot;, &quot;StringEvidence&quot;: &quot;experiments:0.187&quot;, &quot;String_Score_Physical&quot;: 220, &quot;String_Score_Combined&quot;: 220}"/>
  </edge>
  <edge label="818980 (pp) 828154" source="80" target="298">
    <att type="string" name="canonicalName" value="818980 (pp) 828154"/>
    <att type="string" name="interaction" value="pp"/>
    <att type="int" name="SCORE" value="237"/>
    <att type="string" name="support" value="{&quot;StringDB&quot;: &quot;physical&quot;, &quot;StringEvidence&quot;: &quot;experiments:0.204&quot;, &quot;String_Score_Physical&quot;: 237, &quot;String_Score_Combined&quot;: 237}"/>
  </edge>
  <edge label="818980 (pp) 828660" source="80" target="311">
    <att type="string" name="canonicalName" value="818980 (pp) 828660"/>
    <att type="string" name="interaction" value="pp"/>
    <att type="int" name="SCORE" value="900"/>
    <att type="string" name="support" value="{&quot;StringDB&quot;: &quot;physical&quot;, &quot;StringEvidence&quot;: &quot;database:0.896,coexpression:0.166&quot;, &quot;String_Score_Physical&quot;: 900, &quot;String_Score_Combined&quot;: 916}"/>
  </edge>
  <edge label="818980 (pp) 829466" source="80" target="330">
    <att type="string" name="canonicalName" value="818980 (pp) 829466"/>
    <att type="string" name="interaction" value="pp"/>
    <att type="int" name="SCORE" value="220"/>
    <att type="string" name="support" value="{&quot;StringDB&quot;: &quot;physical&quot;, &quot;StringEvidence&quot;: &quot;experiments:0.187&quot;, &quot;String_Score_Physical&quot;: 220, &quot;String_Score_Combined&quot;: 220}"/>
  </edge>
  <edge label="818980 (pp) 829639" source="80" target="336">
    <att type="string" name="canonicalName" value="818980 (pp) 829639"/>
    <att type="string" name="interaction" value="pp"/>
    <att type="int" name="SCORE" value="930"/>
    <att type="string" name="support" value="{&quot;StringDB&quot;: &quot;physical&quot;, &quot;StringEvidence&quot;: &quot;database:0.896,experiments:0.303,coexpression:0.008&quot;, &quot;String_Score_Physical&quot;: 930, &quot;String_Score_Combined&quot;: 930}"/>
  </edge>
  <edge label="818980 (pp) 829758" source="80" target="341">
    <att type="string" name="canonicalName" value="818980 (pp) 829758"/>
    <att type="string" name="interaction" value="pp"/>
    <att type="int" name="SCORE" value="900"/>
    <att type="string" name="support" value="{&quot;StringDB&quot;: &quot;physical&quot;, &quot;StringEvidence&quot;: &quot;database:0.896,coexpression:0.004&quot;, &quot;String_Score_Physical&quot;: 900, &quot;String_Score_Combined&quot;: 900}"/>
  </edge>
  <edge label="818980 (pp) 829775" source="80" target="342">
    <att type="string" name="canonicalName" value="818980 (pp) 829775"/>
    <att type="string" name="interaction" value="pp"/>
    <att type="int" name="SCORE" value="220"/>
    <att type="string" name="support" value="{&quot;StringDB&quot;: &quot;physical&quot;, &quot;StringEvidence&quot;: &quot;experiments:0.187&quot;, &quot;String_Score_Physical&quot;: 220, &quot;String_Score_Combined&quot;: 220}"/>
  </edge>
  <edge label="818980 (pp) 830018" source="80" target="347">
    <att type="string" name="canonicalName" value="818980 (pp) 830018"/>
    <att type="string" name="interaction" value="pp"/>
    <att type="int" name="SCORE" value="243"/>
    <att type="string" name="support" value="{&quot;StringDB&quot;: &quot;physical&quot;, &quot;StringEvidence&quot;: &quot;experiments:0.212,coexpression:0.005&quot;, &quot;String_Score_Physical&quot;: 243, &quot;String_Score_Combined&quot;: 247}"/>
  </edge>
  <edge label="818980 (pp) 830609" source="80" target="362">
    <att type="string" name="canonicalName" value="818980 (pp) 830609"/>
    <att type="string" name="interaction" value="pp"/>
    <att type="int" name="SCORE" value="220"/>
    <att type="string" name="support" value="{&quot;StringDB&quot;: &quot;physical&quot;, &quot;StringEvidence&quot;: &quot;experiments:0.187&quot;, &quot;String_Score_Physical&quot;: 220, &quot;String_Score_Combined&quot;: 220}"/>
  </edge>
  <edge label="818980 (pp) 831127" source="80" target="375">
    <att type="string" name="canonicalName" value="818980 (pp) 831127"/>
    <att type="string" name="interaction" value="pp"/>
    <att type="int" name="SCORE" value="243"/>
    <att type="string" name="support" value="{&quot;StringDB&quot;: &quot;physical&quot;, &quot;StringEvidence&quot;: &quot;experiments:0.212,coexpression:0.005&quot;, &quot;String_Score_Physical&quot;: 243, &quot;String_Score_Combined&quot;: 247}"/>
  </edge>
  <edge label="818980 (pp) 831151" source="80" target="378">
    <att type="string" name="canonicalName" value="818980 (pp) 831151"/>
    <att type="string" name="interaction" value="pp"/>
    <att type="int" name="SCORE" value="332"/>
    <att type="string" name="support" value="{&quot;StringDB&quot;: &quot;physical&quot;, &quot;StringEvidence&quot;: &quot;experiments:0.303&quot;, &quot;String_Score_Physical&quot;: 332, &quot;String_Score_Combined&quot;: 332}"/>
  </edge>
  <edge label="818980 (pp) 831899" source="80" target="402">
    <att type="string" name="canonicalName" value="818980 (pp) 831899"/>
    <att type="string" name="interaction" value="pp"/>
    <att type="int" name="SCORE" value="379"/>
    <att type="string" name="support" value="{&quot;StringDB&quot;: &quot;physical&quot;, &quot;StringEvidence&quot;: &quot;experiments:0.352&quot;, &quot;BioGrid&quot;: &quot;physical&quot;, &quot;BioGrid_PubMed&quot;: &quot;23667124&quot;, &quot;BioGrid_Type&quot;: &quot;Affinity Capture-MS&quot;, &quot;String_Score_Physical&quot;: 379, &quot;String_Score_Combined&quot;: 379}"/>
  </edge>
  <edge label="818980 (pp) 835269" source="80" target="472">
    <att type="string" name="canonicalName" value="818980 (pp) 835269"/>
    <att type="string" name="interaction" value="pp"/>
    <att type="int" name="SCORE" value="900"/>
    <att type="string" name="support" value="{&quot;StringDB&quot;: &quot;physical&quot;, &quot;StringEvidence&quot;: &quot;database:0.896,textmining:0.112,coexpression:0.054&quot;, &quot;String_Score_Physical&quot;: 900, &quot;String_Score_Combined&quot;: 915}"/>
  </edge>
  <edge label="818980 (pp) 835399" source="80" target="476">
    <att type="string" name="canonicalName" value="818980 (pp) 835399"/>
    <att type="string" name="interaction" value="pp"/>
    <att type="int" name="SCORE" value="900"/>
    <att type="string" name="support" value="{&quot;StringDB&quot;: &quot;physical&quot;, &quot;StringEvidence&quot;: &quot;database:0.896,coexpression:0.010&quot;, &quot;String_Score_Physical&quot;: 900, &quot;String_Score_Combined&quot;: 901}"/>
  </edge>
  <edge label="818980 (pp) 836215" source="80" target="493">
    <att type="string" name="canonicalName" value="818980 (pp) 836215"/>
    <att type="string" name="interaction" value="pp"/>
    <att type="int" name="SCORE" value="900"/>
    <att type="string" name="support" value="{&quot;StringDB&quot;: &quot;physical&quot;, &quot;StringEvidence&quot;: &quot;database:0.896,cooccurrence:0.268,coexpression:0.042&quot;, &quot;String_Score_Physical&quot;: 900, &quot;String_Score_Combined&quot;: 915}"/>
  </edge>
  <edge label="818980 (pp) 836674" source="80" target="509">
    <att type="string" name="canonicalName" value="818980 (pp) 836674"/>
    <att type="string" name="interaction" value="pp"/>
    <att type="int" name="SCORE" value="595"/>
    <att type="string" name="support" value="{&quot;StringDB&quot;: &quot;physical&quot;, &quot;StringEvidence&quot;: &quot;experiments:0.578&quot;, &quot;String_Score_Physical&quot;: 595, &quot;String_Score_Combined&quot;: 595}"/>
  </edge>
  <edge label="818980 (pp) 836699" source="80" target="510">
    <att type="string" name="canonicalName" value="818980 (pp) 836699"/>
    <att type="string" name="interaction" value="pp"/>
    <att type="int" name="SCORE" value="220"/>
    <att type="string" name="support" value="{&quot;StringDB&quot;: &quot;physical&quot;, &quot;StringEvidence&quot;: &quot;experiments:0.187&quot;, &quot;String_Score_Physical&quot;: 220, &quot;String_Score_Combined&quot;: 220}"/>
  </edge>
  <edge label="818980 (pp) 838690" source="80" target="570">
    <att type="string" name="canonicalName" value="818980 (pp) 838690"/>
    <att type="string" name="interaction" value="pp"/>
    <att type="int" name="SCORE" value="976"/>
    <att type="string" name="support" value="{&quot;StringDB&quot;: &quot;physical&quot;, &quot;StringEvidence&quot;: &quot;database:0.896,experiments:0.761,textmining:0.237,coexpression:0.075&quot;, &quot;String_Score_Physical&quot;: 976, &quot;String_Score_Combined&quot;: 983}"/>
  </edge>
  <edge label="818980 (pp) 839144" source="80" target="576">
    <att type="string" name="canonicalName" value="818980 (pp) 839144"/>
    <att type="string" name="interaction" value="pp"/>
    <att type="int" name="SCORE" value="220"/>
    <att type="string" name="support" value="{&quot;StringDB&quot;: &quot;physical&quot;, &quot;StringEvidence&quot;: &quot;experiments:0.187&quot;, &quot;String_Score_Physical&quot;: 220, &quot;String_Score_Combined&quot;: 220}"/>
  </edge>
  <edge label="818980 (pp) 839730" source="80" target="587">
    <att type="string" name="canonicalName" value="818980 (pp) 839730"/>
    <att type="string" name="interaction" value="pp"/>
    <att type="int" name="SCORE" value="220"/>
    <att type="string" name="support" value="{&quot;StringDB&quot;: &quot;physical&quot;, &quot;StringEvidence&quot;: &quot;experiments:0.187&quot;, &quot;String_Score_Physical&quot;: 220, &quot;String_Score_Combined&quot;: 220}"/>
  </edge>
  <edge label="818980 (pp) 839902" source="80" target="590">
    <att type="string" name="canonicalName" value="818980 (pp) 839902"/>
    <att type="string" name="interaction" value="pp"/>
    <att type="int" name="SCORE" value="237"/>
    <att type="string" name="support" value="{&quot;StringDB&quot;: &quot;physical&quot;, &quot;StringEvidence&quot;: &quot;experiments:0.204&quot;, &quot;String_Score_Physical&quot;: 237, &quot;String_Score_Combined&quot;: 237}"/>
  </edge>
  <edge label="818980 (pp) 841777" source="80" target="614">
    <att type="string" name="canonicalName" value="818980 (pp) 841777"/>
    <att type="string" name="interaction" value="pp"/>
    <att type="int" name="SCORE" value="220"/>
    <att type="string" name="support" value="{&quot;StringDB&quot;: &quot;physical&quot;, &quot;StringEvidence&quot;: &quot;experiments:0.187&quot;, &quot;String_Score_Physical&quot;: 220, &quot;String_Score_Combined&quot;: 220}"/>
  </edge>
  <edge label="818980 (pp) 841914" source="80" target="617">
    <att type="string" name="canonicalName" value="818980 (pp) 841914"/>
    <att type="string" name="interaction" value="pp"/>
    <att type="int" name="SCORE" value="237"/>
    <att type="string" name="support" value="{&quot;StringDB&quot;: &quot;physical&quot;, &quot;StringEvidence&quot;: &quot;experiments:0.204&quot;, &quot;String_Score_Physical&quot;: 237, &quot;String_Score_Combined&quot;: 237}"/>
  </edge>
  <edge label="818980 (pp) 842058" source="80" target="620">
    <att type="string" name="canonicalName" value="818980 (pp) 842058"/>
    <att type="string" name="interaction" value="pp"/>
    <att type="int" name="SCORE" value="546"/>
    <att type="string" name="support" value="{&quot;StringDB&quot;: &quot;physical&quot;, &quot;StringEvidence&quot;: &quot;experiments:0.527,coexpression:0.042,textmining:0.031&quot;, &quot;String_Score_Physical&quot;: 546, &quot;String_Score_Combined&quot;: 578}"/>
  </edge>
  <edge label="818980 (pp) 842063" source="80" target="621">
    <att type="string" name="canonicalName" value="818980 (pp) 842063"/>
    <att type="string" name="interaction" value="pp"/>
    <att type="int" name="SCORE" value="518"/>
    <att type="string" name="support" value="{&quot;StringDB&quot;: &quot;physical&quot;, &quot;StringEvidence&quot;: &quot;experiments:0.497,textmining:0.244,coexpression:0.108&quot;, &quot;String_Score_Physical&quot;: 518, &quot;String_Score_Combined&quot;: 674}"/>
  </edge>
  <edge label="818980 (pp) 842631" source="80" target="640">
    <att type="string" name="canonicalName" value="818980 (pp) 842631"/>
    <att type="string" name="interaction" value="pp"/>
    <att type="int" name="SCORE" value="274"/>
    <att type="string" name="support" value="{&quot;StringDB&quot;: &quot;physical&quot;, &quot;StringEvidence&quot;: &quot;experiments:0.243,coexpression:0.021&quot;, &quot;String_Score_Physical&quot;: 274, &quot;String_Score_Combined&quot;: 289}"/>
  </edge>
  <edge label="818980 (pp) 844055" source="80" target="679">
    <att type="string" name="canonicalName" value="818980 (pp) 844055"/>
    <att type="string" name="interaction" value="pp"/>
    <att type="int" name="SCORE" value="983"/>
    <att type="string" name="support" value="{&quot;StringDB&quot;: &quot;physical&quot;, &quot;StringEvidence&quot;: &quot;database:0.896,experiments:0.831,coexpression:0.123&quot;, &quot;String_Score_Physical&quot;: 983, &quot;String_Score_Combined&quot;: 985}"/>
  </edge>
  <edge label="818980 (pp) 844057" source="80" target="680">
    <att type="string" name="canonicalName" value="818980 (pp) 844057"/>
    <att type="string" name="interaction" value="pp"/>
    <att type="int" name="SCORE" value="237"/>
    <att type="string" name="support" value="{&quot;StringDB&quot;: &quot;physical&quot;, &quot;StringEvidence&quot;: &quot;experiments:0.204&quot;, &quot;String_Score_Physical&quot;: 237, &quot;String_Score_Combined&quot;: 237}"/>
  </edge>
  <edge label="818980 (pp) 844159" source="80" target="685">
    <att type="string" name="canonicalName" value="818980 (pp) 844159"/>
    <att type="string" name="interaction" value="pp"/>
    <att type="int" name="SCORE" value="220"/>
    <att type="string" name="support" value="{&quot;StringDB&quot;: &quot;physical&quot;, &quot;StringEvidence&quot;: &quot;experiments:0.187&quot;, &quot;String_Score_Physical&quot;: 220, &quot;String_Score_Combined&quot;: 220}"/>
  </edge>
  <edge label="818980 (pp) 844347" source="80" target="687">
    <att type="string" name="canonicalName" value="818980 (pp) 844347"/>
    <att type="string" name="interaction" value="pp"/>
    <att type="int" name="SCORE" value="982"/>
    <att type="string" name="support" value="{&quot;StringDB&quot;: &quot;physical&quot;, &quot;StringEvidence&quot;: &quot;database:0.896,experiments:0.825,textmining:0.441,coexpression:0.071&quot;, &quot;String_Score_Physical&quot;: 982, &quot;String_Score_Combined&quot;: 990}"/>
  </edge>
  <edge label="819002 (pp) 829213" source="82" target="322">
    <att type="string" name="canonicalName" value="819002 (pp) 829213"/>
    <att type="string" name="interaction" value="pp"/>
    <att type="int" name="SCORE" value="208"/>
    <att type="string" name="support" value="{&quot;StringDB&quot;: &quot;physical&quot;, &quot;StringEvidence&quot;: &quot;experiments:0.174,coexpression:0.007&quot;, &quot;String_Score_Physical&quot;: 208, &quot;String_Score_Combined&quot;: 213}"/>
  </edge>
  <edge label="819002 (pp) 829557" source="82" target="333">
    <att type="string" name="canonicalName" value="819002 (pp) 829557"/>
    <att type="string" name="interaction" value="pp"/>
    <att type="int" name="SCORE" value="752"/>
    <att type="string" name="support" value="{&quot;StringDB&quot;: &quot;physical&quot;, &quot;StringEvidence&quot;: &quot;experiments:0.742,textmining:0.032,coexpression:0.008&quot;, &quot;BioGrid&quot;: &quot;physical&quot;, &quot;BioGrid_PubMed&quot;: &quot;23148093,21798944&quot;, &quot;BioGrid_Type&quot;: &quot;Protein-peptide,Two-hybrid,Affinity Capture-Western&quot;, &quot;String_Score_Physical&quot;: 752, &quot;String_Score_Combined&quot;: 762}"/>
  </edge>
  <edge label="819002 (pp) 829758" source="82" target="341">
    <att type="string" name="canonicalName" value="819002 (pp) 829758"/>
    <att type="string" name="interaction" value="pp"/>
    <att type="int" name="SCORE" value="196"/>
    <att type="string" name="support" value="{&quot;StringDB&quot;: &quot;physical&quot;, &quot;StringEvidence&quot;: &quot;experiments:0.162,coexpression:0.001&quot;, &quot;String_Score_Physical&quot;: 196, &quot;String_Score_Combined&quot;: 196}"/>
  </edge>
  <edge label="819002 (pp) 835187" source="82" target="467">
    <att type="string" name="canonicalName" value="819002 (pp) 835187"/>
    <att type="string" name="interaction" value="pp"/>
    <att type="int" name="SCORE" value="342"/>
    <att type="string" name="support" value="{&quot;StringDB&quot;: &quot;physical&quot;, &quot;StringEvidence&quot;: &quot;textmining:0.453,experiments:0.314&quot;, &quot;String_Score_Physical&quot;: 342, &quot;String_Score_Combined&quot;: 639}"/>
  </edge>
  <edge label="819016 (pp) 820438" source="83" target="131">
    <att type="string" name="canonicalName" value="819016 (pp) 820438"/>
    <att type="string" name="interaction" value="pp"/>
    <att type="int" name="SCORE" value="912"/>
    <att type="string" name="support" value="{&quot;StringDB&quot;: &quot;physical&quot;, &quot;StringEvidence&quot;: &quot;database:0.896,experiments:0.121,textmining:0.038,coexpression:0.003&quot;, &quot;String_Score_Physical&quot;: 912, &quot;String_Score_Combined&quot;: 915}"/>
  </edge>
  <edge label="819016 (pp) 820735" source="83" target="146">
    <att type="string" name="canonicalName" value="819016 (pp) 820735"/>
    <att type="string" name="interaction" value="pp"/>
    <att type="int" name="SCORE" value="520"/>
    <att type="string" name="support" value="{&quot;StringDB&quot;: &quot;physical&quot;, &quot;StringEvidence&quot;: &quot;experiments:0.499,coexpression:0.019,textmining:0.019&quot;, &quot;String_Score_Physical&quot;: 520, &quot;String_Score_Combined&quot;: 537}"/>
  </edge>
  <edge label="819016 (pp) 821808" source="83" target="181">
    <att type="string" name="canonicalName" value="819016 (pp) 821808"/>
    <att type="string" name="interaction" value="pp"/>
    <att type="int" name="SCORE" value="900"/>
    <att type="string" name="support" value="{&quot;StringDB&quot;: &quot;physical&quot;, &quot;StringEvidence&quot;: &quot;database:0.896&quot;, &quot;String_Score_Physical&quot;: 900, &quot;String_Score_Combined&quot;: 900}"/>
  </edge>
  <edge label="819016 (pp) 822364" source="83" target="192">
    <att type="string" name="canonicalName" value="819016 (pp) 822364"/>
    <att type="string" name="interaction" value="pp"/>
    <att type="int" name="SCORE" value="900"/>
    <att type="string" name="support" value="{&quot;StringDB&quot;: &quot;physical&quot;, &quot;StringEvidence&quot;: &quot;database:0.896,textmining:0.009,experiments:0.008,coexpression:0.005&quot;, &quot;String_Score_Physical&quot;: 900, &quot;String_Score_Combined&quot;: 902}"/>
  </edge>
  <edge label="819016 (pp) 824465" source="83" target="220">
    <att type="string" name="canonicalName" value="819016 (pp) 824465"/>
    <att type="string" name="interaction" value="pp"/>
    <att type="int" name="SCORE" value="911"/>
    <att type="string" name="support" value="{&quot;StringDB&quot;: &quot;physical&quot;, &quot;StringEvidence&quot;: &quot;database:0.896,experiments:0.118,coexpression:0.032&quot;, &quot;String_Score_Physical&quot;: 911, &quot;String_Score_Combined&quot;: 914}"/>
  </edge>
  <edge label="819016 (pp) 825026" source="83" target="239">
    <att type="string" name="canonicalName" value="819016 (pp) 825026"/>
    <att type="string" name="interaction" value="pp"/>
    <att type="int" name="SCORE" value="900"/>
    <att type="string" name="support" value="{&quot;StringDB&quot;: &quot;physical&quot;, &quot;StringEvidence&quot;: &quot;database:0.896,coexpression:0.008&quot;, &quot;String_Score_Physical&quot;: 900, &quot;String_Score_Combined&quot;: 900}"/>
  </edge>
  <edge label="819016 (pp) 827367" source="83" target="279">
    <att type="string" name="canonicalName" value="819016 (pp) 827367"/>
    <att type="string" name="interaction" value="pp"/>
    <att type="int" name="SCORE" value="256"/>
    <att type="string" name="support" value="{&quot;StringDB&quot;: &quot;physical&quot;, &quot;StringEvidence&quot;: &quot;experiments:0.225,textmining:0.064,coexpression:0.018&quot;, &quot;String_Score_Physical&quot;: 256, &quot;String_Score_Combined&quot;: 316}"/>
  </edge>
  <edge label="819016 (pp) 827614" source="83" target="287">
    <att type="string" name="canonicalName" value="819016 (pp) 827614"/>
    <att type="string" name="interaction" value="pp"/>
    <att type="int" name="SCORE" value="520"/>
    <att type="string" name="support" value="{&quot;StringDB&quot;: &quot;physical&quot;, &quot;StringEvidence&quot;: &quot;experiments:0.499,coexpression:0.019,textmining:0.019&quot;, &quot;String_Score_Physical&quot;: 520, &quot;String_Score_Combined&quot;: 537}"/>
  </edge>
  <edge label="819016 (pp) 827938" source="83" target="290">
    <att type="string" name="canonicalName" value="819016 (pp) 827938"/>
    <att type="string" name="interaction" value="pp"/>
    <att type="int" name="SCORE" value="900"/>
    <att type="string" name="support" value="{&quot;StringDB&quot;: &quot;physical&quot;, &quot;StringEvidence&quot;: &quot;database:0.896&quot;, &quot;String_Score_Physical&quot;: 900, &quot;String_Score_Combined&quot;: 900}"/>
  </edge>
  <edge label="819016 (pp) 828551" source="83" target="309">
    <att type="string" name="canonicalName" value="819016 (pp) 828551"/>
    <att type="string" name="interaction" value="pp"/>
    <att type="int" name="SCORE" value="502"/>
    <att type="string" name="support" value="{&quot;StringDB&quot;: &quot;physical&quot;, &quot;StringEvidence&quot;: &quot;experiments:0.481,textmining:0.473,coexpression:0.055&quot;, &quot;String_Score_Physical&quot;: 502, &quot;String_Score_Combined&quot;: 752}"/>
  </edge>
  <edge label="819016 (pp) 829639" source="83" target="336">
    <att type="string" name="canonicalName" value="819016 (pp) 829639"/>
    <att type="string" name="interaction" value="pp"/>
    <att type="int" name="SCORE" value="900"/>
    <att type="string" name="support" value="{&quot;StringDB&quot;: &quot;physical&quot;, &quot;StringEvidence&quot;: &quot;database:0.896,coexpression:0.004&quot;, &quot;String_Score_Physical&quot;: 900, &quot;String_Score_Combined&quot;: 900}"/>
  </edge>
  <edge label="819016 (pp) 829740" source="83" target="339">
    <att type="string" name="canonicalName" value="819016 (pp) 829740"/>
    <att type="string" name="interaction" value="pp"/>
    <att type="int" name="SCORE" value="254"/>
    <att type="string" name="support" value="{&quot;StringDB&quot;: &quot;physical&quot;, &quot;StringEvidence&quot;: &quot;textmining:0.395,experiments:0.223,coexpression:0.019&quot;, &quot;String_Score_Physical&quot;: 254, &quot;String_Score_Combined&quot;: 557}"/>
  </edge>
  <edge label="819016 (pp) 829750" source="83" target="340">
    <att type="string" name="canonicalName" value="819016 (pp) 829750"/>
    <att type="string" name="interaction" value="pp"/>
    <att type="int" name="SCORE" value="919"/>
    <att type="string" name="support" value="{&quot;StringDB&quot;: &quot;physical&quot;, &quot;StringEvidence&quot;: &quot;database:0.896,experiments:0.194,textmining:0.019&quot;, &quot;String_Score_Physical&quot;: 919, &quot;String_Score_Combined&quot;: 920}"/>
  </edge>
  <edge label="819016 (pp) 830735" source="83" target="365">
    <att type="string" name="canonicalName" value="819016 (pp) 830735"/>
    <att type="string" name="interaction" value="pp"/>
    <att type="int" name="SCORE" value="900"/>
    <att type="string" name="support" value="{&quot;StringDB&quot;: &quot;physical&quot;, &quot;StringEvidence&quot;: &quot;database:0.896&quot;, &quot;String_Score_Physical&quot;: 900, &quot;String_Score_Combined&quot;: 900}"/>
  </edge>
  <edge label="819016 (pp) 830890" source="83" target="369">
    <att type="string" name="canonicalName" value="819016 (pp) 830890"/>
    <att type="string" name="interaction" value="pp"/>
    <att type="int" name="SCORE" value="730"/>
    <att type="string" name="support" value="{&quot;StringDB&quot;: &quot;physical&quot;, &quot;StringEvidence&quot;: &quot;experiments:0.718,textmining:0.419,coexpression:0.007&quot;, &quot;String_Score_Physical&quot;: 730, &quot;String_Score_Combined&quot;: 844}"/>
  </edge>
  <edge label="819016 (pp) 831488" source="83" target="390">
    <att type="string" name="canonicalName" value="819016 (pp) 831488"/>
    <att type="string" name="interaction" value="pp"/>
    <att type="int" name="SCORE" value="900"/>
    <att type="string" name="support" value="{&quot;StringDB&quot;: &quot;physical&quot;, &quot;StringEvidence&quot;: &quot;database:0.896,coexpression:0.007&quot;, &quot;String_Score_Physical&quot;: 900, &quot;String_Score_Combined&quot;: 900}"/>
  </edge>
  <edge label="819016 (pp) 831899" source="83" target="402">
    <att type="string" name="canonicalName" value="819016 (pp) 831899"/>
    <att type="string" name="interaction" value="pp"/>
    <att type="int" name="SCORE" value="381"/>
    <att type="string" name="support" value="{&quot;StringDB&quot;: &quot;physical&quot;, &quot;StringEvidence&quot;: &quot;experiments:0.355,coexpression:0.016&quot;, &quot;BioGrid&quot;: &quot;physical&quot;, &quot;BioGrid_PubMed&quot;: &quot;23667124&quot;, &quot;BioGrid_Type&quot;: &quot;Affinity Capture-MS&quot;, &quot;String_Score_Physical&quot;: 381, &quot;String_Score_Combined&quot;: 391}"/>
  </edge>
  <edge label="819016 (pp) 834802" source="83" target="454">
    <att type="string" name="canonicalName" value="819016 (pp) 834802"/>
    <att type="string" name="interaction" value="pp"/>
    <att type="int" name="SCORE" value="520"/>
    <att type="string" name="support" value="{&quot;StringDB&quot;: &quot;physical&quot;, &quot;StringEvidence&quot;: &quot;experiments:0.499,coexpression:0.019,textmining:0.019&quot;, &quot;String_Score_Physical&quot;: 520, &quot;String_Score_Combined&quot;: 537}"/>
  </edge>
  <edge label="819016 (pp) 835341" source="83" target="475">
    <att type="string" name="canonicalName" value="819016 (pp) 835341"/>
    <att type="string" name="interaction" value="pp"/>
    <att type="int" name="SCORE" value="909"/>
    <att type="string" name="support" value="{&quot;StringDB&quot;: &quot;physical&quot;, &quot;StringEvidence&quot;: &quot;database:0.896,experiments:0.094,textmining:0.032,coexpression:0.003&quot;, &quot;String_Score_Physical&quot;: 909, &quot;String_Score_Combined&quot;: 912}"/>
  </edge>
  <edge label="819016 (pp) 837091" source="83" target="521">
    <att type="string" name="canonicalName" value="819016 (pp) 837091"/>
    <att type="string" name="interaction" value="pp"/>
    <att type="int" name="SCORE" value="520"/>
    <att type="string" name="support" value="{&quot;StringDB&quot;: &quot;physical&quot;, &quot;StringEvidence&quot;: &quot;experiments:0.499,coexpression:0.019,textmining:0.019&quot;, &quot;String_Score_Physical&quot;: 520, &quot;String_Score_Combined&quot;: 537}"/>
  </edge>
  <edge label="819016 (pp) 838604" source="83" target="566">
    <att type="string" name="canonicalName" value="819016 (pp) 838604"/>
    <att type="string" name="interaction" value="pp"/>
    <att type="int" name="SCORE" value="201"/>
    <att type="string" name="support" value="{&quot;StringDB&quot;: &quot;physical&quot;, &quot;StringEvidence&quot;: &quot;experiments:0.167,coexpression:0.097,textmining:0.068&quot;, &quot;String_Score_Physical&quot;: 201, &quot;String_Score_Combined&quot;: 327}"/>
  </edge>
  <edge label="819016 (pp) 838652" source="83" target="569">
    <att type="string" name="canonicalName" value="819016 (pp) 838652"/>
    <att type="string" name="interaction" value="pp"/>
    <att type="int" name="SCORE" value="900"/>
    <att type="string" name="support" value="{&quot;StringDB&quot;: &quot;physical&quot;, &quot;StringEvidence&quot;: &quot;database:0.896&quot;, &quot;String_Score_Physical&quot;: 900, &quot;String_Score_Combined&quot;: 900}"/>
  </edge>
  <edge label="819016 (pp) 842058" source="83" target="620">
    <att type="string" name="canonicalName" value="819016 (pp) 842058"/>
    <att type="string" name="interaction" value="pp"/>
    <att type="int" name="SCORE" value="900"/>
    <att type="string" name="support" value="{&quot;StringDB&quot;: &quot;physical&quot;, &quot;StringEvidence&quot;: &quot;database:0.896,textmining:0.051,coexpression:0.044&quot;, &quot;String_Score_Physical&quot;: 900, &quot;String_Score_Combined&quot;: 909}"/>
  </edge>
  <edge label="819016 (pp) 842905" source="83" target="647">
    <att type="string" name="canonicalName" value="819016 (pp) 842905"/>
    <att type="string" name="interaction" value="pp"/>
    <att type="int" name="SCORE" value="915"/>
    <att type="string" name="support" value="{&quot;StringDB&quot;: &quot;physical&quot;, &quot;StringEvidence&quot;: &quot;database:0.896,experiments:0.154,coexpression:0.015&quot;, &quot;String_Score_Physical&quot;: 915, &quot;String_Score_Combined&quot;: 916}"/>
  </edge>
  <edge label="819016 (pp) 843077" source="83" target="652">
    <att type="string" name="canonicalName" value="819016 (pp) 843077"/>
    <att type="string" name="interaction" value="pp"/>
    <att type="int" name="SCORE" value="900"/>
    <att type="string" name="support" value="{&quot;StringDB&quot;: &quot;physical&quot;, &quot;StringEvidence&quot;: &quot;database:0.896&quot;, &quot;String_Score_Physical&quot;: 900, &quot;String_Score_Combined&quot;: 900}"/>
  </edge>
  <edge label="819016 (pp) 843385" source="83" target="660">
    <att type="string" name="canonicalName" value="819016 (pp) 843385"/>
    <att type="string" name="interaction" value="pp"/>
    <att type="int" name="SCORE" value="226"/>
    <att type="string" name="support" value="{&quot;StringDB&quot;: &quot;physical&quot;, &quot;StringEvidence&quot;: &quot;experiments:0.194,textmining:0.019&quot;, &quot;String_Score_Physical&quot;: 226, &quot;String_Score_Combined&quot;: 241}"/>
  </edge>
  <edge label="819016 (pp) 843928" source="83" target="674">
    <att type="string" name="canonicalName" value="819016 (pp) 843928"/>
    <att type="string" name="interaction" value="pp"/>
    <att type="int" name="SCORE" value="201"/>
    <att type="string" name="support" value="{&quot;StringDB&quot;: &quot;physical&quot;, &quot;StringEvidence&quot;: &quot;experiments:0.167,coexpression:0.097,textmining:0.068&quot;, &quot;String_Score_Physical&quot;: 201, &quot;String_Score_Combined&quot;: 327}"/>
  </edge>
  <edge label="819070 (pp) 820619" source="84" target="141">
    <att type="string" name="canonicalName" value="819070 (pp) 820619"/>
    <att type="string" name="interaction" value="pp"/>
    <att type="int" name="SCORE" value="258"/>
    <att type="string" name="support" value="{&quot;StringDB&quot;: &quot;physical&quot;, &quot;StringEvidence&quot;: &quot;experiments:0.227,textmining:0.152&quot;, &quot;String_Score_Physical&quot;: 258, &quot;String_Score_Combined&quot;: 371}"/>
  </edge>
  <edge label="819070 (pp) 821078" source="84" target="161">
    <att type="string" name="canonicalName" value="819070 (pp) 821078"/>
    <att type="string" name="interaction" value="pp"/>
    <att type="int" name="SCORE" value="465"/>
    <att type="string" name="support" value="{&quot;StringDB&quot;: &quot;physical&quot;, &quot;StringEvidence&quot;: &quot;experiments:0.443,textmining:0.238,coexpression:0.204&quot;, &quot;String_Score_Physical&quot;: 465, &quot;String_Score_Combined&quot;: 676}"/>
  </edge>
  <edge label="819070 (pp) 822081" source="84" target="188">
    <att type="string" name="canonicalName" value="819070 (pp) 822081"/>
    <att type="string" name="interaction" value="pp"/>
    <att type="int" name="SCORE" value="199"/>
    <att type="string" name="support" value="{&quot;StringDB&quot;: &quot;physical&quot;, &quot;StringEvidence&quot;: &quot;coexpression:0.239,experiments:0.165,textmining:0.057&quot;, &quot;String_Score_Physical&quot;: 199, &quot;String_Score_Combined&quot;: 425}"/>
  </edge>
  <edge label="819070 (pp) 824353" source="84" target="217">
    <att type="string" name="canonicalName" value="819070 (pp) 824353"/>
    <att type="string" name="interaction" value="pp"/>
    <att type="int" name="SCORE" value="275"/>
    <att type="string" name="support" value="{&quot;StringDB&quot;: &quot;physical&quot;, &quot;StringEvidence&quot;: &quot;experiments:0.244,textmining:0.025,coexpression:0.007&quot;, &quot;String_Score_Physical&quot;: 275, &quot;String_Score_Combined&quot;: 298}"/>
  </edge>
  <edge label="819070 (pp) 827996" source="84" target="293">
    <att type="string" name="canonicalName" value="819070 (pp) 827996"/>
    <att type="string" name="interaction" value="pp"/>
    <att type="int" name="SCORE" value="547"/>
    <att type="string" name="support" value="{&quot;StringDB&quot;: &quot;physical&quot;, &quot;StringEvidence&quot;: &quot;coexpression:0.733,experiments:0.528,textmining:0.005&quot;, &quot;String_Score_Physical&quot;: 547, &quot;String_Score_Combined&quot;: 879}"/>
  </edge>
  <edge label="819070 (pp) 831646" source="84" target="394">
    <att type="string" name="canonicalName" value="819070 (pp) 831646"/>
    <att type="string" name="interaction" value="pp"/>
    <att type="int" name="SCORE" value="201"/>
    <att type="string" name="support" value="{&quot;StringDB&quot;: &quot;physical&quot;, &quot;StringEvidence&quot;: &quot;experiments:0.167,textmining:0.013&quot;, &quot;String_Score_Physical&quot;: 201, &quot;String_Score_Combined&quot;: 210}"/>
  </edge>
  <edge label="819070 (pp) 833729" source="84" target="439">
    <att type="string" name="canonicalName" value="819070 (pp) 833729"/>
    <att type="string" name="interaction" value="pp"/>
    <att type="int" name="SCORE" value="813"/>
    <att type="string" name="support" value="{&quot;StringDB&quot;: &quot;physical&quot;, &quot;StringEvidence&quot;: &quot;experiments:0.805,textmining:0.389,coexpression:0.175&quot;, &quot;String_Score_Physical&quot;: 813, &quot;String_Score_Combined&quot;: 905}"/>
  </edge>
  <edge label="819070 (pp) 838075" source="84" target="557">
    <att type="string" name="canonicalName" value="819070 (pp) 838075"/>
    <att type="string" name="interaction" value="pp"/>
    <att type="int" name="SCORE" value="647"/>
    <att type="string" name="support" value="{&quot;StringDB&quot;: &quot;physical&quot;, &quot;StringEvidence&quot;: &quot;coexpression:0.678,experiments:0.632,textmining:0.069&quot;, &quot;String_Score_Physical&quot;: 647, &quot;String_Score_Combined&quot;: 894}"/>
  </edge>
  <edge label="819070 (pp) 840141" source="84" target="595">
    <att type="string" name="canonicalName" value="819070 (pp) 840141"/>
    <att type="string" name="interaction" value="pp"/>
    <att type="int" name="SCORE" value="900"/>
    <att type="string" name="support" value="{&quot;StringDB&quot;: &quot;physical&quot;, &quot;StringEvidence&quot;: &quot;database:0.896,textmining:0.302,coexpression:0.147&quot;, &quot;String_Score_Physical&quot;: 900, &quot;String_Score_Combined&quot;: 940}"/>
  </edge>
  <edge label="819070 (pp) 841757" source="84" target="613">
    <att type="string" name="canonicalName" value="819070 (pp) 841757"/>
    <att type="string" name="interaction" value="pp"/>
    <att type="int" name="SCORE" value="254"/>
    <att type="string" name="support" value="{&quot;StringDB&quot;: &quot;physical&quot;, &quot;StringEvidence&quot;: &quot;experiments:0.222,coexpression:0.114,textmining:0.066,neighborhood:0.010&quot;, &quot;String_Score_Physical&quot;: 254, &quot;String_Score_Combined&quot;: 389}"/>
  </edge>
  <edge label="819070 (pp) 843535" source="84" target="666">
    <att type="string" name="canonicalName" value="819070 (pp) 843535"/>
    <att type="string" name="interaction" value="pp"/>
    <att type="int" name="SCORE" value="730"/>
    <att type="string" name="support" value="{&quot;StringDB&quot;: &quot;physical&quot;, &quot;StringEvidence&quot;: &quot;experiments:0.718,textmining:0.170,coexpression:0.083&quot;, &quot;String_Score_Physical&quot;: 730, &quot;String_Score_Combined&quot;: 794}"/>
  </edge>
  <edge label="819070 (pp) 844135" source="84" target="683">
    <att type="string" name="canonicalName" value="819070 (pp) 844135"/>
    <att type="string" name="interaction" value="pp"/>
    <att type="int" name="SCORE" value="275"/>
    <att type="string" name="support" value="{&quot;StringDB&quot;: &quot;physical&quot;, &quot;StringEvidence&quot;: &quot;experiments:0.244,textmining:0.025,coexpression:0.007&quot;, &quot;String_Score_Physical&quot;: 275, &quot;String_Score_Combined&quot;: 298}"/>
  </edge>
  <edge label="819070 (pp) 844718" source="84" target="692">
    <att type="string" name="canonicalName" value="819070 (pp) 844718"/>
    <att type="string" name="interaction" value="pp"/>
    <att type="int" name="SCORE" value="307"/>
    <att type="string" name="support" value="{&quot;StringDB&quot;: &quot;physical&quot;, &quot;StringEvidence&quot;: &quot;experiments:0.278,coexpression:0.053,textmining:0.051&quot;, &quot;String_Score_Physical&quot;: 307, &quot;String_Score_Combined&quot;: 378}"/>
  </edge>
  <edge label="819070 (pp) 844729" source="84" target="693">
    <att type="string" name="canonicalName" value="819070 (pp) 844729"/>
    <att type="string" name="interaction" value="pp"/>
    <att type="int" name="SCORE" value="470"/>
    <att type="string" name="support" value="{&quot;StringDB&quot;: &quot;physical&quot;, &quot;StringEvidence&quot;: &quot;experiments:0.447,textmining:0.119&quot;, &quot;String_Score_Physical&quot;: 470, &quot;String_Score_Combined&quot;: 533}"/>
  </edge>
  <edge label="819070 (pp) 844736" source="84" target="695">
    <att type="string" name="canonicalName" value="819070 (pp) 844736"/>
    <att type="string" name="interaction" value="pp"/>
    <att type="int" name="SCORE" value="319"/>
    <att type="string" name="support" value="{&quot;StringDB&quot;: &quot;physical&quot;, &quot;StringEvidence&quot;: &quot;experiments:0.291,coexpression:0.139&quot;, &quot;String_Score_Physical&quot;: 319, &quot;String_Score_Combined&quot;: 414}"/>
  </edge>
  <edge label="819070 (pp) 844761" source="84" target="701">
    <att type="string" name="canonicalName" value="819070 (pp) 844761"/>
    <att type="string" name="interaction" value="pp"/>
    <att type="int" name="SCORE" value="752"/>
    <att type="string" name="support" value="{&quot;StringDB&quot;: &quot;physical&quot;, &quot;StringEvidence&quot;: &quot;experiments:0.741,coexpression:0.718,textmining:0.344&quot;, &quot;String_Score_Physical&quot;: 752, &quot;String_Score_Combined&quot;: 954}"/>
  </edge>
  <edge label="819083 (pp) 831899" source="85" target="402">
    <att type="string" name="canonicalName" value="819083 (pp) 831899"/>
    <att type="string" name="interaction" value="pp"/>
    <att type="int" name="SCORE" value="266"/>
    <att type="string" name="support" value="{&quot;StringDB&quot;: &quot;physical&quot;, &quot;StringEvidence&quot;: &quot;experiments:0.235&quot;, &quot;BioGrid&quot;: &quot;physical&quot;, &quot;BioGrid_PubMed&quot;: &quot;18535787&quot;, &quot;BioGrid_Type&quot;: &quot;Affinity Capture-MS&quot;, &quot;String_Score_Physical&quot;: 266, &quot;String_Score_Combined&quot;: 266}"/>
  </edge>
  <edge label="819152 (pp) 831899" source="86" target="402">
    <att type="string" name="canonicalName" value="819152 (pp) 831899"/>
    <att type="string" name="interaction" value="pp"/>
    <att type="int" name="SCORE" value="379"/>
    <att type="string" name="support" value="{&quot;StringDB&quot;: &quot;physical&quot;, &quot;StringEvidence&quot;: &quot;experiments:0.352&quot;, &quot;BioGrid&quot;: &quot;physical&quot;, &quot;BioGrid_PubMed&quot;: &quot;23667124&quot;, &quot;BioGrid_Type&quot;: &quot;Affinity Capture-MS&quot;, &quot;String_Score_Physical&quot;: 379, &quot;String_Score_Combined&quot;: 379}"/>
  </edge>
  <edge label="819204 (pp) 820005" source="88" target="110">
    <att type="string" name="canonicalName" value="819204 (pp) 820005"/>
    <att type="string" name="interaction" value="pp"/>
    <att type="int" name="SCORE" value="208"/>
    <att type="string" name="support" value="{&quot;BioGrid&quot;: &quot;physical&quot;, &quot;BioGrid_PubMed&quot;: &quot;27609422&quot;, &quot;BioGrid_Type&quot;: &quot;Affinity Capture-MS&quot;}"/>
  </edge>
  <edge label="819204 (pp) 820076" source="88" target="115">
    <att type="string" name="canonicalName" value="819204 (pp) 820076"/>
    <att type="string" name="interaction" value="pp"/>
    <att type="int" name="SCORE" value="208"/>
    <att type="string" name="support" value="{&quot;BioGrid&quot;: &quot;physical&quot;, &quot;BioGrid_PubMed&quot;: &quot;27609422&quot;, &quot;BioGrid_Type&quot;: &quot;Affinity Capture-MS&quot;}"/>
  </edge>
  <edge label="819204 (pp) 820367" source="88" target="128">
    <att type="string" name="canonicalName" value="819204 (pp) 820367"/>
    <att type="string" name="interaction" value="pp"/>
    <att type="int" name="SCORE" value="208"/>
    <att type="string" name="support" value="{&quot;BioGrid&quot;: &quot;physical&quot;, &quot;BioGrid_PubMed&quot;: &quot;27609422&quot;, &quot;BioGrid_Type&quot;: &quot;Affinity Capture-MS&quot;}"/>
  </edge>
  <edge label="819204 (pp) 820605" source="88" target="140">
    <att type="string" name="canonicalName" value="819204 (pp) 820605"/>
    <att type="string" name="interaction" value="pp"/>
    <att type="int" name="SCORE" value="208"/>
    <att type="string" name="support" value="{&quot;BioGrid&quot;: &quot;physical&quot;, &quot;BioGrid_PubMed&quot;: &quot;27609422&quot;, &quot;BioGrid_Type&quot;: &quot;Affinity Capture-MS&quot;}"/>
  </edge>
  <edge label="819204 (pp) 821053" source="88" target="160">
    <att type="string" name="canonicalName" value="819204 (pp) 821053"/>
    <att type="string" name="interaction" value="pp"/>
    <att type="int" name="SCORE" value="208"/>
    <att type="string" name="support" value="{&quot;BioGrid&quot;: &quot;physical&quot;, &quot;BioGrid_PubMed&quot;: &quot;27609422&quot;, &quot;BioGrid_Type&quot;: &quot;Affinity Capture-MS&quot;}"/>
  </edge>
  <edge label="819204 (pp) 821519" source="88" target="171">
    <att type="string" name="canonicalName" value="819204 (pp) 821519"/>
    <att type="string" name="interaction" value="pp"/>
    <att type="int" name="SCORE" value="208"/>
    <att type="string" name="support" value="{&quot;BioGrid&quot;: &quot;physical&quot;, &quot;BioGrid_PubMed&quot;: &quot;27609422&quot;, &quot;BioGrid_Type&quot;: &quot;Affinity Capture-MS&quot;}"/>
  </edge>
  <edge label="819204 (pp) 821957" source="88" target="183">
    <att type="string" name="canonicalName" value="819204 (pp) 821957"/>
    <att type="string" name="interaction" value="pp"/>
    <att type="int" name="SCORE" value="208"/>
    <att type="string" name="support" value="{&quot;BioGrid&quot;: &quot;physical&quot;, &quot;BioGrid_PubMed&quot;: &quot;27609422&quot;, &quot;BioGrid_Type&quot;: &quot;Affinity Capture-MS&quot;}"/>
  </edge>
  <edge label="819204 (pp) 822081" source="88" target="188">
    <att type="string" name="canonicalName" value="819204 (pp) 822081"/>
    <att type="string" name="interaction" value="pp"/>
    <att type="int" name="SCORE" value="208"/>
    <att type="string" name="support" value="{&quot;BioGrid&quot;: &quot;physical&quot;, &quot;BioGrid_PubMed&quot;: &quot;27609422&quot;, &quot;BioGrid_Type&quot;: &quot;Affinity Capture-MS&quot;}"/>
  </edge>
  <edge label="819204 (pp) 822463" source="88" target="193">
    <att type="string" name="canonicalName" value="819204 (pp) 822463"/>
    <att type="string" name="interaction" value="pp"/>
    <att type="int" name="SCORE" value="208"/>
    <att type="string" name="support" value="{&quot;BioGrid&quot;: &quot;physical&quot;, &quot;BioGrid_PubMed&quot;: &quot;27609422&quot;, &quot;BioGrid_Type&quot;: &quot;Affinity Capture-MS&quot;}"/>
  </edge>
  <edge label="819204 (pp) 824581" source="88" target="224">
    <att type="string" name="canonicalName" value="819204 (pp) 824581"/>
    <att type="string" name="interaction" value="pp"/>
    <att type="int" name="SCORE" value="208"/>
    <att type="string" name="support" value="{&quot;BioGrid&quot;: &quot;physical&quot;, &quot;BioGrid_PubMed&quot;: &quot;27609422&quot;, &quot;BioGrid_Type&quot;: &quot;Affinity Capture-MS&quot;}"/>
  </edge>
  <edge label="819204 (pp) 825248" source="88" target="243">
    <att type="string" name="canonicalName" value="819204 (pp) 825248"/>
    <att type="string" name="interaction" value="pp"/>
    <att type="int" name="SCORE" value="208"/>
    <att type="string" name="support" value="{&quot;BioGrid&quot;: &quot;physical&quot;, &quot;BioGrid_PubMed&quot;: &quot;27609422&quot;, &quot;BioGrid_Type&quot;: &quot;Affinity Capture-MS&quot;}"/>
  </edge>
  <edge label="819204 (pp) 825409" source="88" target="245">
    <att type="string" name="canonicalName" value="819204 (pp) 825409"/>
    <att type="string" name="interaction" value="pp"/>
    <att type="int" name="SCORE" value="208"/>
    <att type="string" name="support" value="{&quot;BioGrid&quot;: &quot;physical&quot;, &quot;BioGrid_PubMed&quot;: &quot;27609422&quot;, &quot;BioGrid_Type&quot;: &quot;Affinity Capture-MS&quot;}"/>
  </edge>
  <edge label="819204 (pp) 825650" source="88" target="249">
    <att type="string" name="canonicalName" value="819204 (pp) 825650"/>
    <att type="string" name="interaction" value="pp"/>
    <att type="int" name="SCORE" value="208"/>
    <att type="string" name="support" value="{&quot;BioGrid&quot;: &quot;physical&quot;, &quot;BioGrid_PubMed&quot;: &quot;27609422&quot;, &quot;BioGrid_Type&quot;: &quot;Affinity Capture-MS&quot;}"/>
  </edge>
  <edge label="819204 (pp) 826851" source="88" target="266">
    <att type="string" name="canonicalName" value="819204 (pp) 826851"/>
    <att type="string" name="interaction" value="pp"/>
    <att type="int" name="SCORE" value="208"/>
    <att type="string" name="support" value="{&quot;BioGrid&quot;: &quot;physical&quot;, &quot;BioGrid_PubMed&quot;: &quot;27609422&quot;, &quot;BioGrid_Type&quot;: &quot;Affinity Capture-MS&quot;}"/>
  </edge>
  <edge label="819204 (pp) 828060" source="88" target="294">
    <att type="string" name="canonicalName" value="819204 (pp) 828060"/>
    <att type="string" name="interaction" value="pp"/>
    <att type="int" name="SCORE" value="208"/>
    <att type="string" name="support" value="{&quot;BioGrid&quot;: &quot;physical&quot;, &quot;BioGrid_PubMed&quot;: &quot;27609422&quot;, &quot;BioGrid_Type&quot;: &quot;Affinity Capture-MS&quot;}"/>
  </edge>
  <edge label="819204 (pp) 828154" source="88" target="298">
    <att type="string" name="canonicalName" value="819204 (pp) 828154"/>
    <att type="string" name="interaction" value="pp"/>
    <att type="int" name="SCORE" value="208"/>
    <att type="string" name="support" value="{&quot;BioGrid&quot;: &quot;physical&quot;, &quot;BioGrid_PubMed&quot;: &quot;27609422&quot;, &quot;BioGrid_Type&quot;: &quot;Affinity Capture-MS&quot;}"/>
  </edge>
  <edge label="819204 (pp) 828439" source="88" target="305">
    <att type="string" name="canonicalName" value="819204 (pp) 828439"/>
    <att type="string" name="interaction" value="pp"/>
    <att type="int" name="SCORE" value="208"/>
    <att type="string" name="support" value="{&quot;StringDB&quot;: &quot;functional&quot;, &quot;StringEvidence&quot;: &quot;textmining:0.698,cooccurrence:0.425,coexpression:0.373&quot;, &quot;BioGrid&quot;: &quot;physical&quot;, &quot;BioGrid_PubMed&quot;: &quot;27609422&quot;, &quot;BioGrid_Type&quot;: &quot;Affinity Capture-MS&quot;, &quot;String_Score_Combined&quot;: 412, &quot;String_Score_Physical&quot;: 208}"/>
  </edge>
  <edge label="819204 (pp) 829176" source="88" target="321">
    <att type="string" name="canonicalName" value="819204 (pp) 829176"/>
    <att type="string" name="interaction" value="pp"/>
    <att type="int" name="SCORE" value="208"/>
    <att type="string" name="support" value="{&quot;BioGrid&quot;: &quot;physical&quot;, &quot;BioGrid_PubMed&quot;: &quot;27609422&quot;, &quot;BioGrid_Type&quot;: &quot;Affinity Capture-MS&quot;}"/>
  </edge>
  <edge label="819204 (pp) 829376" source="88" target="325">
    <att type="string" name="canonicalName" value="819204 (pp) 829376"/>
    <att type="string" name="interaction" value="pp"/>
    <att type="int" name="SCORE" value="208"/>
    <att type="string" name="support" value="{&quot;BioGrid&quot;: &quot;physical&quot;, &quot;BioGrid_PubMed&quot;: &quot;27609422&quot;, &quot;BioGrid_Type&quot;: &quot;Affinity Capture-MS&quot;}"/>
  </edge>
  <edge label="819204 (pp) 829639" source="88" target="336">
    <att type="string" name="canonicalName" value="819204 (pp) 829639"/>
    <att type="string" name="interaction" value="pp"/>
    <att type="int" name="SCORE" value="208"/>
    <att type="string" name="support" value="{&quot;BioGrid&quot;: &quot;physical&quot;, &quot;BioGrid_PubMed&quot;: &quot;27609422&quot;, &quot;BioGrid_Type&quot;: &quot;Affinity Capture-MS&quot;}"/>
  </edge>
  <edge label="819204 (pp) 829662" source="88" target="337">
    <att type="string" name="canonicalName" value="819204 (pp) 829662"/>
    <att type="string" name="interaction" value="pp"/>
    <att type="int" name="SCORE" value="762"/>
    <att type="string" name="support" value="{&quot;StringDB&quot;: &quot;physical&quot;, &quot;StringEvidence&quot;: &quot;experiments:0.752,textmining:0.698,cooccurrence:0.425,coexpression:0.115&quot;, &quot;BioGrid&quot;: &quot;physical&quot;, &quot;BioGrid_PubMed&quot;: &quot;27609422,21798944&quot;, &quot;BioGrid_Type&quot;: &quot;Two-hybrid,Affinity Capture-MS&quot;, &quot;String_Score_Physical&quot;: 762, &quot;String_Score_Combined&quot;: 797}"/>
  </edge>
  <edge label="819204 (pp) 830588" source="88" target="360">
    <att type="string" name="canonicalName" value="819204 (pp) 830588"/>
    <att type="string" name="interaction" value="pp"/>
    <att type="int" name="SCORE" value="208"/>
    <att type="string" name="support" value="{&quot;BioGrid&quot;: &quot;physical&quot;, &quot;BioGrid_PubMed&quot;: &quot;27609422&quot;, &quot;BioGrid_Type&quot;: &quot;Affinity Capture-MS&quot;}"/>
  </edge>
  <edge label="819204 (pp) 831899" source="88" target="402">
    <att type="string" name="canonicalName" value="819204 (pp) 831899"/>
    <att type="string" name="interaction" value="pp"/>
    <att type="int" name="SCORE" value="379"/>
    <att type="string" name="support" value="{&quot;StringDB&quot;: &quot;physical&quot;, &quot;StringEvidence&quot;: &quot;experiments:0.352,textmining:0.240&quot;, &quot;BioGrid&quot;: &quot;physical&quot;, &quot;BioGrid_PubMed&quot;: &quot;23667124&quot;, &quot;BioGrid_Type&quot;: &quot;Affinity Capture-MS&quot;, &quot;String_Score_Physical&quot;: 379, &quot;String_Score_Combined&quot;: 527}"/>
  </edge>
  <edge label="819204 (pp) 834706" source="88" target="452">
    <att type="string" name="canonicalName" value="819204 (pp) 834706"/>
    <att type="string" name="interaction" value="pp"/>
    <att type="int" name="SCORE" value="208"/>
    <att type="string" name="support" value="{&quot;BioGrid&quot;: &quot;physical&quot;, &quot;BioGrid_PubMed&quot;: &quot;27609422&quot;, &quot;BioGrid_Type&quot;: &quot;Affinity Capture-MS&quot;}"/>
  </edge>
  <edge label="819204 (pp) 834876" source="88" target="458">
    <att type="string" name="canonicalName" value="819204 (pp) 834876"/>
    <att type="string" name="interaction" value="pp"/>
    <att type="int" name="SCORE" value="208"/>
    <att type="string" name="support" value="{&quot;BioGrid&quot;: &quot;physical&quot;, &quot;BioGrid_PubMed&quot;: &quot;27609422&quot;, &quot;BioGrid_Type&quot;: &quot;Affinity Capture-MS&quot;}"/>
  </edge>
  <edge label="819204 (pp) 835231" source="88" target="470">
    <att type="string" name="canonicalName" value="819204 (pp) 835231"/>
    <att type="string" name="interaction" value="pp"/>
    <att type="int" name="SCORE" value="208"/>
    <att type="string" name="support" value="{&quot;BioGrid&quot;: &quot;physical&quot;, &quot;BioGrid_PubMed&quot;: &quot;27609422&quot;, &quot;BioGrid_Type&quot;: &quot;Affinity Capture-MS&quot;}"/>
  </edge>
  <edge label="819204 (pp) 835504" source="88" target="482">
    <att type="string" name="canonicalName" value="819204 (pp) 835504"/>
    <att type="string" name="interaction" value="pp"/>
    <att type="int" name="SCORE" value="208"/>
    <att type="string" name="support" value="{&quot;BioGrid&quot;: &quot;physical&quot;, &quot;BioGrid_PubMed&quot;: &quot;27609422&quot;, &quot;BioGrid_Type&quot;: &quot;Affinity Capture-MS&quot;}"/>
  </edge>
  <edge label="819204 (pp) 836562" source="88" target="503">
    <att type="string" name="canonicalName" value="819204 (pp) 836562"/>
    <att type="string" name="interaction" value="pp"/>
    <att type="int" name="SCORE" value="208"/>
    <att type="string" name="support" value="{&quot;BioGrid&quot;: &quot;physical&quot;, &quot;BioGrid_PubMed&quot;: &quot;27609422&quot;, &quot;BioGrid_Type&quot;: &quot;Affinity Capture-MS&quot;}"/>
  </edge>
  <edge label="819204 (pp) 842058" source="88" target="620">
    <att type="string" name="canonicalName" value="819204 (pp) 842058"/>
    <att type="string" name="interaction" value="pp"/>
    <att type="int" name="SCORE" value="208"/>
    <att type="string" name="support" value="{&quot;BioGrid&quot;: &quot;physical&quot;, &quot;BioGrid_PubMed&quot;: &quot;27609422&quot;, &quot;BioGrid_Type&quot;: &quot;Affinity Capture-MS&quot;}"/>
  </edge>
  <edge label="819204 (pp) 842497" source="88" target="635">
    <att type="string" name="canonicalName" value="819204 (pp) 842497"/>
    <att type="string" name="interaction" value="pp"/>
    <att type="int" name="SCORE" value="208"/>
    <att type="string" name="support" value="{&quot;BioGrid&quot;: &quot;physical&quot;, &quot;BioGrid_PubMed&quot;: &quot;27609422&quot;, &quot;BioGrid_Type&quot;: &quot;Affinity Capture-MS&quot;}"/>
  </edge>
  <edge label="819204 (pp) 842786" source="88" target="645">
    <att type="string" name="canonicalName" value="819204 (pp) 842786"/>
    <att type="string" name="interaction" value="pp"/>
    <att type="int" name="SCORE" value="208"/>
    <att type="string" name="support" value="{&quot;BioGrid&quot;: &quot;physical&quot;, &quot;BioGrid_PubMed&quot;: &quot;27609422&quot;, &quot;BioGrid_Type&quot;: &quot;Affinity Capture-MS&quot;}"/>
  </edge>
  <edge label="819204 (pp) 842905" source="88" target="647">
    <att type="string" name="canonicalName" value="819204 (pp) 842905"/>
    <att type="string" name="interaction" value="pp"/>
    <att type="int" name="SCORE" value="208"/>
    <att type="string" name="support" value="{&quot;BioGrid&quot;: &quot;physical&quot;, &quot;BioGrid_PubMed&quot;: &quot;27609422&quot;, &quot;BioGrid_Type&quot;: &quot;Affinity Capture-MS&quot;}"/>
  </edge>
  <edge label="819204 (pp) 844135" source="88" target="683">
    <att type="string" name="canonicalName" value="819204 (pp) 844135"/>
    <att type="string" name="interaction" value="pp"/>
    <att type="int" name="SCORE" value="208"/>
    <att type="string" name="support" value="{&quot;BioGrid&quot;: &quot;physical&quot;, &quot;BioGrid_PubMed&quot;: &quot;27609422&quot;, &quot;BioGrid_Type&quot;: &quot;Affinity Capture-MS&quot;}"/>
  </edge>
  <edge label="819242 (pp) 822364" source="89" target="192">
    <att type="string" name="canonicalName" value="819242 (pp) 822364"/>
    <att type="string" name="interaction" value="pp"/>
    <att type="int" name="SCORE" value="900"/>
    <att type="string" name="support" value="{&quot;StringDB&quot;: &quot;physical&quot;, &quot;StringEvidence&quot;: &quot;database:0.896,textmining:0.013&quot;, &quot;String_Score_Physical&quot;: 900, &quot;String_Score_Combined&quot;: 901}"/>
  </edge>
  <edge label="819242 (pp) 835990" source="89" target="490">
    <att type="string" name="canonicalName" value="819242 (pp) 835990"/>
    <att type="string" name="interaction" value="pp"/>
    <att type="int" name="SCORE" value="900"/>
    <att type="string" name="support" value="{&quot;StringDB&quot;: &quot;physical&quot;, &quot;StringEvidence&quot;: &quot;database:0.896,textmining:0.500,coexpression:0.112&quot;, &quot;String_Score_Physical&quot;: 900, &quot;String_Score_Combined&quot;: 955}"/>
  </edge>
  <edge label="819242 (pp) 837483" source="89" target="538">
    <att type="string" name="canonicalName" value="819242 (pp) 837483"/>
    <att type="string" name="interaction" value="pp"/>
    <att type="int" name="SCORE" value="752"/>
    <att type="string" name="support" value="{&quot;StringDB&quot;: &quot;physical&quot;, &quot;StringEvidence&quot;: &quot;textmining:0.951,experiments:0.741&quot;, &quot;BioGrid&quot;: &quot;genetic,physical&quot;, &quot;BioGrid_PubMed&quot;: &quot;25744387,25627066&quot;, &quot;BioGrid_Type&quot;: &quot;PCA,FRET,Two-hybrid,Phenotypic Enhancement,Affinity Capture-Western&quot;, &quot;String_Score_Physical&quot;: 752, &quot;String_Score_Combined&quot;: 987}"/>
  </edge>
  <edge label="819242 (pp) 837863" source="89" target="550">
    <att type="string" name="canonicalName" value="819242 (pp) 837863"/>
    <att type="string" name="interaction" value="pp"/>
    <att type="int" name="SCORE" value="900"/>
    <att type="string" name="support" value="{&quot;StringDB&quot;: &quot;physical&quot;, &quot;StringEvidence&quot;: &quot;database:0.896,textmining:0.013&quot;, &quot;String_Score_Physical&quot;: 900, &quot;String_Score_Combined&quot;: 901}"/>
  </edge>
  <edge label="819242 (pp) 844406" source="89" target="690">
    <att type="string" name="canonicalName" value="819242 (pp) 844406"/>
    <att type="string" name="interaction" value="pp"/>
    <att type="int" name="SCORE" value="720"/>
    <att type="string" name="support" value="{&quot;StringDB&quot;: &quot;physical&quot;, &quot;StringEvidence&quot;: &quot;database:0.708,textmining:0.182&quot;, &quot;String_Score_Physical&quot;: 720, &quot;String_Score_Combined&quot;: 771}"/>
  </edge>
  <edge label="819291 (pp) 820009" source="90" target="111">
    <att type="string" name="canonicalName" value="819291 (pp) 820009"/>
    <att type="string" name="interaction" value="pp"/>
    <att type="int" name="SCORE" value="226"/>
    <att type="string" name="support" value="{&quot;StringDB&quot;: &quot;physical&quot;, &quot;StringEvidence&quot;: &quot;experiments:0.194,textmining:0.021,coexpression:0.004&quot;, &quot;String_Score_Physical&quot;: 226, &quot;String_Score_Combined&quot;: 246}"/>
  </edge>
  <edge label="819291 (pp) 836111" source="90" target="492">
    <att type="string" name="canonicalName" value="819291 (pp) 836111"/>
    <att type="string" name="interaction" value="pp"/>
    <att type="int" name="SCORE" value="241"/>
    <att type="string" name="support" value="{&quot;StringDB&quot;: &quot;physical&quot;, &quot;StringEvidence&quot;: &quot;experiments:0.210,textmining:0.089&quot;, &quot;String_Score_Physical&quot;: 241, &quot;String_Score_Combined&quot;: 309}"/>
  </edge>
  <edge label="819329 (pp) 827028" source="91" target="273">
    <att type="string" name="canonicalName" value="819329 (pp) 827028"/>
    <att type="string" name="interaction" value="pp"/>
    <att type="int" name="SCORE" value="597"/>
    <att type="string" name="support" value="{&quot;StringDB&quot;: &quot;physical&quot;, &quot;StringEvidence&quot;: &quot;experiments:0.580,textmining:0.038&quot;, &quot;String_Score_Physical&quot;: 597, &quot;String_Score_Combined&quot;: 612}"/>
  </edge>
  <edge label="819329 (pp) 831899" source="91" target="402">
    <att type="string" name="canonicalName" value="819329 (pp) 831899"/>
    <att type="string" name="interaction" value="pp"/>
    <att type="int" name="SCORE" value="266"/>
    <att type="string" name="support" value="{&quot;StringDB&quot;: &quot;physical&quot;, &quot;StringEvidence&quot;: &quot;experiments:0.235,textmining:0.019&quot;, &quot;BioGrid&quot;: &quot;physical&quot;, &quot;BioGrid_PubMed&quot;: &quot;18535787&quot;, &quot;BioGrid_Type&quot;: &quot;Affinity Capture-MS&quot;, &quot;String_Score_Physical&quot;: 266, &quot;String_Score_Combined&quot;: 279}"/>
  </edge>
  <edge label="819355 (pp) 820367" source="92" target="128">
    <att type="string" name="canonicalName" value="819355 (pp) 820367"/>
    <att type="string" name="interaction" value="pp"/>
    <att type="int" name="SCORE" value="325"/>
    <att type="string" name="support" value="{&quot;StringDB&quot;: &quot;physical&quot;, &quot;StringEvidence&quot;: &quot;experiments:0.296,textmining:0.221,neighborhood:0.139,coexpression:0.118&quot;, &quot;String_Score_Physical&quot;: 325, &quot;String_Score_Combined&quot;: 600}"/>
  </edge>
  <edge label="819355 (pp) 821407" source="92" target="169">
    <att type="string" name="canonicalName" value="819355 (pp) 821407"/>
    <att type="string" name="interaction" value="pp"/>
    <att type="int" name="SCORE" value="660"/>
    <att type="string" name="support" value="{&quot;StringDB&quot;: &quot;physical&quot;, &quot;StringEvidence&quot;: &quot;experiments:0.645,textmining:0.246,neighborhood:0.017&quot;, &quot;String_Score_Physical&quot;: 660, &quot;String_Score_Combined&quot;: 747}"/>
  </edge>
  <edge label="819355 (pp) 825248" source="92" target="243">
    <att type="string" name="canonicalName" value="819355 (pp) 825248"/>
    <att type="string" name="interaction" value="pp"/>
    <att type="int" name="SCORE" value="398"/>
    <att type="string" name="support" value="{&quot;StringDB&quot;: &quot;physical&quot;, &quot;StringEvidence&quot;: &quot;experiments:0.373,textmining:0.192,coexpression:0.079&quot;, &quot;String_Score_Physical&quot;: 398, &quot;String_Score_Combined&quot;: 552}"/>
  </edge>
  <edge label="819355 (pp) 830337" source="92" target="354">
    <att type="string" name="canonicalName" value="819355 (pp) 830337"/>
    <att type="string" name="interaction" value="pp"/>
    <att type="int" name="SCORE" value="718"/>
    <att type="string" name="support" value="{&quot;StringDB&quot;: &quot;physical&quot;, &quot;StringEvidence&quot;: &quot;coexpression:0.912,experiments:0.706&quot;, &quot;String_Score_Physical&quot;: 718, &quot;String_Score_Combined&quot;: 975}"/>
  </edge>
  <edge label="819355 (pp) 831724" source="92" target="397">
    <att type="string" name="canonicalName" value="819355 (pp) 831724"/>
    <att type="string" name="interaction" value="pp"/>
    <att type="int" name="SCORE" value="474"/>
    <att type="string" name="support" value="{&quot;StringDB&quot;: &quot;physical&quot;, &quot;StringEvidence&quot;: &quot;experiments:0.452,textmining:0.218,neighborhood:0.137,coexpression:0.033&quot;, &quot;String_Score_Physical&quot;: 474, &quot;String_Score_Combined&quot;: 656}"/>
  </edge>
  <edge label="819355 (pp) 833518" source="92" target="436">
    <att type="string" name="canonicalName" value="819355 (pp) 833518"/>
    <att type="string" name="interaction" value="pp"/>
    <att type="int" name="SCORE" value="529"/>
    <att type="string" name="support" value="{&quot;StringDB&quot;: &quot;physical&quot;, &quot;StringEvidence&quot;: &quot;experiments:0.509,textmining:0.237,coexpression:0.092,neighborhood:0.075&quot;, &quot;String_Score_Physical&quot;: 529, &quot;String_Score_Combined&quot;: 697}"/>
  </edge>
  <edge label="819355 (pp) 842684" source="92" target="642">
    <att type="string" name="canonicalName" value="819355 (pp) 842684"/>
    <att type="string" name="interaction" value="pp"/>
    <att type="int" name="SCORE" value="264"/>
    <att type="string" name="support" value="{&quot;StringDB&quot;: &quot;physical&quot;, &quot;StringEvidence&quot;: &quot;coexpression:0.880,experiments:0.233,textmining:0.058&quot;, &quot;String_Score_Physical&quot;: 264, &quot;String_Score_Combined&quot;: 916}"/>
  </edge>
  <edge label="819355 (pp) 844765" source="92" target="702">
    <att type="string" name="canonicalName" value="819355 (pp) 844765"/>
    <att type="string" name="interaction" value="pp"/>
    <att type="int" name="SCORE" value="528"/>
    <att type="string" name="support" value="{&quot;StringDB&quot;: &quot;physical&quot;, &quot;StringEvidence&quot;: &quot;experiments:0.508,coexpression:0.331,textmining:0.239&quot;, &quot;String_Score_Physical&quot;: 528, &quot;String_Score_Combined&quot;: 759}"/>
  </edge>
  <edge label="819360 (pp) 827367" source="93" target="279">
    <att type="string" name="canonicalName" value="819360 (pp) 827367"/>
    <att type="string" name="interaction" value="pp"/>
    <att type="int" name="SCORE" value="200"/>
    <att type="string" name="support" value="{&quot;StringDB&quot;: &quot;physical&quot;, &quot;StringEvidence&quot;: &quot;coexpression:0.610,textmining:0.568,experiments:0.166&quot;, &quot;String_Score_Physical&quot;: 200, &quot;String_Score_Combined&quot;: 865}"/>
  </edge>
  <edge label="819360 (pp) 829213" source="93" target="322">
    <att type="string" name="canonicalName" value="819360 (pp) 829213"/>
    <att type="string" name="interaction" value="pp"/>
    <att type="int" name="SCORE" value="246"/>
    <att type="string" name="support" value="{&quot;StringDB&quot;: &quot;physical&quot;, &quot;StringEvidence&quot;: &quot;experiments:0.215&quot;, &quot;String_Score_Physical&quot;: 246, &quot;String_Score_Combined&quot;: 246}"/>
  </edge>
  <edge label="819360 (pp) 832950" source="93" target="431">
    <att type="string" name="canonicalName" value="819360 (pp) 832950"/>
    <att type="string" name="interaction" value="pp"/>
    <att type="int" name="SCORE" value="240"/>
    <att type="string" name="support" value="{&quot;StringDB&quot;: &quot;physical&quot;, &quot;StringEvidence&quot;: &quot;textmining:0.741,coexpression:0.593,experiments:0.209&quot;, &quot;String_Score_Physical&quot;: 240, &quot;String_Score_Combined&quot;: 919}"/>
  </edge>
  <edge label="819360 (pp) 834207" source="93" target="445">
    <att type="string" name="canonicalName" value="819360 (pp) 834207"/>
    <att type="string" name="interaction" value="pp"/>
    <att type="int" name="SCORE" value="240"/>
    <att type="string" name="support" value="{&quot;StringDB&quot;: &quot;physical&quot;, &quot;StringEvidence&quot;: &quot;textmining:0.670,coexpression:0.590,experiments:0.209&quot;, &quot;String_Score_Physical&quot;: 240, &quot;String_Score_Combined&quot;: 897}"/>
  </edge>
  <edge label="819360 (pp) 844406" source="93" target="690">
    <att type="string" name="canonicalName" value="819360 (pp) 844406"/>
    <att type="string" name="interaction" value="pp"/>
    <att type="int" name="SCORE" value="313"/>
    <att type="string" name="support" value="{&quot;StringDB&quot;: &quot;physical&quot;, &quot;StringEvidence&quot;: &quot;experiments:0.284&quot;, &quot;BioGrid&quot;: &quot;physical&quot;, &quot;BioGrid_PubMed&quot;: &quot;21189294&quot;, &quot;BioGrid_Type&quot;: &quot;Affinity Capture-MS&quot;, &quot;String_Score_Physical&quot;: 313, &quot;String_Score_Combined&quot;: 313}"/>
  </edge>
  <edge label="819363 (pp) 820193" source="94" target="120">
    <att type="string" name="canonicalName" value="819363 (pp) 820193"/>
    <att type="string" name="interaction" value="pp"/>
    <att type="int" name="SCORE" value="900"/>
    <att type="string" name="support" value="{&quot;StringDB&quot;: &quot;physical&quot;, &quot;StringEvidence&quot;: &quot;textmining:0.967,database:0.896,coexpression:0.079&quot;, &quot;String_Score_Physical&quot;: 900, &quot;String_Score_Combined&quot;: 920}"/>
  </edge>
  <edge label="819363 (pp) 836391" source="94" target="498">
    <att type="string" name="canonicalName" value="819363 (pp) 836391"/>
    <att type="string" name="interaction" value="pp"/>
    <att type="int" name="SCORE" value="264"/>
    <att type="string" name="support" value="{&quot;StringDB&quot;: &quot;physical&quot;, &quot;StringEvidence&quot;: &quot;experiments:0.233,coexpression:0.137,textmining:0.072&quot;, &quot;String_Score_Physical&quot;: 264, &quot;String_Score_Combined&quot;: 410}"/>
  </edge>
  <edge label="819363 (pp) 837437" source="94" target="536">
    <att type="string" name="canonicalName" value="819363 (pp) 837437"/>
    <att type="string" name="interaction" value="pp"/>
    <att type="int" name="SCORE" value="900"/>
    <att type="string" name="support" value="{&quot;StringDB&quot;: &quot;physical&quot;, &quot;StringEvidence&quot;: &quot;textmining:0.966,database:0.896&quot;, &quot;String_Score_Physical&quot;: 900, &quot;String_Score_Combined&quot;: 907}"/>
  </edge>
  <edge label="819363 (pp) 841425" source="94" target="607">
    <att type="string" name="canonicalName" value="819363 (pp) 841425"/>
    <att type="string" name="interaction" value="pp"/>
    <att type="int" name="SCORE" value="270"/>
    <att type="string" name="support" value="{&quot;StringDB&quot;: &quot;physical&quot;, &quot;StringEvidence&quot;: &quot;experiments:0.239,coexpression:0.116,textmining:0.073&quot;, &quot;String_Score_Physical&quot;: 270, &quot;String_Score_Combined&quot;: 401}"/>
  </edge>
  <edge label="819363 (pp) 842497" source="94" target="635">
    <att type="string" name="canonicalName" value="819363 (pp) 842497"/>
    <att type="string" name="interaction" value="pp"/>
    <att type="int" name="SCORE" value="900"/>
    <att type="string" name="support" value="{&quot;StringDB&quot;: &quot;physical&quot;, &quot;StringEvidence&quot;: &quot;database:0.896,coexpression:0.025&quot;, &quot;String_Score_Physical&quot;: 900, &quot;String_Score_Combined&quot;: 902}"/>
  </edge>
  <edge label="819373 (pp) 827984" source="95" target="292">
    <att type="string" name="canonicalName" value="819373 (pp) 827984"/>
    <att type="string" name="interaction" value="pp"/>
    <att type="int" name="SCORE" value="252"/>
    <att type="string" name="support" value="{&quot;StringDB&quot;: &quot;physical&quot;, &quot;StringEvidence&quot;: &quot;textmining:0.464,experiments:0.220,coexpression:0.007&quot;, &quot;String_Score_Physical&quot;: 252, &quot;String_Score_Combined&quot;: 602}"/>
  </edge>
  <edge label="819373 (pp) 837280" source="95" target="530">
    <att type="string" name="canonicalName" value="819373 (pp) 837280"/>
    <att type="string" name="interaction" value="pp"/>
    <att type="int" name="SCORE" value="252"/>
    <att type="string" name="support" value="{&quot;StringDB&quot;: &quot;physical&quot;, &quot;StringEvidence&quot;: &quot;textmining:0.464,experiments:0.220,coexpression:0.007&quot;, &quot;String_Score_Physical&quot;: 252, &quot;String_Score_Combined&quot;: 602}"/>
  </edge>
  <edge label="819373 (pp) 837296" source="95" target="531">
    <att type="string" name="canonicalName" value="819373 (pp) 837296"/>
    <att type="string" name="interaction" value="pp"/>
    <att type="int" name="SCORE" value="252"/>
    <att type="string" name="support" value="{&quot;StringDB&quot;: &quot;physical&quot;, &quot;StringEvidence&quot;: &quot;textmining:0.488,experiments:0.220,coexpression:0.007&quot;, &quot;String_Score_Physical&quot;: 252, &quot;String_Score_Combined&quot;: 619}"/>
  </edge>
  <edge label="819373 (pp) 837550" source="95" target="540">
    <att type="string" name="canonicalName" value="819373 (pp) 837550"/>
    <att type="string" name="interaction" value="pp"/>
    <att type="int" name="SCORE" value="252"/>
    <att type="string" name="support" value="{&quot;StringDB&quot;: &quot;physical&quot;, &quot;StringEvidence&quot;: &quot;textmining:0.464,experiments:0.220,coexpression:0.007&quot;, &quot;String_Score_Physical&quot;: 252, &quot;String_Score_Combined&quot;: 602}"/>
  </edge>
  <edge label="819551 (pp) 830164" source="96" target="352">
    <att type="string" name="canonicalName" value="819551 (pp) 830164"/>
    <att type="string" name="interaction" value="pp"/>
    <att type="int" name="SCORE" value="256"/>
    <att type="string" name="support" value="{&quot;StringDB&quot;: &quot;physical&quot;, &quot;StringEvidence&quot;: &quot;experiments:0.224,textmining:0.069&quot;, &quot;String_Score_Physical&quot;: 256, &quot;String_Score_Combined&quot;: 307}"/>
  </edge>
  <edge label="819551 (pp) 832554" source="96" target="420">
    <att type="string" name="canonicalName" value="819551 (pp) 832554"/>
    <att type="string" name="interaction" value="pp"/>
    <att type="int" name="SCORE" value="190"/>
    <att type="string" name="support" value="{&quot;StringDB&quot;: &quot;physical&quot;, &quot;StringEvidence&quot;: &quot;experiments:0.155,textmining:0.006&quot;, &quot;String_Score_Physical&quot;: 190, &quot;String_Score_Combined&quot;: 195}"/>
  </edge>
  <edge label="819551 (pp) 836661" source="96" target="508">
    <att type="string" name="canonicalName" value="819551 (pp) 836661"/>
    <att type="string" name="interaction" value="pp"/>
    <att type="int" name="SCORE" value="256"/>
    <att type="string" name="support" value="{&quot;StringDB&quot;: &quot;physical&quot;, &quot;StringEvidence&quot;: &quot;experiments:0.224,textmining:0.069&quot;, &quot;String_Score_Physical&quot;: 256, &quot;String_Score_Combined&quot;: 307}"/>
  </edge>
  <edge label="819614 (pp) 832205" source="97" target="410">
    <att type="string" name="canonicalName" value="819614 (pp) 832205"/>
    <att type="string" name="interaction" value="pp"/>
    <att type="int" name="SCORE" value="450"/>
    <att type="string" name="support" value="{&quot;StringDB&quot;: &quot;physical&quot;, &quot;StringEvidence&quot;: &quot;experiments:0.426,textmining:0.272&quot;, &quot;BioGrid&quot;: &quot;genetic,physical&quot;, &quot;BioGrid_PubMed&quot;: &quot;26207341&quot;, &quot;BioGrid_Type&quot;: &quot;Reconstituted Complex,Two-hybrid,Dosage Rescue&quot;, &quot;String_Score_Physical&quot;: 450, &quot;String_Score_Combined&quot;: 599}"/>
  </edge>
  <edge label="819614 (pp) 837483" source="97" target="538">
    <att type="string" name="canonicalName" value="819614 (pp) 837483"/>
    <att type="string" name="interaction" value="pp"/>
    <att type="int" name="SCORE" value="223"/>
    <att type="string" name="support" value="{&quot;StringDB&quot;: &quot;physical&quot;, &quot;StringEvidence&quot;: &quot;cooccurrence:0.275,experiments:0.190,textmining:0.182,neighborhood:0.008&quot;, &quot;String_Score_Physical&quot;: 223, &quot;String_Score_Combined&quot;: 543}"/>
  </edge>
  <edge label="819647 (pp) 821614" source="98" target="175">
    <att type="string" name="canonicalName" value="819647 (pp) 821614"/>
    <att type="string" name="interaction" value="pp"/>
    <att type="int" name="SCORE" value="470"/>
    <att type="string" name="support" value="{&quot;StringDB&quot;: &quot;physical&quot;, &quot;StringEvidence&quot;: &quot;experiments:0.447,textmining:0.032&quot;, &quot;String_Score_Physical&quot;: 470, &quot;String_Score_Combined&quot;: 487}"/>
  </edge>
  <edge label="819647 (pp) 824621" source="98" target="227">
    <att type="string" name="canonicalName" value="819647 (pp) 824621"/>
    <att type="string" name="interaction" value="pp"/>
    <att type="int" name="SCORE" value="272"/>
    <att type="string" name="support" value="{&quot;StringDB&quot;: &quot;physical&quot;, &quot;StringEvidence&quot;: &quot;experiments:0.241,textmining:0.239&quot;, &quot;String_Score_Physical&quot;: 272, &quot;String_Score_Combined&quot;: 445}"/>
  </edge>
  <edge label="819647 (pp) 828831" source="98" target="315">
    <att type="string" name="canonicalName" value="819647 (pp) 828831"/>
    <att type="string" name="interaction" value="pp"/>
    <att type="int" name="SCORE" value="470"/>
    <att type="string" name="support" value="{&quot;StringDB&quot;: &quot;physical&quot;, &quot;StringEvidence&quot;: &quot;experiments:0.447,textmining:0.032&quot;, &quot;String_Score_Physical&quot;: 470, &quot;String_Score_Combined&quot;: 487}"/>
  </edge>
  <edge label="819647 (pp) 830164" source="98" target="352">
    <att type="string" name="canonicalName" value="819647 (pp) 830164"/>
    <att type="string" name="interaction" value="pp"/>
    <att type="int" name="SCORE" value="473"/>
    <att type="string" name="support" value="{&quot;StringDB&quot;: &quot;physical&quot;, &quot;StringEvidence&quot;: &quot;experiments:0.450,textmining:0.214&quot;, &quot;String_Score_Physical&quot;: 473, &quot;String_Score_Combined&quot;: 585}"/>
  </edge>
  <edge label="819647 (pp) 831899" source="98" target="402">
    <att type="string" name="canonicalName" value="819647 (pp) 831899"/>
    <att type="string" name="interaction" value="pp"/>
    <att type="int" name="SCORE" value="379"/>
    <att type="string" name="support" value="{&quot;StringDB&quot;: &quot;physical&quot;, &quot;StringEvidence&quot;: &quot;experiments:0.352&quot;, &quot;BioGrid&quot;: &quot;physical&quot;, &quot;BioGrid_PubMed&quot;: &quot;23667124&quot;, &quot;BioGrid_Type&quot;: &quot;Affinity Capture-MS&quot;, &quot;String_Score_Physical&quot;: 379, &quot;String_Score_Combined&quot;: 379}"/>
  </edge>
  <edge label="819647 (pp) 836661" source="98" target="508">
    <att type="string" name="canonicalName" value="819647 (pp) 836661"/>
    <att type="string" name="interaction" value="pp"/>
    <att type="int" name="SCORE" value="473"/>
    <att type="string" name="support" value="{&quot;StringDB&quot;: &quot;physical&quot;, &quot;StringEvidence&quot;: &quot;experiments:0.450,textmining:0.196&quot;, &quot;String_Score_Physical&quot;: 473, &quot;String_Score_Combined&quot;: 576}"/>
  </edge>
  <edge label="819647 (pp) 837279" source="98" target="529">
    <att type="string" name="canonicalName" value="819647 (pp) 837279"/>
    <att type="string" name="interaction" value="pp"/>
    <att type="int" name="SCORE" value="544"/>
    <att type="string" name="support" value="{&quot;StringDB&quot;: &quot;physical&quot;, &quot;StringEvidence&quot;: &quot;experiments:0.525,textmining:0.039&quot;, &quot;String_Score_Physical&quot;: 544, &quot;String_Score_Combined&quot;: 561}"/>
  </edge>
  <edge label="819647 (pp) 837297" source="98" target="532">
    <att type="string" name="canonicalName" value="819647 (pp) 837297"/>
    <att type="string" name="interaction" value="pp"/>
    <att type="int" name="SCORE" value="544"/>
    <att type="string" name="support" value="{&quot;StringDB&quot;: &quot;physical&quot;, &quot;StringEvidence&quot;: &quot;experiments:0.525,textmining:0.039&quot;, &quot;String_Score_Physical&quot;: 544, &quot;String_Score_Combined&quot;: 561}"/>
  </edge>
  <edge label="819647 (pp) 841707" source="98" target="612">
    <att type="string" name="canonicalName" value="819647 (pp) 841707"/>
    <att type="string" name="interaction" value="pp"/>
    <att type="int" name="SCORE" value="272"/>
    <att type="string" name="support" value="{&quot;StringDB&quot;: &quot;physical&quot;, &quot;StringEvidence&quot;: &quot;experiments:0.241,textmining:0.239&quot;, &quot;String_Score_Physical&quot;: 272, &quot;String_Score_Combined&quot;: 445}"/>
  </edge>
  <edge label="819648 (pp) 829387" source="99" target="326">
    <att type="string" name="canonicalName" value="819648 (pp) 829387"/>
    <att type="string" name="interaction" value="pp"/>
    <att type="int" name="SCORE" value="476"/>
    <att type="string" name="support" value="{&quot;StringDB&quot;: &quot;physical&quot;, &quot;StringEvidence&quot;: &quot;experiments:0.454,neighborhood:0.155,textmining:0.104&quot;, &quot;String_Score_Physical&quot;: 476, &quot;String_Score_Combined&quot;: 603}"/>
  </edge>
  <edge label="819660 (pp) 819772" source="100" target="105">
    <att type="string" name="canonicalName" value="819660 (pp) 819772"/>
    <att type="string" name="interaction" value="pp"/>
    <att type="int" name="SCORE" value="227"/>
    <att type="string" name="support" value="{&quot;StringDB&quot;: &quot;physical&quot;, &quot;StringEvidence&quot;: &quot;experiments:0.195,coexpression:0.054,textmining:0.007&quot;, &quot;String_Score_Physical&quot;: 227, &quot;String_Score_Combined&quot;: 275}"/>
  </edge>
  <edge label="819660 (pp) 820327" source="100" target="127">
    <att type="string" name="canonicalName" value="819660 (pp) 820327"/>
    <att type="string" name="interaction" value="pp"/>
    <att type="int" name="SCORE" value="254"/>
    <att type="string" name="support" value="{&quot;StringDB&quot;: &quot;physical&quot;, &quot;StringEvidence&quot;: &quot;experiments:0.223,textmining:0.020,coexpression:0.016,neighborhood:0.004&quot;, &quot;String_Score_Physical&quot;: 254, &quot;String_Score_Combined&quot;: 284}"/>
  </edge>
  <edge label="819660 (pp) 820936" source="100" target="157">
    <att type="string" name="canonicalName" value="819660 (pp) 820936"/>
    <att type="string" name="interaction" value="pp"/>
    <att type="int" name="SCORE" value="252"/>
    <att type="string" name="support" value="{&quot;StringDB&quot;: &quot;physical&quot;, &quot;StringEvidence&quot;: &quot;experiments:0.220,textmining:0.216,coexpression:0.003&quot;, &quot;String_Score_Physical&quot;: 252, &quot;String_Score_Combined&quot;: 415}"/>
  </edge>
  <edge label="819660 (pp) 821831" source="100" target="182">
    <att type="string" name="canonicalName" value="819660 (pp) 821831"/>
    <att type="string" name="interaction" value="pp"/>
    <att type="int" name="SCORE" value="472"/>
    <att type="string" name="support" value="{&quot;StringDB&quot;: &quot;physical&quot;, &quot;StringEvidence&quot;: &quot;experiments:0.449,textmining:0.146,coexpression:0.002&quot;, &quot;String_Score_Physical&quot;: 472, &quot;String_Score_Combined&quot;: 550}"/>
  </edge>
  <edge label="819660 (pp) 826665" source="100" target="260">
    <att type="string" name="canonicalName" value="819660 (pp) 826665"/>
    <att type="string" name="interaction" value="pp"/>
    <att type="int" name="SCORE" value="258"/>
    <att type="string" name="support" value="{&quot;StringDB&quot;: &quot;physical&quot;, &quot;StringEvidence&quot;: &quot;experiments:0.226,textmining:0.028,coexpression:0.017&quot;, &quot;String_Score_Physical&quot;: 258, &quot;String_Score_Combined&quot;: 290}"/>
  </edge>
  <edge label="819660 (pp) 827445" source="100" target="283">
    <att type="string" name="canonicalName" value="819660 (pp) 827445"/>
    <att type="string" name="interaction" value="pp"/>
    <att type="int" name="SCORE" value="223"/>
    <att type="string" name="support" value="{&quot;StringDB&quot;: &quot;physical&quot;, &quot;StringEvidence&quot;: &quot;experiments:0.190,coexpression:0.004&quot;, &quot;String_Score_Physical&quot;: 223, &quot;String_Score_Combined&quot;: 226}"/>
  </edge>
  <edge label="819660 (pp) 828213" source="100" target="300">
    <att type="string" name="canonicalName" value="819660 (pp) 828213"/>
    <att type="string" name="interaction" value="pp"/>
    <att type="int" name="SCORE" value="468"/>
    <att type="string" name="support" value="{&quot;StringDB&quot;: &quot;physical&quot;, &quot;StringEvidence&quot;: &quot;experiments:0.445,textmining:0.344,coexpression:0.075&quot;, &quot;String_Score_Physical&quot;: 468, &quot;String_Score_Combined&quot;: 677}"/>
  </edge>
  <edge label="819660 (pp) 828520" source="100" target="306">
    <att type="string" name="canonicalName" value="819660 (pp) 828520"/>
    <att type="string" name="interaction" value="pp"/>
    <att type="int" name="SCORE" value="254"/>
    <att type="string" name="support" value="{&quot;StringDB&quot;: &quot;physical&quot;, &quot;StringEvidence&quot;: &quot;textmining:0.225,experiments:0.222,neighborhood:0.143,coexpression:0.093&quot;, &quot;String_Score_Physical&quot;: 254, &quot;String_Score_Combined&quot;: 550}"/>
  </edge>
  <edge label="819660 (pp) 830164" source="100" target="352">
    <att type="string" name="canonicalName" value="819660 (pp) 830164"/>
    <att type="string" name="interaction" value="pp"/>
    <att type="int" name="SCORE" value="260"/>
    <att type="string" name="support" value="{&quot;StringDB&quot;: &quot;physical&quot;, &quot;StringEvidence&quot;: &quot;experiments:0.229,textmining:0.035&quot;, &quot;String_Score_Physical&quot;: 260, &quot;String_Score_Combined&quot;: 287}"/>
  </edge>
  <edge label="819660 (pp) 832343" source="100" target="413">
    <att type="string" name="canonicalName" value="819660 (pp) 832343"/>
    <att type="string" name="interaction" value="pp"/>
    <att type="int" name="SCORE" value="210"/>
    <att type="string" name="support" value="{&quot;StringDB&quot;: &quot;physical&quot;, &quot;StringEvidence&quot;: &quot;textmining:0.391,experiments:0.176,neighborhood:0.155,coexpression:0.044&quot;, &quot;String_Score_Physical&quot;: 210, &quot;String_Score_Combined&quot;: 611}"/>
  </edge>
  <edge label="819660 (pp) 832761" source="100" target="426">
    <att type="string" name="canonicalName" value="819660 (pp) 832761"/>
    <att type="string" name="interaction" value="pp"/>
    <att type="int" name="SCORE" value="252"/>
    <att type="string" name="support" value="{&quot;StringDB&quot;: &quot;physical&quot;, &quot;StringEvidence&quot;: &quot;experiments:0.220,textmining:0.216,coexpression:0.003&quot;, &quot;String_Score_Physical&quot;: 252, &quot;String_Score_Combined&quot;: 415}"/>
  </edge>
  <edge label="819660 (pp) 835341" source="100" target="475">
    <att type="string" name="canonicalName" value="819660 (pp) 835341"/>
    <att type="string" name="interaction" value="pp"/>
    <att type="int" name="SCORE" value="660"/>
    <att type="string" name="support" value="{&quot;StringDB&quot;: &quot;physical&quot;, &quot;StringEvidence&quot;: &quot;textmining:0.653,experiments:0.646,neighborhood:0.143,coexpression:0.093&quot;, &quot;BioGrid&quot;: &quot;physical&quot;, &quot;BioGrid_PubMed&quot;: &quot;24036116&quot;, &quot;BioGrid_Type&quot;: &quot;Reconstituted Complex,Affinity Capture-Western&quot;, &quot;String_Score_Physical&quot;: 660, &quot;String_Score_Combined&quot;: 908}"/>
  </edge>
  <edge label="819660 (pp) 836661" source="100" target="508">
    <att type="string" name="canonicalName" value="819660 (pp) 836661"/>
    <att type="string" name="interaction" value="pp"/>
    <att type="int" name="SCORE" value="260"/>
    <att type="string" name="support" value="{&quot;StringDB&quot;: &quot;physical&quot;, &quot;StringEvidence&quot;: &quot;experiments:0.229,textmining:0.035&quot;, &quot;String_Score_Physical&quot;: 260, &quot;String_Score_Combined&quot;: 287}"/>
  </edge>
  <edge label="819660 (pp) 836899" source="100" target="518">
    <att type="string" name="canonicalName" value="819660 (pp) 836899"/>
    <att type="string" name="interaction" value="pp"/>
    <att type="int" name="SCORE" value="204"/>
    <att type="string" name="support" value="{&quot;StringDB&quot;: &quot;physical&quot;, &quot;StringEvidence&quot;: &quot;textmining:0.238,experiments:0.170,coexpression:0.060&quot;, &quot;String_Score_Physical&quot;: 204, &quot;String_Score_Combined&quot;: 429}"/>
  </edge>
  <edge label="819660 (pp) 842395" source="100" target="632">
    <att type="string" name="canonicalName" value="819660 (pp) 842395"/>
    <att type="string" name="interaction" value="pp"/>
    <att type="int" name="SCORE" value="304"/>
    <att type="string" name="support" value="{&quot;StringDB&quot;: &quot;physical&quot;, &quot;StringEvidence&quot;: &quot;experiments:0.274,textmining:0.120&quot;, &quot;String_Score_Physical&quot;: 304, &quot;String_Score_Combined&quot;: 387}"/>
  </edge>
  <edge label="819660 (pp) 844388" source="100" target="689">
    <att type="string" name="canonicalName" value="819660 (pp) 844388"/>
    <att type="string" name="interaction" value="pp"/>
    <att type="int" name="SCORE" value="252"/>
    <att type="string" name="support" value="{&quot;StringDB&quot;: &quot;physical&quot;, &quot;StringEvidence&quot;: &quot;experiments:0.220,textmining:0.216,coexpression:0.003&quot;, &quot;String_Score_Physical&quot;: 252, &quot;String_Score_Combined&quot;: 415}"/>
  </edge>
  <edge label="819660 (pp) 844768" source="100" target="703">
    <att type="string" name="canonicalName" value="819660 (pp) 844768"/>
    <att type="string" name="interaction" value="pp"/>
    <att type="int" name="SCORE" value="335"/>
    <att type="string" name="support" value="{&quot;StringDB&quot;: &quot;physical&quot;, &quot;StringEvidence&quot;: &quot;experiments:0.307,textmining:0.239&quot;, &quot;String_Score_Physical&quot;: 335, &quot;String_Score_Combined&quot;: 493}"/>
  </edge>
  <edge label="819660 (pp) 844770" source="100" target="704">
    <att type="string" name="canonicalName" value="819660 (pp) 844770"/>
    <att type="string" name="interaction" value="pp"/>
    <att type="int" name="SCORE" value="335"/>
    <att type="string" name="support" value="{&quot;StringDB&quot;: &quot;physical&quot;, &quot;StringEvidence&quot;: &quot;experiments:0.307,textmining:0.239&quot;, &quot;String_Score_Physical&quot;: 335, &quot;String_Score_Combined&quot;: 493}"/>
  </edge>
  <edge label="819671 (pp) 825880" source="101" target="253">
    <att type="string" name="canonicalName" value="819671 (pp) 825880"/>
    <att type="string" name="interaction" value="pp"/>
    <att type="int" name="SCORE" value="714"/>
    <att type="string" name="support" value="{&quot;StringDB&quot;: &quot;physical&quot;, &quot;StringEvidence&quot;: &quot;experiments:0.702,textmining:0.095&quot;, &quot;String_Score_Physical&quot;: 714, &quot;String_Score_Combined&quot;: 741}"/>
  </edge>
  <edge label="819671 (pp) 826746" source="101" target="262">
    <att type="string" name="canonicalName" value="819671 (pp) 826746"/>
    <att type="string" name="interaction" value="pp"/>
    <att type="int" name="SCORE" value="700"/>
    <att type="string" name="support" value="{&quot;StringDB&quot;: &quot;physical&quot;, &quot;StringEvidence&quot;: &quot;experiments:0.687&quot;, &quot;String_Score_Physical&quot;: 700, &quot;String_Score_Combined&quot;: 700}"/>
  </edge>
  <edge label="819671 (pp) 829462" source="101" target="329">
    <att type="string" name="canonicalName" value="819671 (pp) 829462"/>
    <att type="string" name="interaction" value="pp"/>
    <att type="int" name="SCORE" value="263"/>
    <att type="string" name="support" value="{&quot;StringDB&quot;: &quot;physical&quot;, &quot;StringEvidence&quot;: &quot;experiments:0.231,textmining:0.151,coexpression:0.053&quot;, &quot;String_Score_Physical&quot;: 263, &quot;String_Score_Combined&quot;: 407}"/>
  </edge>
  <edge label="819671 (pp) 831899" source="101" target="402">
    <att type="string" name="canonicalName" value="819671 (pp) 831899"/>
    <att type="string" name="interaction" value="pp"/>
    <att type="int" name="SCORE" value="714"/>
    <att type="string" name="support" value="{&quot;StringDB&quot;: &quot;physical&quot;, &quot;StringEvidence&quot;: &quot;experiments:0.702,textmining:0.095&quot;, &quot;String_Score_Physical&quot;: 714, &quot;String_Score_Combined&quot;: 741}"/>
  </edge>
  <edge label="819671 (pp) 832184" source="101" target="409">
    <att type="string" name="canonicalName" value="819671 (pp) 832184"/>
    <att type="string" name="interaction" value="pp"/>
    <att type="int" name="SCORE" value="714"/>
    <att type="string" name="support" value="{&quot;StringDB&quot;: &quot;physical&quot;, &quot;StringEvidence&quot;: &quot;experiments:0.702,textmining:0.095&quot;, &quot;String_Score_Physical&quot;: 714, &quot;String_Score_Combined&quot;: 741}"/>
  </edge>
  <edge label="819671 (pp) 832862" source="101" target="430">
    <att type="string" name="canonicalName" value="819671 (pp) 832862"/>
    <att type="string" name="interaction" value="pp"/>
    <att type="int" name="SCORE" value="263"/>
    <att type="string" name="support" value="{&quot;StringDB&quot;: &quot;physical&quot;, &quot;StringEvidence&quot;: &quot;experiments:0.231,textmining:0.151,coexpression:0.053&quot;, &quot;String_Score_Physical&quot;: 263, &quot;String_Score_Combined&quot;: 407}"/>
  </edge>
  <edge label="819708 (pp) 827028" source="102" target="273">
    <att type="string" name="canonicalName" value="819708 (pp) 827028"/>
    <att type="string" name="interaction" value="pp"/>
    <att type="int" name="SCORE" value="650"/>
    <att type="string" name="support" value="{&quot;StringDB&quot;: &quot;physical&quot;, &quot;StringEvidence&quot;: &quot;database:0.635&quot;, &quot;String_Score_Physical&quot;: 650, &quot;String_Score_Combined&quot;: 650}"/>
  </edge>
  <edge label="819716 (pp) 825052" source="103" target="240">
    <att type="string" name="canonicalName" value="819716 (pp) 825052"/>
    <att type="string" name="interaction" value="pp"/>
    <att type="int" name="SCORE" value="224"/>
    <att type="string" name="support" value="{&quot;StringDB&quot;: &quot;physical&quot;, &quot;StringEvidence&quot;: &quot;textmining:0.250,experiments:0.192&quot;, &quot;String_Score_Physical&quot;: 224, &quot;String_Score_Combined&quot;: 418}"/>
  </edge>
  <edge label="819772 (pp) 819814" source="105" target="108">
    <att type="string" name="canonicalName" value="819772 (pp) 819814"/>
    <att type="string" name="interaction" value="pp"/>
    <att type="int" name="SCORE" value="334"/>
    <att type="string" name="support" value="{&quot;StringDB&quot;: &quot;physical&quot;, &quot;StringEvidence&quot;: &quot;textmining:0.964,cooccurrence:0.424,experiments:0.306,coexpression:0.196&quot;, &quot;String_Score_Physical&quot;: 334, &quot;String_Score_Combined&quot;: 608}"/>
  </edge>
  <edge label="819772 (pp) 821382" source="105" target="168">
    <att type="string" name="canonicalName" value="819772 (pp) 821382"/>
    <att type="string" name="interaction" value="pp"/>
    <att type="int" name="SCORE" value="250"/>
    <att type="string" name="support" value="{&quot;StringDB&quot;: &quot;physical&quot;, &quot;StringEvidence&quot;: &quot;textmining:0.287,experiments:0.219,coexpression:0.004&quot;, &quot;String_Score_Physical&quot;: 250, &quot;String_Score_Combined&quot;: 468}"/>
  </edge>
  <edge label="819772 (pp) 821972" source="105" target="184">
    <att type="string" name="canonicalName" value="819772 (pp) 821972"/>
    <att type="string" name="interaction" value="pp"/>
    <att type="int" name="SCORE" value="275"/>
    <att type="string" name="support" value="{&quot;StringDB&quot;: &quot;physical&quot;, &quot;StringEvidence&quot;: &quot;experiments:0.244,coexpression:0.127,textmining:0.031&quot;, &quot;String_Score_Physical&quot;: 275, &quot;String_Score_Combined&quot;: 387}"/>
  </edge>
  <edge label="819772 (pp) 824621" source="105" target="227">
    <att type="string" name="canonicalName" value="819772 (pp) 824621"/>
    <att type="string" name="interaction" value="pp"/>
    <att type="int" name="SCORE" value="260"/>
    <att type="string" name="support" value="{&quot;StringDB&quot;: &quot;physical&quot;, &quot;StringEvidence&quot;: &quot;textmining:0.412,experiments:0.228,coexpression:0.008&quot;, &quot;String_Score_Physical&quot;: 260, &quot;String_Score_Combined&quot;: 568}"/>
  </edge>
  <edge label="819772 (pp) 824632" source="105" target="228">
    <att type="string" name="canonicalName" value="819772 (pp) 824632"/>
    <att type="string" name="interaction" value="pp"/>
    <att type="int" name="SCORE" value="211"/>
    <att type="string" name="support" value="{&quot;StringDB&quot;: &quot;physical&quot;, &quot;StringEvidence&quot;: &quot;coexpression:0.245,experiments:0.177,textmining:0.067,neighborhood:0.018&quot;, &quot;String_Score_Physical&quot;: 211, &quot;String_Score_Combined&quot;: 454}"/>
  </edge>
  <edge label="819772 (pp) 826665" source="105" target="260">
    <att type="string" name="canonicalName" value="819772 (pp) 826665"/>
    <att type="string" name="interaction" value="pp"/>
    <att type="int" name="SCORE" value="268"/>
    <att type="string" name="support" value="{&quot;StringDB&quot;: &quot;physical&quot;, &quot;StringEvidence&quot;: &quot;textmining:0.275,experiments:0.237,coexpression:0.193&quot;, &quot;String_Score_Physical&quot;: 268, &quot;String_Score_Combined&quot;: 571}"/>
  </edge>
  <edge label="819772 (pp) 830164" source="105" target="352">
    <att type="string" name="canonicalName" value="819772 (pp) 830164"/>
    <att type="string" name="interaction" value="pp"/>
    <att type="int" name="SCORE" value="306"/>
    <att type="string" name="support" value="{&quot;StringDB&quot;: &quot;physical&quot;, &quot;StringEvidence&quot;: &quot;experiments:0.276,textmining:0.192&quot;, &quot;String_Score_Physical&quot;: 306, &quot;String_Score_Combined&quot;: 439}"/>
  </edge>
  <edge label="819772 (pp) 830841" source="105" target="367">
    <att type="string" name="canonicalName" value="819772 (pp) 830841"/>
    <att type="string" name="interaction" value="pp"/>
    <att type="int" name="SCORE" value="474"/>
    <att type="string" name="support" value="{&quot;StringDB&quot;: &quot;physical&quot;, &quot;StringEvidence&quot;: &quot;experiments:0.452,textmining:0.066,coexpression:0.003&quot;, &quot;String_Score_Physical&quot;: 474, &quot;String_Score_Combined&quot;: 510}"/>
  </edge>
  <edge label="819772 (pp) 832283" source="105" target="412">
    <att type="string" name="canonicalName" value="819772 (pp) 832283"/>
    <att type="string" name="interaction" value="pp"/>
    <att type="int" name="SCORE" value="203"/>
    <att type="string" name="support" value="{&quot;StringDB&quot;: &quot;physical&quot;, &quot;StringEvidence&quot;: &quot;experiments:0.169,coexpression:0.049,textmining:0.024&quot;, &quot;String_Score_Physical&quot;: 203, &quot;String_Score_Combined&quot;: 260}"/>
  </edge>
  <edge label="819772 (pp) 832830" source="105" target="427">
    <att type="string" name="canonicalName" value="819772 (pp) 832830"/>
    <att type="string" name="interaction" value="pp"/>
    <att type="int" name="SCORE" value="194"/>
    <att type="string" name="support" value="{&quot;StringDB&quot;: &quot;physical&quot;, &quot;StringEvidence&quot;: &quot;textmining:0.187,experiments:0.160,neighborhood:0.019,coexpression:0.017&quot;, &quot;String_Score_Physical&quot;: 194, &quot;String_Score_Combined&quot;: 367}"/>
  </edge>
  <edge label="819772 (pp) 833791" source="105" target="440">
    <att type="string" name="canonicalName" value="819772 (pp) 833791"/>
    <att type="string" name="interaction" value="pp"/>
    <att type="int" name="SCORE" value="467"/>
    <att type="string" name="support" value="{&quot;StringDB&quot;: &quot;physical&quot;, &quot;StringEvidence&quot;: &quot;experiments:0.444,textmining:0.390,coexpression:0.007&quot;, &quot;String_Score_Physical&quot;: 467, &quot;String_Score_Combined&quot;: 677}"/>
  </edge>
  <edge label="819772 (pp) 835269" source="105" target="472">
    <att type="string" name="canonicalName" value="819772 (pp) 835269"/>
    <att type="string" name="interaction" value="pp"/>
    <att type="int" name="SCORE" value="325"/>
    <att type="string" name="support" value="{&quot;StringDB&quot;: &quot;physical&quot;, &quot;StringEvidence&quot;: &quot;experiments:0.296,textmining:0.070&quot;, &quot;String_Score_Physical&quot;: 325, &quot;String_Score_Combined&quot;: 372}"/>
  </edge>
  <edge label="819772 (pp) 836661" source="105" target="508">
    <att type="string" name="canonicalName" value="819772 (pp) 836661"/>
    <att type="string" name="interaction" value="pp"/>
    <att type="int" name="SCORE" value="306"/>
    <att type="string" name="support" value="{&quot;StringDB&quot;: &quot;physical&quot;, &quot;StringEvidence&quot;: &quot;experiments:0.276,textmining:0.257&quot;, &quot;String_Score_Physical&quot;: 306, &quot;String_Score_Combined&quot;: 484}"/>
  </edge>
  <edge label="819772 (pp) 836899" source="105" target="518">
    <att type="string" name="canonicalName" value="819772 (pp) 836899"/>
    <att type="string" name="interaction" value="pp"/>
    <att type="int" name="SCORE" value="258"/>
    <att type="string" name="support" value="{&quot;StringDB&quot;: &quot;physical&quot;, &quot;StringEvidence&quot;: &quot;textmining:0.300,experiments:0.226&quot;, &quot;String_Score_Physical&quot;: 258, &quot;String_Score_Combined&quot;: 480}"/>
  </edge>
  <edge label="819772 (pp) 837279" source="105" target="529">
    <att type="string" name="canonicalName" value="819772 (pp) 837279"/>
    <att type="string" name="interaction" value="pp"/>
    <att type="int" name="SCORE" value="191"/>
    <att type="string" name="support" value="{&quot;StringDB&quot;: &quot;physical&quot;, &quot;StringEvidence&quot;: &quot;textmining:0.238,experiments:0.156&quot;, &quot;String_Score_Physical&quot;: 191, &quot;String_Score_Combined&quot;: 383}"/>
  </edge>
  <edge label="819772 (pp) 837297" source="105" target="532">
    <att type="string" name="canonicalName" value="819772 (pp) 837297"/>
    <att type="string" name="interaction" value="pp"/>
    <att type="int" name="SCORE" value="191"/>
    <att type="string" name="support" value="{&quot;StringDB&quot;: &quot;physical&quot;, &quot;StringEvidence&quot;: &quot;textmining:0.238,experiments:0.156&quot;, &quot;String_Score_Physical&quot;: 191, &quot;String_Score_Combined&quot;: 383}"/>
  </edge>
  <edge label="819772 (pp) 839872" source="105" target="589">
    <att type="string" name="canonicalName" value="819772 (pp) 839872"/>
    <att type="string" name="interaction" value="pp"/>
    <att type="int" name="SCORE" value="266"/>
    <att type="string" name="support" value="{&quot;StringDB&quot;: &quot;physical&quot;, &quot;StringEvidence&quot;: &quot;experiments:0.235,textmining:0.217&quot;, &quot;String_Score_Physical&quot;: 266, &quot;String_Score_Combined&quot;: 425}"/>
  </edge>
  <edge label="819772 (pp) 841707" source="105" target="612">
    <att type="string" name="canonicalName" value="819772 (pp) 841707"/>
    <att type="string" name="interaction" value="pp"/>
    <att type="int" name="SCORE" value="260"/>
    <att type="string" name="support" value="{&quot;StringDB&quot;: &quot;physical&quot;, &quot;StringEvidence&quot;: &quot;textmining:0.412,experiments:0.228,coexpression:0.008&quot;, &quot;String_Score_Physical&quot;: 260, &quot;String_Score_Combined&quot;: 568}"/>
  </edge>
  <edge label="819772 (pp) 841999" source="105" target="619">
    <att type="string" name="canonicalName" value="819772 (pp) 841999"/>
    <att type="string" name="interaction" value="pp"/>
    <att type="int" name="SCORE" value="474"/>
    <att type="string" name="support" value="{&quot;StringDB&quot;: &quot;physical&quot;, &quot;StringEvidence&quot;: &quot;textmining:0.526,experiments:0.452,coexpression:0.010&quot;, &quot;String_Score_Physical&quot;: 474, &quot;String_Score_Combined&quot;: 753}"/>
  </edge>
  <edge label="819772 (pp) 842395" source="105" target="632">
    <att type="string" name="canonicalName" value="819772 (pp) 842395"/>
    <att type="string" name="interaction" value="pp"/>
    <att type="int" name="SCORE" value="272"/>
    <att type="string" name="support" value="{&quot;StringDB&quot;: &quot;physical&quot;, &quot;StringEvidence&quot;: &quot;textmining:0.426,experiments:0.241,coexpression:0.114&quot;, &quot;String_Score_Physical&quot;: 272, &quot;String_Score_Combined&quot;: 629}"/>
  </edge>
  <edge label="819772 (pp) 844785" source="105" target="706">
    <att type="string" name="canonicalName" value="819772 (pp) 844785"/>
    <att type="string" name="interaction" value="pp"/>
    <att type="int" name="SCORE" value="263"/>
    <att type="string" name="support" value="{&quot;StringDB&quot;: &quot;physical&quot;, &quot;StringEvidence&quot;: &quot;experiments:0.231,textmining:0.017,coexpression:0.003&quot;, &quot;String_Score_Physical&quot;: 263, &quot;String_Score_Combined&quot;: 277}"/>
  </edge>
  <edge label="819777 (pp) 820076" source="106" target="115">
    <att type="string" name="canonicalName" value="819777 (pp) 820076"/>
    <att type="string" name="interaction" value="pp"/>
    <att type="int" name="SCORE" value="469"/>
    <att type="string" name="support" value="{&quot;StringDB&quot;: &quot;physical&quot;, &quot;StringEvidence&quot;: &quot;coexpression:0.527,experiments:0.446,textmining:0.124,neighborhood:0.122&quot;, &quot;String_Score_Physical&quot;: 469, &quot;String_Score_Combined&quot;: 806}"/>
  </edge>
  <edge label="819777 (pp) 820296" source="106" target="126">
    <att type="string" name="canonicalName" value="819777 (pp) 820296"/>
    <att type="string" name="interaction" value="pp"/>
    <att type="int" name="SCORE" value="469"/>
    <att type="string" name="support" value="{&quot;StringDB&quot;: &quot;physical&quot;, &quot;StringEvidence&quot;: &quot;coexpression:0.524,experiments:0.446,textmining:0.124,neighborhood:0.122&quot;, &quot;String_Score_Physical&quot;: 469, &quot;String_Score_Combined&quot;: 805}"/>
  </edge>
  <edge label="819777 (pp) 820367" source="106" target="128">
    <att type="string" name="canonicalName" value="819777 (pp) 820367"/>
    <att type="string" name="interaction" value="pp"/>
    <att type="int" name="SCORE" value="469"/>
    <att type="string" name="support" value="{&quot;StringDB&quot;: &quot;physical&quot;, &quot;StringEvidence&quot;: &quot;coexpression:0.448,experiments:0.446,textmining:0.124,neighborhood:0.122&quot;, &quot;String_Score_Physical&quot;: 469, &quot;String_Score_Combined&quot;: 774}"/>
  </edge>
  <edge label="819777 (pp) 821078" source="106" target="161">
    <att type="string" name="canonicalName" value="819777 (pp) 821078"/>
    <att type="string" name="interaction" value="pp"/>
    <att type="int" name="SCORE" value="469"/>
    <att type="string" name="support" value="{&quot;StringDB&quot;: &quot;physical&quot;, &quot;StringEvidence&quot;: &quot;coexpression:0.804,experiments:0.446,textmining:0.124,neighborhood:0.099&quot;, &quot;String_Score_Physical&quot;: 469, &quot;String_Score_Combined&quot;: 917}"/>
  </edge>
  <edge label="819777 (pp) 821407" source="106" target="169">
    <att type="string" name="canonicalName" value="819777 (pp) 821407"/>
    <att type="string" name="interaction" value="pp"/>
    <att type="int" name="SCORE" value="641"/>
    <att type="string" name="support" value="{&quot;StringDB&quot;: &quot;physical&quot;, &quot;StringEvidence&quot;: &quot;experiments:0.626,coexpression:0.566,textmining:0.238&quot;, &quot;String_Score_Physical&quot;: 641, &quot;String_Score_Combined&quot;: 881}"/>
  </edge>
  <edge label="819777 (pp) 822081" source="106" target="188">
    <att type="string" name="canonicalName" value="819777 (pp) 822081"/>
    <att type="string" name="interaction" value="pp"/>
    <att type="int" name="SCORE" value="469"/>
    <att type="string" name="support" value="{&quot;StringDB&quot;: &quot;physical&quot;, &quot;StringEvidence&quot;: &quot;coexpression:0.509,experiments:0.446,textmining:0.124,neighborhood:0.099&quot;, &quot;String_Score_Physical&quot;: 469, &quot;String_Score_Combined&quot;: 794}"/>
  </edge>
  <edge label="819777 (pp) 825248" source="106" target="243">
    <att type="string" name="canonicalName" value="819777 (pp) 825248"/>
    <att type="string" name="interaction" value="pp"/>
    <att type="int" name="SCORE" value="477"/>
    <att type="string" name="support" value="{&quot;StringDB&quot;: &quot;physical&quot;, &quot;StringEvidence&quot;: &quot;coexpression:0.514,experiments:0.455,textmining:0.147,neighborhood:0.060&quot;, &quot;String_Score_Physical&quot;: 477, &quot;String_Score_Combined&quot;: 796}"/>
  </edge>
  <edge label="819777 (pp) 826637" source="106" target="259">
    <att type="string" name="canonicalName" value="819777 (pp) 826637"/>
    <att type="string" name="interaction" value="pp"/>
    <att type="int" name="SCORE" value="479"/>
    <att type="string" name="support" value="{&quot;StringDB&quot;: &quot;physical&quot;, &quot;StringEvidence&quot;: &quot;coexpression:0.549,experiments:0.457,textmining:0.147,neighborhood:0.138&quot;, &quot;String_Score_Physical&quot;: 479, &quot;String_Score_Combined&quot;: 827}"/>
  </edge>
  <edge label="819777 (pp) 826717" source="106" target="261">
    <att type="string" name="canonicalName" value="819777 (pp) 826717"/>
    <att type="string" name="interaction" value="pp"/>
    <att type="int" name="SCORE" value="258"/>
    <att type="string" name="support" value="{&quot;StringDB&quot;: &quot;physical&quot;, &quot;StringEvidence&quot;: &quot;experiments:0.227,textmining:0.077,coexpression:0.056,neighborhood:0.018&quot;, &quot;String_Score_Physical&quot;: 258, &quot;String_Score_Combined&quot;: 366}"/>
  </edge>
  <edge label="819777 (pp) 831724" source="106" target="397">
    <att type="string" name="canonicalName" value="819777 (pp) 831724"/>
    <att type="string" name="interaction" value="pp"/>
    <att type="int" name="SCORE" value="430"/>
    <att type="string" name="support" value="{&quot;StringDB&quot;: &quot;physical&quot;, &quot;StringEvidence&quot;: &quot;coexpression:0.482,experiments:0.406,textmining:0.107,neighborhood:0.103&quot;, &quot;String_Score_Physical&quot;: 430, &quot;String_Score_Combined&quot;: 763}"/>
  </edge>
  <edge label="819777 (pp) 831853" source="106" target="401">
    <att type="string" name="canonicalName" value="819777 (pp) 831853"/>
    <att type="string" name="interaction" value="pp"/>
    <att type="int" name="SCORE" value="479"/>
    <att type="string" name="support" value="{&quot;StringDB&quot;: &quot;physical&quot;, &quot;StringEvidence&quot;: &quot;coexpression:0.487,experiments:0.457,textmining:0.146,neighborhood:0.138&quot;, &quot;String_Score_Physical&quot;: 479, &quot;String_Score_Combined&quot;: 802}"/>
  </edge>
  <edge label="819777 (pp) 833518" source="106" target="436">
    <att type="string" name="canonicalName" value="819777 (pp) 833518"/>
    <att type="string" name="interaction" value="pp"/>
    <att type="int" name="SCORE" value="479"/>
    <att type="string" name="support" value="{&quot;StringDB&quot;: &quot;physical&quot;, &quot;StringEvidence&quot;: &quot;coexpression:0.459,experiments:0.457,textmining:0.146,neighborhood:0.138&quot;, &quot;String_Score_Physical&quot;: 479, &quot;String_Score_Combined&quot;: 792}"/>
  </edge>
  <edge label="819777 (pp) 837993" source="106" target="552">
    <att type="string" name="canonicalName" value="819777 (pp) 837993"/>
    <att type="string" name="interaction" value="pp"/>
    <att type="int" name="SCORE" value="337"/>
    <att type="string" name="support" value="{&quot;StringDB&quot;: &quot;physical&quot;, &quot;StringEvidence&quot;: &quot;coexpression:0.401,experiments:0.309,textmining:0.077,neighborhood:0.068&quot;, &quot;String_Score_Physical&quot;: 337, &quot;String_Score_Combined&quot;: 658}"/>
  </edge>
  <edge label="819777 (pp) 840211" source="106" target="596">
    <att type="string" name="canonicalName" value="819777 (pp) 840211"/>
    <att type="string" name="interaction" value="pp"/>
    <att type="int" name="SCORE" value="479"/>
    <att type="string" name="support" value="{&quot;StringDB&quot;: &quot;physical&quot;, &quot;StringEvidence&quot;: &quot;coexpression:0.508,experiments:0.457,textmining:0.147,neighborhood:0.138&quot;, &quot;String_Score_Physical&quot;: 479, &quot;String_Score_Combined&quot;: 811}"/>
  </edge>
  <edge label="819777 (pp) 842058" source="106" target="620">
    <att type="string" name="canonicalName" value="819777 (pp) 842058"/>
    <att type="string" name="interaction" value="pp"/>
    <att type="int" name="SCORE" value="386"/>
    <att type="string" name="support" value="{&quot;StringDB&quot;: &quot;physical&quot;, &quot;StringEvidence&quot;: &quot;experiments:0.360,coexpression:0.324,textmining:0.104,neighborhood:0.097&quot;, &quot;String_Score_Physical&quot;: 386, &quot;String_Score_Combined&quot;: 664}"/>
  </edge>
  <edge label="819777 (pp) 843063" source="106" target="650">
    <att type="string" name="canonicalName" value="819777 (pp) 843063"/>
    <att type="string" name="interaction" value="pp"/>
    <att type="int" name="SCORE" value="479"/>
    <att type="string" name="support" value="{&quot;StringDB&quot;: &quot;physical&quot;, &quot;StringEvidence&quot;: &quot;coexpression:0.543,experiments:0.457,textmining:0.197,neighborhood:0.138&quot;, &quot;String_Score_Physical&quot;: 479, &quot;String_Score_Combined&quot;: 835}"/>
  </edge>
  <edge label="819777 (pp) 844718" source="106" target="692">
    <att type="string" name="canonicalName" value="819777 (pp) 844718"/>
    <att type="string" name="interaction" value="pp"/>
    <att type="int" name="SCORE" value="347"/>
    <att type="string" name="support" value="{&quot;StringDB&quot;: &quot;physical&quot;, &quot;StringEvidence&quot;: &quot;experiments:0.319,coexpression:0.317,textmining:0.086,neighborhood:0.080&quot;, &quot;String_Score_Physical&quot;: 347, &quot;String_Score_Combined&quot;: 624}"/>
  </edge>
  <edge label="819777 (pp) 844765" source="106" target="702">
    <att type="string" name="canonicalName" value="819777 (pp) 844765"/>
    <att type="string" name="interaction" value="pp"/>
    <att type="int" name="SCORE" value="512"/>
    <att type="string" name="support" value="{&quot;StringDB&quot;: &quot;physical&quot;, &quot;StringEvidence&quot;: &quot;experiments:0.491,coexpression:0.471,textmining:0.174,neighborhood:0.142&quot;, &quot;String_Score_Physical&quot;: 512, &quot;String_Score_Combined&quot;: 817}"/>
  </edge>
  <edge label="819793 (pp) 821614" source="107" target="175">
    <att type="string" name="canonicalName" value="819793 (pp) 821614"/>
    <att type="string" name="interaction" value="pp"/>
    <att type="int" name="SCORE" value="268"/>
    <att type="string" name="support" value="{&quot;StringDB&quot;: &quot;physical&quot;, &quot;StringEvidence&quot;: &quot;experiments:0.237&quot;, &quot;String_Score_Physical&quot;: 268, &quot;String_Score_Combined&quot;: 268}"/>
  </edge>
  <edge label="819793 (pp) 822364" source="107" target="192">
    <att type="string" name="canonicalName" value="819793 (pp) 822364"/>
    <att type="string" name="interaction" value="pp"/>
    <att type="int" name="SCORE" value="900"/>
    <att type="string" name="support" value="{&quot;StringDB&quot;: &quot;physical&quot;, &quot;StringEvidence&quot;: &quot;database:0.896&quot;, &quot;String_Score_Physical&quot;: 900, &quot;String_Score_Combined&quot;: 900}"/>
  </edge>
  <edge label="819793 (pp) 824621" source="107" target="227">
    <att type="string" name="canonicalName" value="819793 (pp) 824621"/>
    <att type="string" name="interaction" value="pp"/>
    <att type="int" name="SCORE" value="191"/>
    <att type="string" name="support" value="{&quot;StringDB&quot;: &quot;physical&quot;, &quot;StringEvidence&quot;: &quot;textmining:0.180,experiments:0.156&quot;, &quot;String_Score_Physical&quot;: 191, &quot;String_Score_Combined&quot;: 336}"/>
  </edge>
  <edge label="819793 (pp) 825648" source="107" target="248">
    <att type="string" name="canonicalName" value="819793 (pp) 825648"/>
    <att type="string" name="interaction" value="pp"/>
    <att type="int" name="SCORE" value="268"/>
    <att type="string" name="support" value="{&quot;StringDB&quot;: &quot;physical&quot;, &quot;StringEvidence&quot;: &quot;experiments:0.237,coexpression:0.063,textmining:0.034&quot;, &quot;String_Score_Physical&quot;: 268, &quot;String_Score_Combined&quot;: 337}"/>
  </edge>
  <edge label="819793 (pp) 828831" source="107" target="315">
    <att type="string" name="canonicalName" value="819793 (pp) 828831"/>
    <att type="string" name="interaction" value="pp"/>
    <att type="int" name="SCORE" value="268"/>
    <att type="string" name="support" value="{&quot;StringDB&quot;: &quot;physical&quot;, &quot;StringEvidence&quot;: &quot;experiments:0.237&quot;, &quot;String_Score_Physical&quot;: 268, &quot;String_Score_Combined&quot;: 268}"/>
  </edge>
  <edge label="819793 (pp) 837863" source="107" target="550">
    <att type="string" name="canonicalName" value="819793 (pp) 837863"/>
    <att type="string" name="interaction" value="pp"/>
    <att type="int" name="SCORE" value="900"/>
    <att type="string" name="support" value="{&quot;StringDB&quot;: &quot;physical&quot;, &quot;StringEvidence&quot;: &quot;database:0.896&quot;, &quot;String_Score_Physical&quot;: 900, &quot;String_Score_Combined&quot;: 900}"/>
  </edge>
  <edge label="819793 (pp) 839226" source="107" target="579">
    <att type="string" name="canonicalName" value="819793 (pp) 839226"/>
    <att type="string" name="interaction" value="pp"/>
    <att type="int" name="SCORE" value="965"/>
    <att type="string" name="support" value="{&quot;StringDB&quot;: &quot;physical&quot;, &quot;StringEvidence&quot;: &quot;database:0.896,textmining:0.684,experiments:0.653,coexpression:0.016&quot;, &quot;BioGrid&quot;: &quot;physical&quot;, &quot;BioGrid_PubMed&quot;: &quot;15772280&quot;, &quot;BioGrid_Type&quot;: &quot;Reconstituted Complex&quot;, &quot;String_Score_Physical&quot;: 965, &quot;String_Score_Combined&quot;: 989}"/>
  </edge>
  <edge label="819793 (pp) 841707" source="107" target="612">
    <att type="string" name="canonicalName" value="819793 (pp) 841707"/>
    <att type="string" name="interaction" value="pp"/>
    <att type="int" name="SCORE" value="191"/>
    <att type="string" name="support" value="{&quot;StringDB&quot;: &quot;physical&quot;, &quot;StringEvidence&quot;: &quot;experiments:0.156&quot;, &quot;String_Score_Physical&quot;: 191, &quot;String_Score_Combined&quot;: 191}"/>
  </edge>
  <edge label="819814 (pp) 824621" source="108" target="227">
    <att type="string" name="canonicalName" value="819814 (pp) 824621"/>
    <att type="string" name="interaction" value="pp"/>
    <att type="int" name="SCORE" value="236"/>
    <att type="string" name="support" value="{&quot;StringDB&quot;: &quot;physical&quot;, &quot;StringEvidence&quot;: &quot;textmining:0.418,experiments:0.203,coexpression:0.007&quot;, &quot;String_Score_Physical&quot;: 236, &quot;String_Score_Combined&quot;: 558}"/>
  </edge>
  <edge label="819814 (pp) 826665" source="108" target="260">
    <att type="string" name="canonicalName" value="819814 (pp) 826665"/>
    <att type="string" name="interaction" value="pp"/>
    <att type="int" name="SCORE" value="661"/>
    <att type="string" name="support" value="{&quot;StringDB&quot;: &quot;physical&quot;, &quot;StringEvidence&quot;: &quot;experiments:0.647,coexpression:0.446,textmining:0.322&quot;, &quot;String_Score_Physical&quot;: 661, &quot;String_Score_Combined&quot;: 872}"/>
  </edge>
  <edge label="819814 (pp) 832830" source="108" target="427">
    <att type="string" name="canonicalName" value="819814 (pp) 832830"/>
    <att type="string" name="interaction" value="pp"/>
    <att type="int" name="SCORE" value="194"/>
    <att type="string" name="support" value="{&quot;StringDB&quot;: &quot;physical&quot;, &quot;StringEvidence&quot;: &quot;experiments:0.160,coexpression:0.053,textmining:0.033,neighborhood:0.019&quot;, &quot;String_Score_Physical&quot;: 194, &quot;String_Score_Combined&quot;: 276}"/>
  </edge>
  <edge label="819814 (pp) 834706" source="108" target="452">
    <att type="string" name="canonicalName" value="819814 (pp) 834706"/>
    <att type="string" name="interaction" value="pp"/>
    <att type="int" name="SCORE" value="264"/>
    <att type="string" name="support" value="{&quot;StringDB&quot;: &quot;physical&quot;, &quot;StringEvidence&quot;: &quot;experiments:0.233,coexpression:0.007&quot;, &quot;String_Score_Physical&quot;: 264, &quot;String_Score_Combined&quot;: 269}"/>
  </edge>
  <edge label="819814 (pp) 835269" source="108" target="472">
    <att type="string" name="canonicalName" value="819814 (pp) 835269"/>
    <att type="string" name="interaction" value="pp"/>
    <att type="int" name="SCORE" value="325"/>
    <att type="string" name="support" value="{&quot;StringDB&quot;: &quot;physical&quot;, &quot;StringEvidence&quot;: &quot;experiments:0.296,coexpression:0.041&quot;, &quot;String_Score_Physical&quot;: 325, &quot;String_Score_Combined&quot;: 352}"/>
  </edge>
  <edge label="819814 (pp) 836899" source="108" target="518">
    <att type="string" name="canonicalName" value="819814 (pp) 836899"/>
    <att type="string" name="interaction" value="pp"/>
    <att type="int" name="SCORE" value="258"/>
    <att type="string" name="support" value="{&quot;StringDB&quot;: &quot;physical&quot;, &quot;StringEvidence&quot;: &quot;experiments:0.226,textmining:0.123,coexpression:0.054&quot;, &quot;BioGrid&quot;: &quot;physical&quot;, &quot;BioGrid_PubMed&quot;: &quot;32191846&quot;, &quot;BioGrid_Type&quot;: &quot;Co-fractionation&quot;, &quot;BioGrid_Score&quot;: &quot;0.625091631&quot;, &quot;String_Score_Physical&quot;: 258, &quot;String_Score_Combined&quot;: 384}"/>
  </edge>
  <edge label="819814 (pp) 838690" source="108" target="570">
    <att type="string" name="canonicalName" value="819814 (pp) 838690"/>
    <att type="string" name="interaction" value="pp"/>
    <att type="int" name="SCORE" value="208"/>
    <att type="string" name="support" value="{&quot;StringDB&quot;: &quot;functional&quot;, &quot;StringEvidence&quot;: &quot;coexpression:0.218,neighborhood:0.019,textmining:0.007&quot;, &quot;BioGrid&quot;: &quot;physical&quot;, &quot;BioGrid_PubMed&quot;: &quot;32191846&quot;, &quot;BioGrid_Type&quot;: &quot;Co-fractionation&quot;, &quot;BioGrid_Score&quot;: &quot;0.536943723&quot;, &quot;String_Score_Combined&quot;: 269, &quot;String_Score_Physical&quot;: 208}"/>
  </edge>
  <edge label="819814 (pp) 839872" source="108" target="589">
    <att type="string" name="canonicalName" value="819814 (pp) 839872"/>
    <att type="string" name="interaction" value="pp"/>
    <att type="int" name="SCORE" value="266"/>
    <att type="string" name="support" value="{&quot;StringDB&quot;: &quot;physical&quot;, &quot;StringEvidence&quot;: &quot;experiments:0.235,textmining:0.038,coexpression:0.016&quot;, &quot;String_Score_Physical&quot;: 266, &quot;String_Score_Combined&quot;: 304}"/>
  </edge>
  <edge label="819814 (pp) 841707" source="108" target="612">
    <att type="string" name="canonicalName" value="819814 (pp) 841707"/>
    <att type="string" name="interaction" value="pp"/>
    <att type="int" name="SCORE" value="236"/>
    <att type="string" name="support" value="{&quot;StringDB&quot;: &quot;physical&quot;, &quot;StringEvidence&quot;: &quot;textmining:0.418,experiments:0.203,coexpression:0.007&quot;, &quot;String_Score_Physical&quot;: 236, &quot;String_Score_Combined&quot;: 558}"/>
  </edge>
  <edge label="819814 (pp) 842063" source="108" target="621">
    <att type="string" name="canonicalName" value="819814 (pp) 842063"/>
    <att type="string" name="interaction" value="pp"/>
    <att type="int" name="SCORE" value="208"/>
    <att type="string" name="support" value="{&quot;BioGrid&quot;: &quot;physical&quot;, &quot;BioGrid_PubMed&quot;: &quot;32191846&quot;, &quot;BioGrid_Type&quot;: &quot;Co-fractionation&quot;, &quot;BioGrid_Score&quot;: &quot;0.733414516&quot;}"/>
  </edge>
  <edge label="819814 (pp) 842070" source="108" target="622">
    <att type="string" name="canonicalName" value="819814 (pp) 842070"/>
    <att type="string" name="interaction" value="pp"/>
    <att type="int" name="SCORE" value="317"/>
    <att type="string" name="support" value="{&quot;StringDB&quot;: &quot;physical&quot;, &quot;StringEvidence&quot;: &quot;experiments:0.288,textmining:0.067,coexpression:0.007&quot;, &quot;String_Score_Physical&quot;: 317, &quot;String_Score_Combined&quot;: 367}"/>
  </edge>
  <edge label="819814 (pp) 842395" source="108" target="632">
    <att type="string" name="canonicalName" value="819814 (pp) 842395"/>
    <att type="string" name="interaction" value="pp"/>
    <att type="int" name="SCORE" value="272"/>
    <att type="string" name="support" value="{&quot;StringDB&quot;: &quot;physical&quot;, &quot;StringEvidence&quot;: &quot;experiments:0.241,coexpression:0.182,textmining:0.051&quot;, &quot;String_Score_Physical&quot;: 272, &quot;String_Score_Combined&quot;: 434}"/>
  </edge>
  <edge label="819814 (pp) 843342" source="108" target="658">
    <att type="string" name="canonicalName" value="819814 (pp) 843342"/>
    <att type="string" name="interaction" value="pp"/>
    <att type="int" name="SCORE" value="260"/>
    <att type="string" name="support" value="{&quot;StringDB&quot;: &quot;physical&quot;, &quot;StringEvidence&quot;: &quot;experiments:0.229,textmining:0.148,coexpression:0.096&quot;, &quot;String_Score_Physical&quot;: 260, &quot;String_Score_Combined&quot;: 430}"/>
  </edge>
  <edge label="819814 (pp) 844785" source="108" target="706">
    <att type="string" name="canonicalName" value="819814 (pp) 844785"/>
    <att type="string" name="interaction" value="pp"/>
    <att type="int" name="SCORE" value="263"/>
    <att type="string" name="support" value="{&quot;StringDB&quot;: &quot;physical&quot;, &quot;StringEvidence&quot;: &quot;experiments:0.231,textmining:0.017,coexpression:0.003&quot;, &quot;String_Score_Physical&quot;: 263, &quot;String_Score_Combined&quot;: 277}"/>
  </edge>
  <edge label="819883 (pp) 830337" source="109" target="354">
    <att type="string" name="canonicalName" value="819883 (pp) 830337"/>
    <att type="string" name="interaction" value="pp"/>
    <att type="int" name="SCORE" value="302"/>
    <att type="string" name="support" value="{&quot;StringDB&quot;: &quot;physical&quot;, &quot;StringEvidence&quot;: &quot;coexpression:0.858,experiments:0.272,textmining:0.014&quot;, &quot;String_Score_Physical&quot;: 302, &quot;String_Score_Combined&quot;: 902}"/>
  </edge>
  <edge label="819883 (pp) 830524" source="109" target="359">
    <att type="string" name="canonicalName" value="819883 (pp) 830524"/>
    <att type="string" name="interaction" value="pp"/>
    <att type="int" name="SCORE" value="212"/>
    <att type="string" name="support" value="{&quot;StringDB&quot;: &quot;physical&quot;, &quot;StringEvidence&quot;: &quot;coexpression:0.407,experiments:0.178,textmining:0.022&quot;, &quot;String_Score_Physical&quot;: 212, &quot;String_Score_Combined&quot;: 542}"/>
  </edge>
  <edge label="819883 (pp) 838690" source="109" target="570">
    <att type="string" name="canonicalName" value="819883 (pp) 838690"/>
    <att type="string" name="interaction" value="pp"/>
    <att type="int" name="SCORE" value="244"/>
    <att type="string" name="support" value="{&quot;StringDB&quot;: &quot;physical&quot;, &quot;StringEvidence&quot;: &quot;experiments:0.213,textmining:0.035&quot;, &quot;String_Score_Physical&quot;: 244, &quot;String_Score_Combined&quot;: 271}"/>
  </edge>
  <edge label="819883 (pp) 842058" source="109" target="620">
    <att type="string" name="canonicalName" value="819883 (pp) 842058"/>
    <att type="string" name="interaction" value="pp"/>
    <att type="int" name="SCORE" value="250"/>
    <att type="string" name="support" value="{&quot;StringDB&quot;: &quot;physical&quot;, &quot;StringEvidence&quot;: &quot;experiments:0.218,coexpression:0.064,textmining:0.014&quot;, &quot;String_Score_Physical&quot;: 250, &quot;String_Score_Combined&quot;: 307}"/>
  </edge>
  <edge label="819883 (pp) 842063" source="109" target="621">
    <att type="string" name="canonicalName" value="819883 (pp) 842063"/>
    <att type="string" name="interaction" value="pp"/>
    <att type="int" name="SCORE" value="463"/>
    <att type="string" name="support" value="{&quot;StringDB&quot;: &quot;physical&quot;, &quot;StringEvidence&quot;: &quot;coexpression:0.623,experiments:0.441,textmining:0.027,neighborhood:0.018&quot;, &quot;String_Score_Physical&quot;: 463, &quot;String_Score_Combined&quot;: 806}"/>
  </edge>
  <edge label="819883 (pp) 842684" source="109" target="642">
    <att type="string" name="canonicalName" value="819883 (pp) 842684"/>
    <att type="string" name="interaction" value="pp"/>
    <att type="int" name="SCORE" value="254"/>
    <att type="string" name="support" value="{&quot;StringDB&quot;: &quot;physical&quot;, &quot;StringEvidence&quot;: &quot;coexpression:0.681,experiments:0.222,textmining:0.032&quot;, &quot;String_Score_Physical&quot;: 254, &quot;String_Score_Combined&quot;: 769}"/>
  </edge>
  <edge label="819883 (pp) 844055" source="109" target="679">
    <att type="string" name="canonicalName" value="819883 (pp) 844055"/>
    <att type="string" name="interaction" value="pp"/>
    <att type="int" name="SCORE" value="319"/>
    <att type="string" name="support" value="{&quot;StringDB&quot;: &quot;physical&quot;, &quot;StringEvidence&quot;: &quot;experiments:0.291,textmining:0.051,coexpression:0.017&quot;, &quot;String_Score_Physical&quot;: 319, &quot;String_Score_Combined&quot;: 365}"/>
  </edge>
  <edge label="819883 (pp) 844347" source="109" target="687">
    <att type="string" name="canonicalName" value="819883 (pp) 844347"/>
    <att type="string" name="interaction" value="pp"/>
    <att type="int" name="SCORE" value="315"/>
    <att type="string" name="support" value="{&quot;StringDB&quot;: &quot;physical&quot;, &quot;StringEvidence&quot;: &quot;experiments:0.286,coexpression:0.009,textmining:0.003&quot;, &quot;String_Score_Physical&quot;: 315, &quot;String_Score_Combined&quot;: 323}"/>
  </edge>
  <edge label="820005 (pp) 820266" source="110" target="124">
    <att type="string" name="canonicalName" value="820005 (pp) 820266"/>
    <att type="string" name="interaction" value="pp"/>
    <att type="int" name="SCORE" value="329"/>
    <att type="string" name="support" value="{&quot;StringDB&quot;: &quot;physical&quot;, &quot;StringEvidence&quot;: &quot;experiments:0.300,coexpression:0.096&quot;, &quot;String_Score_Physical&quot;: 329, &quot;String_Score_Combined&quot;: 393}"/>
  </edge>
  <edge label="820005 (pp) 824267" source="110" target="214">
    <att type="string" name="canonicalName" value="820005 (pp) 824267"/>
    <att type="string" name="interaction" value="pp"/>
    <att type="int" name="SCORE" value="536"/>
    <att type="string" name="support" value="{&quot;StringDB&quot;: &quot;physical&quot;, &quot;StringEvidence&quot;: &quot;experiments:0.516&quot;, &quot;String_Score_Physical&quot;: 536, &quot;String_Score_Combined&quot;: 536}"/>
  </edge>
  <edge label="820005 (pp) 826637" source="110" target="259">
    <att type="string" name="canonicalName" value="820005 (pp) 826637"/>
    <att type="string" name="interaction" value="pp"/>
    <att type="int" name="SCORE" value="305"/>
    <att type="string" name="support" value="{&quot;StringDB&quot;: &quot;physical&quot;, &quot;StringEvidence&quot;: &quot;experiments:0.275,coexpression:0.107,textmining:0.005&quot;, &quot;String_Score_Physical&quot;: 305, &quot;String_Score_Combined&quot;: 382}"/>
  </edge>
  <edge label="820005 (pp) 827375" source="110" target="281">
    <att type="string" name="canonicalName" value="820005 (pp) 827375"/>
    <att type="string" name="interaction" value="pp"/>
    <att type="int" name="SCORE" value="327"/>
    <att type="string" name="support" value="{&quot;StringDB&quot;: &quot;physical&quot;, &quot;StringEvidence&quot;: &quot;coexpression:0.426,experiments:0.298&quot;, &quot;String_Score_Physical&quot;: 327, &quot;String_Score_Combined&quot;: 613}"/>
  </edge>
  <edge label="820005 (pp) 827451" source="110" target="284">
    <att type="string" name="canonicalName" value="820005 (pp) 827451"/>
    <att type="string" name="interaction" value="pp"/>
    <att type="int" name="SCORE" value="327"/>
    <att type="string" name="support" value="{&quot;StringDB&quot;: &quot;physical&quot;, &quot;StringEvidence&quot;: &quot;coexpression:0.473,experiments:0.298&quot;, &quot;String_Score_Physical&quot;: 327, &quot;String_Score_Combined&quot;: 645}"/>
  </edge>
  <edge label="820005 (pp) 827506" source="110" target="286">
    <att type="string" name="canonicalName" value="820005 (pp) 827506"/>
    <att type="string" name="interaction" value="pp"/>
    <att type="int" name="SCORE" value="250"/>
    <att type="string" name="support" value="{&quot;StringDB&quot;: &quot;physical&quot;, &quot;StringEvidence&quot;: &quot;experiments:0.219&quot;, &quot;String_Score_Physical&quot;: 250, &quot;String_Score_Combined&quot;: 250}"/>
  </edge>
  <edge label="820005 (pp) 828729" source="110" target="313">
    <att type="string" name="canonicalName" value="820005 (pp) 828729"/>
    <att type="string" name="interaction" value="pp"/>
    <att type="int" name="SCORE" value="465"/>
    <att type="string" name="support" value="{&quot;StringDB&quot;: &quot;physical&quot;, &quot;StringEvidence&quot;: &quot;experiments:0.443,coexpression:0.127&quot;, &quot;String_Score_Physical&quot;: 465, &quot;String_Score_Combined&quot;: 533}"/>
  </edge>
  <edge label="820005 (pp) 831692" source="110" target="396">
    <att type="string" name="canonicalName" value="820005 (pp) 831692"/>
    <att type="string" name="interaction" value="pp"/>
    <att type="int" name="SCORE" value="297"/>
    <att type="string" name="support" value="{&quot;StringDB&quot;: &quot;physical&quot;, &quot;StringEvidence&quot;: &quot;experiments:0.267,coexpression:0.185&quot;, &quot;String_Score_Physical&quot;: 297, &quot;String_Score_Combined&quot;: 427}"/>
  </edge>
  <edge label="820005 (pp) 831724" source="110" target="397">
    <att type="string" name="canonicalName" value="820005 (pp) 831724"/>
    <att type="string" name="interaction" value="pp"/>
    <att type="int" name="SCORE" value="256"/>
    <att type="string" name="support" value="{&quot;StringDB&quot;: &quot;physical&quot;, &quot;StringEvidence&quot;: &quot;experiments:0.225,coexpression:0.205&quot;, &quot;String_Score_Physical&quot;: 256, &quot;String_Score_Combined&quot;: 409}"/>
  </edge>
  <edge label="820005 (pp) 832705" source="110" target="424">
    <att type="string" name="canonicalName" value="820005 (pp) 832705"/>
    <att type="string" name="interaction" value="pp"/>
    <att type="int" name="SCORE" value="194"/>
    <att type="string" name="support" value="{&quot;StringDB&quot;: &quot;physical&quot;, &quot;StringEvidence&quot;: &quot;coexpression:0.208,experiments:0.160&quot;, &quot;String_Score_Physical&quot;: 194, &quot;String_Score_Combined&quot;: 361}"/>
  </edge>
  <edge label="820005 (pp) 832832" source="110" target="428">
    <att type="string" name="canonicalName" value="820005 (pp) 832832"/>
    <att type="string" name="interaction" value="pp"/>
    <att type="int" name="SCORE" value="319"/>
    <att type="string" name="support" value="{&quot;StringDB&quot;: &quot;physical&quot;, &quot;StringEvidence&quot;: &quot;experiments:0.290,coexpression:0.072,textmining:0.006&quot;, &quot;String_Score_Physical&quot;: 319, &quot;String_Score_Combined&quot;: 372}"/>
  </edge>
  <edge label="820005 (pp) 834077" source="110" target="444">
    <att type="string" name="canonicalName" value="820005 (pp) 834077"/>
    <att type="string" name="interaction" value="pp"/>
    <att type="int" name="SCORE" value="522"/>
    <att type="string" name="support" value="{&quot;StringDB&quot;: &quot;physical&quot;, &quot;StringEvidence&quot;: &quot;experiments:0.502,textmining:0.074,coexpression:0.056&quot;, &quot;BioGrid&quot;: &quot;physical&quot;, &quot;BioGrid_PubMed&quot;: &quot;32191846&quot;, &quot;BioGrid_Type&quot;: &quot;Co-fractionation&quot;, &quot;BioGrid_Score&quot;: &quot;0.549328942&quot;, &quot;String_Score_Physical&quot;: 522, &quot;String_Score_Combined&quot;: 581}"/>
  </edge>
  <edge label="820005 (pp) 835231" source="110" target="470">
    <att type="string" name="canonicalName" value="820005 (pp) 835231"/>
    <att type="string" name="interaction" value="pp"/>
    <att type="int" name="SCORE" value="192"/>
    <att type="string" name="support" value="{&quot;StringDB&quot;: &quot;physical&quot;, &quot;StringEvidence&quot;: &quot;experiments:0.157,textmining:0.004,coexpression:0.003&quot;, &quot;String_Score_Physical&quot;: 192, &quot;String_Score_Combined&quot;: 197}"/>
  </edge>
  <edge label="820005 (pp) 837486" source="110" target="539">
    <att type="string" name="canonicalName" value="820005 (pp) 837486"/>
    <att type="string" name="interaction" value="pp"/>
    <att type="int" name="SCORE" value="274"/>
    <att type="string" name="support" value="{&quot;StringDB&quot;: &quot;physical&quot;, &quot;StringEvidence&quot;: &quot;coexpression:0.244,experiments:0.243&quot;, &quot;BioGrid&quot;: &quot;physical&quot;, &quot;BioGrid_PubMed&quot;: &quot;32191846&quot;, &quot;BioGrid_Type&quot;: &quot;Co-fractionation&quot;, &quot;BioGrid_Score&quot;: &quot;0.509530269&quot;, &quot;String_Score_Physical&quot;: 274, &quot;String_Score_Combined&quot;: 450}"/>
  </edge>
  <edge label="820005 (pp) 840211" source="110" target="596">
    <att type="string" name="canonicalName" value="820005 (pp) 840211"/>
    <att type="string" name="interaction" value="pp"/>
    <att type="int" name="SCORE" value="305"/>
    <att type="string" name="support" value="{&quot;StringDB&quot;: &quot;physical&quot;, &quot;StringEvidence&quot;: &quot;experiments:0.275,coexpression:0.195,textmining:0.005&quot;, &quot;String_Score_Physical&quot;: 305, &quot;String_Score_Combined&quot;: 443}"/>
  </edge>
  <edge label="820005 (pp) 844406" source="110" target="690">
    <att type="string" name="canonicalName" value="820005 (pp) 844406"/>
    <att type="string" name="interaction" value="pp"/>
    <att type="int" name="SCORE" value="307"/>
    <att type="string" name="support" value="{&quot;StringDB&quot;: &quot;physical&quot;, &quot;StringEvidence&quot;: &quot;experiments:0.278&quot;, &quot;BioGrid&quot;: &quot;physical&quot;, &quot;BioGrid_PubMed&quot;: &quot;21189294&quot;, &quot;BioGrid_Type&quot;: &quot;Affinity Capture-MS&quot;, &quot;String_Score_Physical&quot;: 307, &quot;String_Score_Combined&quot;: 307}"/>
  </edge>
  <edge label="820005 (pp) 844733" source="110" target="694">
    <att type="string" name="canonicalName" value="820005 (pp) 844733"/>
    <att type="string" name="interaction" value="pp"/>
    <att type="int" name="SCORE" value="208"/>
    <att type="string" name="support" value="{&quot;BioGrid&quot;: &quot;physical&quot;, &quot;BioGrid_PubMed&quot;: &quot;32191846&quot;, &quot;BioGrid_Type&quot;: &quot;Co-fractionation&quot;, &quot;BioGrid_Score&quot;: &quot;0.620033277&quot;}"/>
  </edge>
  <edge label="820005 (pp) 844770" source="110" target="704">
    <att type="string" name="canonicalName" value="820005 (pp) 844770"/>
    <att type="string" name="interaction" value="pp"/>
    <att type="int" name="SCORE" value="208"/>
    <att type="string" name="support" value="{&quot;BioGrid&quot;: &quot;physical&quot;, &quot;BioGrid_PubMed&quot;: &quot;32191846&quot;, &quot;BioGrid_Type&quot;: &quot;Co-fractionation&quot;, &quot;BioGrid_Score&quot;: &quot;0.513135452&quot;}"/>
  </edge>
  <edge label="820005 (pp) 844773" source="110" target="705">
    <att type="string" name="canonicalName" value="820005 (pp) 844773"/>
    <att type="string" name="interaction" value="pp"/>
    <att type="int" name="SCORE" value="208"/>
    <att type="string" name="support" value="{&quot;BioGrid&quot;: &quot;physical&quot;, &quot;BioGrid_PubMed&quot;: &quot;32191846&quot;, &quot;BioGrid_Type&quot;: &quot;Co-fractionation&quot;, &quot;BioGrid_Score&quot;: &quot;0.64395652&quot;}"/>
  </edge>
  <edge label="820009 (pp) 820559" source="111" target="137">
    <att type="string" name="canonicalName" value="820009 (pp) 820559"/>
    <att type="string" name="interaction" value="pp"/>
    <att type="int" name="SCORE" value="210"/>
    <att type="string" name="support" value="{&quot;StringDB&quot;: &quot;physical&quot;, &quot;StringEvidence&quot;: &quot;experiments:0.176,textmining:0.008,coexpression:0.002&quot;, &quot;String_Score_Physical&quot;: 210, &quot;String_Score_Combined&quot;: 218}"/>
  </edge>
  <edge label="820009 (pp) 824403" source="111" target="218">
    <att type="string" name="canonicalName" value="820009 (pp) 824403"/>
    <att type="string" name="interaction" value="pp"/>
    <att type="int" name="SCORE" value="210"/>
    <att type="string" name="support" value="{&quot;StringDB&quot;: &quot;physical&quot;, &quot;StringEvidence&quot;: &quot;experiments:0.176,textmining:0.008,coexpression:0.002&quot;, &quot;String_Score_Physical&quot;: 210, &quot;String_Score_Combined&quot;: 218}"/>
  </edge>
  <edge label="820009 (pp) 826877" source="111" target="267">
    <att type="string" name="canonicalName" value="820009 (pp) 826877"/>
    <att type="string" name="interaction" value="pp"/>
    <att type="int" name="SCORE" value="210"/>
    <att type="string" name="support" value="{&quot;StringDB&quot;: &quot;physical&quot;, &quot;StringEvidence&quot;: &quot;experiments:0.176,textmining:0.008,coexpression:0.002&quot;, &quot;String_Score_Physical&quot;: 210, &quot;String_Score_Combined&quot;: 218}"/>
  </edge>
  <edge label="820009 (pp) 828808" source="111" target="314">
    <att type="string" name="canonicalName" value="820009 (pp) 828808"/>
    <att type="string" name="interaction" value="pp"/>
    <att type="int" name="SCORE" value="210"/>
    <att type="string" name="support" value="{&quot;StringDB&quot;: &quot;physical&quot;, &quot;StringEvidence&quot;: &quot;experiments:0.176,textmining:0.008,coexpression:0.002&quot;, &quot;String_Score_Physical&quot;: 210, &quot;String_Score_Combined&quot;: 218}"/>
  </edge>
  <edge label="820009 (pp) 832055" source="111" target="403">
    <att type="string" name="canonicalName" value="820009 (pp) 832055"/>
    <att type="string" name="interaction" value="pp"/>
    <att type="int" name="SCORE" value="210"/>
    <att type="string" name="support" value="{&quot;StringDB&quot;: &quot;physical&quot;, &quot;StringEvidence&quot;: &quot;experiments:0.176,textmining:0.008,coexpression:0.002&quot;, &quot;String_Score_Physical&quot;: 210, &quot;String_Score_Combined&quot;: 218}"/>
  </edge>
  <edge label="820009 (pp) 835399" source="111" target="476">
    <att type="string" name="canonicalName" value="820009 (pp) 835399"/>
    <att type="string" name="interaction" value="pp"/>
    <att type="int" name="SCORE" value="424"/>
    <att type="string" name="support" value="{&quot;StringDB&quot;: &quot;physical&quot;, &quot;StringEvidence&quot;: &quot;experiments:0.399,textmining:0.078,coexpression:0.019&quot;, &quot;String_Score_Physical&quot;: 424, &quot;String_Score_Combined&quot;: 479}"/>
  </edge>
  <edge label="820009 (pp) 836111" source="111" target="492">
    <att type="string" name="canonicalName" value="820009 (pp) 836111"/>
    <att type="string" name="interaction" value="pp"/>
    <att type="int" name="SCORE" value="226"/>
    <att type="string" name="support" value="{&quot;StringDB&quot;: &quot;physical&quot;, &quot;StringEvidence&quot;: &quot;experiments:0.194,textmining:0.006&quot;, &quot;String_Score_Physical&quot;: 226, &quot;String_Score_Combined&quot;: 231}"/>
  </edge>
  <edge label="820009 (pp) 836224" source="111" target="495">
    <att type="string" name="canonicalName" value="820009 (pp) 836224"/>
    <att type="string" name="interaction" value="pp"/>
    <att type="int" name="SCORE" value="210"/>
    <att type="string" name="support" value="{&quot;StringDB&quot;: &quot;physical&quot;, &quot;StringEvidence&quot;: &quot;experiments:0.176,textmining:0.008,coexpression:0.002&quot;, &quot;String_Score_Physical&quot;: 210, &quot;String_Score_Combined&quot;: 218}"/>
  </edge>
  <edge label="820009 (pp) 841057" source="111" target="600">
    <att type="string" name="canonicalName" value="820009 (pp) 841057"/>
    <att type="string" name="interaction" value="pp"/>
    <att type="int" name="SCORE" value="268"/>
    <att type="string" name="support" value="{&quot;StringDB&quot;: &quot;physical&quot;, &quot;StringEvidence&quot;: &quot;experiments:0.237,textmining:0.174,coexpression:0.039&quot;, &quot;String_Score_Physical&quot;: 268, &quot;String_Score_Combined&quot;: 418}"/>
  </edge>
  <edge label="820009 (pp) 841802" source="111" target="615">
    <att type="string" name="canonicalName" value="820009 (pp) 841802"/>
    <att type="string" name="interaction" value="pp"/>
    <att type="int" name="SCORE" value="210"/>
    <att type="string" name="support" value="{&quot;StringDB&quot;: &quot;physical&quot;, &quot;StringEvidence&quot;: &quot;experiments:0.176,textmining:0.008,coexpression:0.002&quot;, &quot;String_Score_Physical&quot;: 210, &quot;String_Score_Combined&quot;: 218}"/>
  </edge>
  <edge label="820040 (pp) 820438" source="112" target="131">
    <att type="string" name="canonicalName" value="820040 (pp) 820438"/>
    <att type="string" name="interaction" value="pp"/>
    <att type="int" name="SCORE" value="210"/>
    <att type="string" name="support" value="{&quot;StringDB&quot;: &quot;physical&quot;, &quot;StringEvidence&quot;: &quot;cooccurrence:0.405,experiments:0.176,textmining:0.104,coexpression:0.098,neighborhood:0.001&quot;, &quot;String_Score_Physical&quot;: 210, &quot;String_Score_Combined&quot;: 620}"/>
  </edge>
  <edge label="820040 (pp) 827367" source="112" target="279">
    <att type="string" name="canonicalName" value="820040 (pp) 827367"/>
    <att type="string" name="interaction" value="pp"/>
    <att type="int" name="SCORE" value="364"/>
    <att type="string" name="support" value="{&quot;StringDB&quot;: &quot;physical&quot;, &quot;StringEvidence&quot;: &quot;textmining:0.505,experiments:0.337,cooccurrence:0.195,coexpression:0.098,neighborhood:0.001&quot;, &quot;String_Score_Physical&quot;: 364, &quot;String_Score_Combined&quot;: 771}"/>
  </edge>
  <edge label="820042 (pp) 828439" source="113" target="305">
    <att type="string" name="canonicalName" value="820042 (pp) 828439"/>
    <att type="string" name="interaction" value="pp"/>
    <att type="int" name="SCORE" value="235"/>
    <att type="string" name="support" value="{&quot;StringDB&quot;: &quot;physical&quot;, &quot;StringEvidence&quot;: &quot;experiments:0.202&quot;, &quot;BioGrid&quot;: &quot;physical&quot;, &quot;BioGrid_PubMed&quot;: &quot;24833385&quot;, &quot;BioGrid_Type&quot;: &quot;PCA&quot;, &quot;String_Score_Physical&quot;: 235, &quot;String_Score_Combined&quot;: 235}"/>
  </edge>
  <edge label="820042 (pp) 837998" source="113" target="553">
    <att type="string" name="canonicalName" value="820042 (pp) 837998"/>
    <att type="string" name="interaction" value="pp"/>
    <att type="int" name="SCORE" value="235"/>
    <att type="string" name="support" value="{&quot;StringDB&quot;: &quot;physical&quot;, &quot;StringEvidence&quot;: &quot;experiments:0.202&quot;, &quot;BioGrid&quot;: &quot;physical&quot;, &quot;BioGrid_PubMed&quot;: &quot;24833385&quot;, &quot;BioGrid_Type&quot;: &quot;PCA&quot;, &quot;String_Score_Physical&quot;: 235, &quot;String_Score_Combined&quot;: 235}"/>
  </edge>
  <edge label="820042 (pp) 841082" source="113" target="601">
    <att type="string" name="canonicalName" value="820042 (pp) 841082"/>
    <att type="string" name="interaction" value="pp"/>
    <att type="int" name="SCORE" value="203"/>
    <att type="string" name="support" value="{&quot;StringDB&quot;: &quot;physical&quot;, &quot;StringEvidence&quot;: &quot;experiments:0.169&quot;, &quot;BioGrid&quot;: &quot;physical&quot;, &quot;BioGrid_PubMed&quot;: &quot;24833385&quot;, &quot;BioGrid_Type&quot;: &quot;PCA&quot;, &quot;String_Score_Physical&quot;: 203, &quot;String_Score_Combined&quot;: 203}"/>
  </edge>
  <edge label="820055 (pp) 835187" source="114" target="467">
    <att type="string" name="canonicalName" value="820055 (pp) 835187"/>
    <att type="string" name="interaction" value="pp"/>
    <att type="int" name="SCORE" value="256"/>
    <att type="string" name="support" value="{&quot;StringDB&quot;: &quot;physical&quot;, &quot;StringEvidence&quot;: &quot;experiments:0.224&quot;, &quot;String_Score_Physical&quot;: 256, &quot;String_Score_Combined&quot;: 256}"/>
  </edge>
  <edge label="820076 (pp) 820266" source="115" target="124">
    <att type="string" name="canonicalName" value="820076 (pp) 820266"/>
    <att type="string" name="interaction" value="pp"/>
    <att type="int" name="SCORE" value="982"/>
    <att type="string" name="support" value="{&quot;StringDB&quot;: &quot;physical&quot;, &quot;StringEvidence&quot;: &quot;coexpression:0.901,database:0.896,experiments:0.825,textmining:0.182&quot;, &quot;BioGrid&quot;: &quot;physical&quot;, &quot;BioGrid_PubMed&quot;: &quot;32191846&quot;, &quot;BioGrid_Type&quot;: &quot;Co-fractionation&quot;, &quot;BioGrid_Score&quot;: &quot;0.630442211&quot;, &quot;String_Score_Physical&quot;: 982, &quot;String_Score_Combined&quot;: 998}"/>
  </edge>
  <edge label="820076 (pp) 820296" source="115" target="126">
    <att type="string" name="canonicalName" value="820076 (pp) 820296"/>
    <att type="string" name="interaction" value="pp"/>
    <att type="int" name="SCORE" value="900"/>
    <att type="string" name="support" value="{&quot;StringDB&quot;: &quot;physical&quot;, &quot;StringEvidence&quot;: &quot;database:0.896,textmining:0.800,cooccurrence:0.425,coexpression:0.381&quot;, &quot;String_Score_Physical&quot;: 900, &quot;String_Score_Combined&quot;: 939}"/>
  </edge>
  <edge label="820076 (pp) 820367" source="115" target="128">
    <att type="string" name="canonicalName" value="820076 (pp) 820367"/>
    <att type="string" name="interaction" value="pp"/>
    <att type="int" name="SCORE" value="979"/>
    <att type="string" name="support" value="{&quot;StringDB&quot;: &quot;physical&quot;, &quot;StringEvidence&quot;: &quot;coexpression:0.909,database:0.896,experiments:0.795,textmining:0.292,neighborhood:0.140&quot;, &quot;String_Score_Physical&quot;: 979, &quot;String_Score_Combined&quot;: 998}"/>
  </edge>
  <edge label="820076 (pp) 820619" source="115" target="141">
    <att type="string" name="canonicalName" value="820076 (pp) 820619"/>
    <att type="string" name="interaction" value="pp"/>
    <att type="int" name="SCORE" value="491"/>
    <att type="string" name="support" value="{&quot;StringDB&quot;: &quot;physical&quot;, &quot;StringEvidence&quot;: &quot;experiments:0.470,textmining:0.002&quot;, &quot;String_Score_Physical&quot;: 491, &quot;String_Score_Combined&quot;: 493}"/>
  </edge>
  <edge label="820076 (pp) 821078" source="115" target="161">
    <att type="string" name="canonicalName" value="820076 (pp) 821078"/>
    <att type="string" name="interaction" value="pp"/>
    <att type="int" name="SCORE" value="499"/>
    <att type="string" name="support" value="{&quot;StringDB&quot;: &quot;physical&quot;, &quot;StringEvidence&quot;: &quot;coexpression:0.621,experiments:0.479,textmining:0.158,neighborhood:0.064&quot;, &quot;String_Score_Physical&quot;: 499, &quot;String_Score_Combined&quot;: 850}"/>
  </edge>
  <edge label="820076 (pp) 821233" source="115" target="162">
    <att type="string" name="canonicalName" value="820076 (pp) 821233"/>
    <att type="string" name="interaction" value="pp"/>
    <att type="int" name="SCORE" value="720"/>
    <att type="string" name="support" value="{&quot;StringDB&quot;: &quot;physical&quot;, &quot;StringEvidence&quot;: &quot;database:0.708,coexpression:0.135&quot;, &quot;String_Score_Physical&quot;: 720, &quot;String_Score_Combined&quot;: 757}"/>
  </edge>
  <edge label="820076 (pp) 821407" source="115" target="169">
    <att type="string" name="canonicalName" value="820076 (pp) 821407"/>
    <att type="string" name="interaction" value="pp"/>
    <att type="int" name="SCORE" value="702"/>
    <att type="string" name="support" value="{&quot;StringDB&quot;: &quot;physical&quot;, &quot;StringEvidence&quot;: &quot;coexpression:0.758,experiments:0.689,textmining:0.281&quot;, &quot;String_Score_Physical&quot;: 702, &quot;String_Score_Combined&quot;: 948}"/>
  </edge>
  <edge label="820076 (pp) 821983" source="115" target="187">
    <att type="string" name="canonicalName" value="820076 (pp) 821983"/>
    <att type="string" name="interaction" value="pp"/>
    <att type="int" name="SCORE" value="722"/>
    <att type="string" name="support" value="{&quot;StringDB&quot;: &quot;physical&quot;, &quot;StringEvidence&quot;: &quot;database:0.708,coexpression:0.224,textmining:0.038,experiments:0.007&quot;, &quot;String_Score_Physical&quot;: 722, &quot;String_Score_Combined&quot;: 792}"/>
  </edge>
  <edge label="820076 (pp) 822081" source="115" target="188">
    <att type="string" name="canonicalName" value="820076 (pp) 822081"/>
    <att type="string" name="interaction" value="pp"/>
    <att type="int" name="SCORE" value="978"/>
    <att type="string" name="support" value="{&quot;StringDB&quot;: &quot;physical&quot;, &quot;StringEvidence&quot;: &quot;coexpression:0.984,database:0.896,experiments:0.786,textmining:0.344,neighborhood:0.064&quot;, &quot;String_Score_Physical&quot;: 978, &quot;String_Score_Combined&quot;: 999}"/>
  </edge>
  <edge label="820076 (pp) 824077" source="115" target="209">
    <att type="string" name="canonicalName" value="820076 (pp) 824077"/>
    <att type="string" name="interaction" value="pp"/>
    <att type="int" name="SCORE" value="309"/>
    <att type="string" name="support" value="{&quot;StringDB&quot;: &quot;physical&quot;, &quot;StringEvidence&quot;: &quot;experiments:0.281,coexpression:0.127,textmining:0.004&quot;, &quot;String_Score_Physical&quot;: 309, &quot;String_Score_Combined&quot;: 400}"/>
  </edge>
  <edge label="820076 (pp) 824465" source="115" target="220">
    <att type="string" name="canonicalName" value="820076 (pp) 824465"/>
    <att type="string" name="interaction" value="pp"/>
    <att type="int" name="SCORE" value="309"/>
    <att type="string" name="support" value="{&quot;StringDB&quot;: &quot;physical&quot;, &quot;StringEvidence&quot;: &quot;experiments:0.281,coexpression:0.127,textmining:0.004&quot;, &quot;String_Score_Physical&quot;: 309, &quot;String_Score_Combined&quot;: 400}"/>
  </edge>
  <edge label="820076 (pp) 824541" source="115" target="223">
    <att type="string" name="canonicalName" value="820076 (pp) 824541"/>
    <att type="string" name="interaction" value="pp"/>
    <att type="int" name="SCORE" value="980"/>
    <att type="string" name="support" value="{&quot;StringDB&quot;: &quot;physical&quot;, &quot;StringEvidence&quot;: &quot;coexpression:0.936,database:0.896,experiments:0.805,textmining:0.414&quot;, &quot;BioGrid&quot;: &quot;physical&quot;, &quot;BioGrid_PubMed&quot;: &quot;32191846&quot;, &quot;BioGrid_Type&quot;: &quot;Co-fractionation&quot;, &quot;BioGrid_Score&quot;: &quot;0.561560134&quot;, &quot;String_Score_Physical&quot;: 980, &quot;String_Score_Combined&quot;: 999}"/>
  </edge>
  <edge label="820076 (pp) 824741" source="115" target="231">
    <att type="string" name="canonicalName" value="820076 (pp) 824741"/>
    <att type="string" name="interaction" value="pp"/>
    <att type="int" name="SCORE" value="978"/>
    <att type="string" name="support" value="{&quot;StringDB&quot;: &quot;physical&quot;, &quot;StringEvidence&quot;: &quot;coexpression:0.927,database:0.896,experiments:0.787,textmining:0.032&quot;, &quot;String_Score_Physical&quot;: 978, &quot;String_Score_Combined&quot;: 998}"/>
  </edge>
  <edge label="820076 (pp) 825248" source="115" target="243">
    <att type="string" name="canonicalName" value="820076 (pp) 825248"/>
    <att type="string" name="interaction" value="pp"/>
    <att type="int" name="SCORE" value="982"/>
    <att type="string" name="support" value="{&quot;StringDB&quot;: &quot;physical&quot;, &quot;StringEvidence&quot;: &quot;coexpression:0.983,database:0.896,experiments:0.825,cooccurrence:0.197,textmining:0.182,neighborhood:0.043&quot;, &quot;BioGrid&quot;: &quot;physical&quot;, &quot;BioGrid_PubMed&quot;: &quot;32191846&quot;, &quot;BioGrid_Type&quot;: &quot;Co-fractionation&quot;, &quot;BioGrid_Score&quot;: &quot;0.517191864&quot;, &quot;String_Score_Physical&quot;: 982, &quot;String_Score_Combined&quot;: 999}"/>
  </edge>
  <edge label="820076 (pp) 825880" source="115" target="253">
    <att type="string" name="canonicalName" value="820076 (pp) 825880"/>
    <att type="string" name="interaction" value="pp"/>
    <att type="int" name="SCORE" value="275"/>
    <att type="string" name="support" value="{&quot;StringDB&quot;: &quot;physical&quot;, &quot;StringEvidence&quot;: &quot;experiments:0.244,coexpression:0.096&quot;, &quot;String_Score_Physical&quot;: 275, &quot;String_Score_Combined&quot;: 344}"/>
  </edge>
  <edge label="820076 (pp) 826637" source="115" target="259">
    <att type="string" name="canonicalName" value="820076 (pp) 826637"/>
    <att type="string" name="interaction" value="pp"/>
    <att type="int" name="SCORE" value="982"/>
    <att type="string" name="support" value="{&quot;StringDB&quot;: &quot;physical&quot;, &quot;StringEvidence&quot;: &quot;coexpression:0.929,database:0.896,experiments:0.823,textmining:0.453,cooccurrence:0.337,neighborhood:0.143&quot;, &quot;BioGrid&quot;: &quot;physical&quot;, &quot;BioGrid_PubMed&quot;: &quot;32191846&quot;, &quot;BioGrid_Type&quot;: &quot;Co-fractionation&quot;, &quot;BioGrid_Score&quot;: &quot;0.692965299&quot;, &quot;String_Score_Physical&quot;: 982, &quot;String_Score_Combined&quot;: 999}"/>
  </edge>
  <edge label="820076 (pp) 826717" source="115" target="261">
    <att type="string" name="canonicalName" value="820076 (pp) 826717"/>
    <att type="string" name="interaction" value="pp"/>
    <att type="int" name="SCORE" value="353"/>
    <att type="string" name="support" value="{&quot;StringDB&quot;: &quot;physical&quot;, &quot;StringEvidence&quot;: &quot;experiments:0.326,coexpression:0.055,neighborhood:0.018,textmining:0.010&quot;, &quot;String_Score_Physical&quot;: 353, &quot;String_Score_Combined&quot;: 406}"/>
  </edge>
  <edge label="820076 (pp) 826746" source="115" target="262">
    <att type="string" name="canonicalName" value="820076 (pp) 826746"/>
    <att type="string" name="interaction" value="pp"/>
    <att type="int" name="SCORE" value="900"/>
    <att type="string" name="support" value="{&quot;StringDB&quot;: &quot;physical&quot;, &quot;StringEvidence&quot;: &quot;database:0.896,coexpression:0.415,textmining:0.188&quot;, &quot;String_Score_Physical&quot;: 900, &quot;String_Score_Combined&quot;: 952}"/>
  </edge>
  <edge label="820076 (pp) 826805" source="115" target="265">
    <att type="string" name="canonicalName" value="820076 (pp) 826805"/>
    <att type="string" name="interaction" value="pp"/>
    <att type="int" name="SCORE" value="307"/>
    <att type="string" name="support" value="{&quot;StringDB&quot;: &quot;physical&quot;, &quot;StringEvidence&quot;: &quot;experiments:0.277&quot;, &quot;String_Score_Physical&quot;: 307, &quot;String_Score_Combined&quot;: 307}"/>
  </edge>
  <edge label="820076 (pp) 827375" source="115" target="281">
    <att type="string" name="canonicalName" value="820076 (pp) 827375"/>
    <att type="string" name="interaction" value="pp"/>
    <att type="int" name="SCORE" value="982"/>
    <att type="string" name="support" value="{&quot;StringDB&quot;: &quot;physical&quot;, &quot;StringEvidence&quot;: &quot;coexpression:0.986,database:0.896,experiments:0.825,cooccurrence:0.346,textmining:0.142&quot;, &quot;BioGrid&quot;: &quot;physical&quot;, &quot;BioGrid_PubMed&quot;: &quot;32191846&quot;, &quot;BioGrid_Type&quot;: &quot;Co-fractionation&quot;, &quot;BioGrid_Score&quot;: &quot;0.785719718&quot;, &quot;String_Score_Physical&quot;: 982, &quot;String_Score_Combined&quot;: 999}"/>
  </edge>
  <edge label="820076 (pp) 827451" source="115" target="284">
    <att type="string" name="canonicalName" value="820076 (pp) 827451"/>
    <att type="string" name="interaction" value="pp"/>
    <att type="int" name="SCORE" value="982"/>
    <att type="string" name="support" value="{&quot;StringDB&quot;: &quot;physical&quot;, &quot;StringEvidence&quot;: &quot;coexpression:0.986,database:0.896,experiments:0.825,cooccurrence:0.346,textmining:0.142&quot;, &quot;BioGrid&quot;: &quot;physical&quot;, &quot;BioGrid_PubMed&quot;: &quot;32191846&quot;, &quot;BioGrid_Type&quot;: &quot;Co-fractionation&quot;, &quot;BioGrid_Score&quot;: &quot;0.785719718&quot;, &quot;String_Score_Physical&quot;: 982, &quot;String_Score_Combined&quot;: 999}"/>
  </edge>
  <edge label="820076 (pp) 828729" source="115" target="313">
    <att type="string" name="canonicalName" value="820076 (pp) 828729"/>
    <att type="string" name="interaction" value="pp"/>
    <att type="int" name="SCORE" value="980"/>
    <att type="string" name="support" value="{&quot;StringDB&quot;: &quot;physical&quot;, &quot;StringEvidence&quot;: &quot;coexpression:0.921,database:0.896,experiments:0.805,neighborhood:0.152,textmining:0.080&quot;, &quot;String_Score_Physical&quot;: 980, &quot;String_Score_Combined&quot;: 998}"/>
  </edge>
  <edge label="820076 (pp) 829557" source="115" target="333">
    <att type="string" name="canonicalName" value="820076 (pp) 829557"/>
    <att type="string" name="interaction" value="pp"/>
    <att type="int" name="SCORE" value="904"/>
    <att type="string" name="support" value="{&quot;StringDB&quot;: &quot;physical&quot;, &quot;StringEvidence&quot;: &quot;database:0.896,coexpression:0.179,experiments:0.043&quot;, &quot;String_Score_Physical&quot;: 904, &quot;String_Score_Combined&quot;: 921}"/>
  </edge>
  <edge label="820076 (pp) 830337" source="115" target="354">
    <att type="string" name="canonicalName" value="820076 (pp) 830337"/>
    <att type="string" name="interaction" value="pp"/>
    <att type="int" name="SCORE" value="732"/>
    <att type="string" name="support" value="{&quot;StringDB&quot;: &quot;physical&quot;, &quot;StringEvidence&quot;: &quot;coexpression:0.901,experiments:0.721,textmining:0.021&quot;, &quot;String_Score_Physical&quot;: 732, &quot;String_Score_Combined&quot;: 974}"/>
  </edge>
  <edge label="820076 (pp) 830524" source="115" target="359">
    <att type="string" name="canonicalName" value="820076 (pp) 830524"/>
    <att type="string" name="interaction" value="pp"/>
    <att type="int" name="SCORE" value="613"/>
    <att type="string" name="support" value="{&quot;StringDB&quot;: &quot;physical&quot;, &quot;StringEvidence&quot;: &quot;coexpression:0.794,experiments:0.596,textmining:0.392&quot;, &quot;String_Score_Physical&quot;: 613, &quot;String_Score_Combined&quot;: 951}"/>
  </edge>
  <edge label="820076 (pp) 831201" source="115" target="380">
    <att type="string" name="canonicalName" value="820076 (pp) 831201"/>
    <att type="string" name="interaction" value="pp"/>
    <att type="int" name="SCORE" value="307"/>
    <att type="string" name="support" value="{&quot;StringDB&quot;: &quot;physical&quot;, &quot;StringEvidence&quot;: &quot;experiments:0.277,coexpression:0.019&quot;, &quot;String_Score_Physical&quot;: 307, &quot;String_Score_Combined&quot;: 320}"/>
  </edge>
  <edge label="820076 (pp) 831692" source="115" target="396">
    <att type="string" name="canonicalName" value="820076 (pp) 831692"/>
    <att type="string" name="interaction" value="pp"/>
    <att type="int" name="SCORE" value="980"/>
    <att type="string" name="support" value="{&quot;StringDB&quot;: &quot;physical&quot;, &quot;StringEvidence&quot;: &quot;coexpression:0.950,database:0.896,experiments:0.805,textmining:0.168&quot;, &quot;String_Score_Physical&quot;: 980, &quot;String_Score_Combined&quot;: 999}"/>
  </edge>
  <edge label="820076 (pp) 831724" source="115" target="397">
    <att type="string" name="canonicalName" value="820076 (pp) 831724"/>
    <att type="string" name="interaction" value="pp"/>
    <att type="int" name="SCORE" value="982"/>
    <att type="string" name="support" value="{&quot;StringDB&quot;: &quot;physical&quot;, &quot;StringEvidence&quot;: &quot;coexpression:0.943,database:0.896,experiments:0.825,textmining:0.337,neighborhood:0.137&quot;, &quot;String_Score_Physical&quot;: 982, &quot;String_Score_Combined&quot;: 999}"/>
  </edge>
  <edge label="820076 (pp) 831853" source="115" target="401">
    <att type="string" name="canonicalName" value="820076 (pp) 831853"/>
    <att type="string" name="interaction" value="pp"/>
    <att type="int" name="SCORE" value="770"/>
    <att type="string" name="support" value="{&quot;StringDB&quot;: &quot;physical&quot;, &quot;StringEvidence&quot;: &quot;coexpression:0.916,experiments:0.760,textmining:0.196,neighborhood:0.143&quot;, &quot;String_Score_Physical&quot;: 770, &quot;String_Score_Combined&quot;: 986}"/>
  </edge>
  <edge label="820076 (pp) 831899" source="115" target="402">
    <att type="string" name="canonicalName" value="820076 (pp) 831899"/>
    <att type="string" name="interaction" value="pp"/>
    <att type="int" name="SCORE" value="275"/>
    <att type="string" name="support" value="{&quot;StringDB&quot;: &quot;physical&quot;, &quot;StringEvidence&quot;: &quot;experiments:0.244,coexpression:0.096&quot;, &quot;String_Score_Physical&quot;: 275, &quot;String_Score_Combined&quot;: 344}"/>
  </edge>
  <edge label="820076 (pp) 832060" source="115" target="404">
    <att type="string" name="canonicalName" value="820076 (pp) 832060"/>
    <att type="string" name="interaction" value="pp"/>
    <att type="int" name="SCORE" value="900"/>
    <att type="string" name="support" value="{&quot;StringDB&quot;: &quot;physical&quot;, &quot;StringEvidence&quot;: &quot;database:0.896&quot;, &quot;String_Score_Physical&quot;: 900, &quot;String_Score_Combined&quot;: 900}"/>
  </edge>
  <edge label="820076 (pp) 832182" source="115" target="408">
    <att type="string" name="canonicalName" value="820076 (pp) 832182"/>
    <att type="string" name="interaction" value="pp"/>
    <att type="int" name="SCORE" value="309"/>
    <att type="string" name="support" value="{&quot;StringDB&quot;: &quot;physical&quot;, &quot;StringEvidence&quot;: &quot;coexpression:0.373,experiments:0.279,textmining:0.032&quot;, &quot;String_Score_Physical&quot;: 309, &quot;String_Score_Combined&quot;: 580}"/>
  </edge>
  <edge label="820076 (pp) 832184" source="115" target="409">
    <att type="string" name="canonicalName" value="820076 (pp) 832184"/>
    <att type="string" name="interaction" value="pp"/>
    <att type="int" name="SCORE" value="275"/>
    <att type="string" name="support" value="{&quot;StringDB&quot;: &quot;physical&quot;, &quot;StringEvidence&quot;: &quot;experiments:0.244,coexpression:0.096&quot;, &quot;String_Score_Physical&quot;: 275, &quot;String_Score_Combined&quot;: 344}"/>
  </edge>
  <edge label="820076 (pp) 832832" source="115" target="428">
    <att type="string" name="canonicalName" value="820076 (pp) 832832"/>
    <att type="string" name="interaction" value="pp"/>
    <att type="int" name="SCORE" value="982"/>
    <att type="string" name="support" value="{&quot;StringDB&quot;: &quot;physical&quot;, &quot;StringEvidence&quot;: &quot;coexpression:0.925,database:0.896,experiments:0.825,textmining:0.510&quot;, &quot;String_Score_Physical&quot;: 982, &quot;String_Score_Combined&quot;: 999}"/>
  </edge>
  <edge label="820076 (pp) 833518" source="115" target="436">
    <att type="string" name="canonicalName" value="820076 (pp) 833518"/>
    <att type="string" name="interaction" value="pp"/>
    <att type="int" name="SCORE" value="980"/>
    <att type="string" name="support" value="{&quot;StringDB&quot;: &quot;physical&quot;, &quot;StringEvidence&quot;: &quot;coexpression:0.981,database:0.896,experiments:0.805,textmining:0.529,cooccurrence:0.325,neighborhood:0.143&quot;, &quot;BioGrid&quot;: &quot;physical&quot;, &quot;BioGrid_PubMed&quot;: &quot;32191846&quot;, &quot;BioGrid_Type&quot;: &quot;Co-fractionation&quot;, &quot;BioGrid_Score&quot;: &quot;0.749285631&quot;, &quot;String_Score_Physical&quot;: 980, &quot;String_Score_Combined&quot;: 999}"/>
  </edge>
  <edge label="820076 (pp) 835114" source="115" target="465">
    <att type="string" name="canonicalName" value="820076 (pp) 835114"/>
    <att type="string" name="interaction" value="pp"/>
    <att type="int" name="SCORE" value="813"/>
    <att type="string" name="support" value="{&quot;StringDB&quot;: &quot;physical&quot;, &quot;StringEvidence&quot;: &quot;experiments:0.805,neighborhood:0.152,coexpression:0.062&quot;, &quot;String_Score_Physical&quot;: 813, &quot;String_Score_Combined&quot;: 851}"/>
  </edge>
  <edge label="820076 (pp) 836899" source="115" target="518">
    <att type="string" name="canonicalName" value="820076 (pp) 836899"/>
    <att type="string" name="interaction" value="pp"/>
    <att type="int" name="SCORE" value="208"/>
    <att type="string" name="support" value="{&quot;BioGrid&quot;: &quot;physical&quot;, &quot;BioGrid_PubMed&quot;: &quot;32191846&quot;, &quot;BioGrid_Type&quot;: &quot;Co-fractionation&quot;, &quot;BioGrid_Score&quot;: &quot;0.612292749&quot;}"/>
  </edge>
  <edge label="820076 (pp) 837182" source="115" target="525">
    <att type="string" name="canonicalName" value="820076 (pp) 837182"/>
    <att type="string" name="interaction" value="pp"/>
    <att type="int" name="SCORE" value="296"/>
    <att type="string" name="support" value="{&quot;StringDB&quot;: &quot;physical&quot;, &quot;StringEvidence&quot;: &quot;textmining:0.314,experiments:0.266,coexpression:0.243&quot;, &quot;String_Score_Physical&quot;: 296, &quot;String_Score_Combined&quot;: 634}"/>
  </edge>
  <edge label="820076 (pp) 837218" source="115" target="526">
    <att type="string" name="canonicalName" value="820076 (pp) 837218"/>
    <att type="string" name="interaction" value="pp"/>
    <att type="int" name="SCORE" value="978"/>
    <att type="string" name="support" value="{&quot;StringDB&quot;: &quot;physical&quot;, &quot;StringEvidence&quot;: &quot;coexpression:0.912,database:0.896,experiments:0.787,textmining:0.032&quot;, &quot;BioGrid&quot;: &quot;physical&quot;, &quot;BioGrid_PubMed&quot;: &quot;32191846&quot;, &quot;BioGrid_Type&quot;: &quot;Co-fractionation&quot;, &quot;BioGrid_Score&quot;: &quot;0.667313076&quot;, &quot;String_Score_Physical&quot;: 978, &quot;String_Score_Combined&quot;: 998}"/>
  </edge>
  <edge label="820076 (pp) 837307" source="115" target="533">
    <att type="string" name="canonicalName" value="820076 (pp) 837307"/>
    <att type="string" name="interaction" value="pp"/>
    <att type="int" name="SCORE" value="272"/>
    <att type="string" name="support" value="{&quot;StringDB&quot;: &quot;physical&quot;, &quot;StringEvidence&quot;: &quot;coexpression:0.780,experiments:0.241,textmining:0.227&quot;, &quot;String_Score_Physical&quot;: 272, &quot;String_Score_Combined&quot;: 876}"/>
  </edge>
  <edge label="820076 (pp) 837486" source="115" target="539">
    <att type="string" name="canonicalName" value="820076 (pp) 837486"/>
    <att type="string" name="interaction" value="pp"/>
    <att type="int" name="SCORE" value="796"/>
    <att type="string" name="support" value="{&quot;StringDB&quot;: &quot;physical&quot;, &quot;StringEvidence&quot;: &quot;coexpression:0.965,experiments:0.787,textmining:0.238&quot;, &quot;BioGrid&quot;: &quot;physical&quot;, &quot;BioGrid_PubMed&quot;: &quot;32191846&quot;, &quot;BioGrid_Type&quot;: &quot;Co-fractionation&quot;, &quot;BioGrid_Score&quot;: &quot;0.614448579&quot;, &quot;String_Score_Physical&quot;: 796, &quot;String_Score_Combined&quot;: 994}"/>
  </edge>
  <edge label="820076 (pp) 837627" source="115" target="543">
    <att type="string" name="canonicalName" value="820076 (pp) 837627"/>
    <att type="string" name="interaction" value="pp"/>
    <att type="int" name="SCORE" value="900"/>
    <att type="string" name="support" value="{&quot;StringDB&quot;: &quot;physical&quot;, &quot;StringEvidence&quot;: &quot;database:0.896,coexpression:0.896&quot;, &quot;String_Score_Physical&quot;: 900, &quot;String_Score_Combined&quot;: 989}"/>
  </edge>
  <edge label="820076 (pp) 837993" source="115" target="552">
    <att type="string" name="canonicalName" value="820076 (pp) 837993"/>
    <att type="string" name="interaction" value="pp"/>
    <att type="int" name="SCORE" value="980"/>
    <att type="string" name="support" value="{&quot;StringDB&quot;: &quot;physical&quot;, &quot;StringEvidence&quot;: &quot;coexpression:0.985,database:0.896,experiments:0.805,textmining:0.475,neighborhood:0.103&quot;, &quot;BioGrid&quot;: &quot;physical&quot;, &quot;BioGrid_PubMed&quot;: &quot;32191846&quot;, &quot;BioGrid_Type&quot;: &quot;Co-fractionation&quot;, &quot;BioGrid_Score&quot;: &quot;0.801999209&quot;, &quot;String_Score_Physical&quot;: 980, &quot;String_Score_Combined&quot;: 999}"/>
  </edge>
  <edge label="820076 (pp) 840211" source="115" target="596">
    <att type="string" name="canonicalName" value="820076 (pp) 840211"/>
    <att type="string" name="interaction" value="pp"/>
    <att type="int" name="SCORE" value="830"/>
    <att type="string" name="support" value="{&quot;StringDB&quot;: &quot;physical&quot;, &quot;StringEvidence&quot;: &quot;coexpression:0.947,experiments:0.823,textmining:0.453,cooccurrence:0.358,neighborhood:0.143&quot;, &quot;BioGrid&quot;: &quot;physical&quot;, &quot;BioGrid_PubMed&quot;: &quot;32191846&quot;, &quot;BioGrid_Type&quot;: &quot;Co-fractionation&quot;, &quot;BioGrid_Score&quot;: &quot;0.692965299&quot;, &quot;String_Score_Physical&quot;: 830, &quot;String_Score_Combined&quot;: 997}"/>
  </edge>
  <edge label="820076 (pp) 840312" source="115" target="597">
    <att type="string" name="canonicalName" value="820076 (pp) 840312"/>
    <att type="string" name="interaction" value="pp"/>
    <att type="int" name="SCORE" value="827"/>
    <att type="string" name="support" value="{&quot;StringDB&quot;: &quot;physical&quot;, &quot;StringEvidence&quot;: &quot;experiments:0.820,coexpression:0.052&quot;, &quot;String_Score_Physical&quot;: 827, &quot;String_Score_Combined&quot;: 835}"/>
  </edge>
  <edge label="820076 (pp) 841305" source="115" target="606">
    <att type="string" name="canonicalName" value="820076 (pp) 841305"/>
    <att type="string" name="interaction" value="pp"/>
    <att type="int" name="SCORE" value="980"/>
    <att type="string" name="support" value="{&quot;StringDB&quot;: &quot;physical&quot;, &quot;StringEvidence&quot;: &quot;coexpression:0.935,database:0.896,experiments:0.805,textmining:0.392&quot;, &quot;String_Score_Physical&quot;: 980, &quot;String_Score_Combined&quot;: 999}"/>
  </edge>
  <edge label="820076 (pp) 842058" source="115" target="620">
    <att type="string" name="canonicalName" value="820076 (pp) 842058"/>
    <att type="string" name="interaction" value="pp"/>
    <att type="int" name="SCORE" value="828"/>
    <att type="string" name="support" value="{&quot;StringDB&quot;: &quot;physical&quot;, &quot;StringEvidence&quot;: &quot;coexpression:0.982,experiments:0.821,textmining:0.550,cooccurrence:0.170,neighborhood:0.122&quot;, &quot;String_Score_Physical&quot;: 828, &quot;String_Score_Combined&quot;: 998}"/>
  </edge>
  <edge label="820076 (pp) 842284" source="115" target="624">
    <att type="string" name="canonicalName" value="820076 (pp) 842284"/>
    <att type="string" name="interaction" value="pp"/>
    <att type="int" name="SCORE" value="231"/>
    <att type="string" name="support" value="{&quot;StringDB&quot;: &quot;physical&quot;, &quot;StringEvidence&quot;: &quot;experiments:0.199,coexpression:0.096&quot;, &quot;String_Score_Physical&quot;: 231, &quot;String_Score_Combined&quot;: 305}"/>
  </edge>
  <edge label="820076 (pp) 843063" source="115" target="650">
    <att type="string" name="canonicalName" value="820076 (pp) 843063"/>
    <att type="string" name="interaction" value="pp"/>
    <att type="int" name="SCORE" value="982"/>
    <att type="string" name="support" value="{&quot;StringDB&quot;: &quot;physical&quot;, &quot;StringEvidence&quot;: &quot;coexpression:0.985,database:0.896,experiments:0.825,cooccurrence:0.293,textmining:0.182,neighborhood:0.143&quot;, &quot;BioGrid&quot;: &quot;physical&quot;, &quot;BioGrid_PubMed&quot;: &quot;32191846&quot;, &quot;BioGrid_Type&quot;: &quot;Co-fractionation&quot;, &quot;BioGrid_Score&quot;: &quot;0.659862748&quot;, &quot;String_Score_Physical&quot;: 982, &quot;String_Score_Combined&quot;: 999}"/>
  </edge>
  <edge label="820076 (pp) 843298" source="115" target="656">
    <att type="string" name="canonicalName" value="820076 (pp) 843298"/>
    <att type="string" name="interaction" value="pp"/>
    <att type="int" name="SCORE" value="980"/>
    <att type="string" name="support" value="{&quot;StringDB&quot;: &quot;physical&quot;, &quot;StringEvidence&quot;: &quot;coexpression:0.972,database:0.896,experiments:0.805,textmining:0.051&quot;, &quot;String_Score_Physical&quot;: 980, &quot;String_Score_Combined&quot;: 999}"/>
  </edge>
  <edge label="820076 (pp) 844718" source="115" target="692">
    <att type="string" name="canonicalName" value="820076 (pp) 844718"/>
    <att type="string" name="interaction" value="pp"/>
    <att type="int" name="SCORE" value="465"/>
    <att type="string" name="support" value="{&quot;StringDB&quot;: &quot;physical&quot;, &quot;StringEvidence&quot;: &quot;experiments:0.442,coexpression:0.399,textmining:0.109,neighborhood:0.103&quot;, &quot;String_Score_Physical&quot;: 465, &quot;String_Score_Combined&quot;: 743}"/>
  </edge>
  <edge label="820076 (pp) 844765" source="115" target="702">
    <att type="string" name="canonicalName" value="820076 (pp) 844765"/>
    <att type="string" name="interaction" value="pp"/>
    <att type="int" name="SCORE" value="813"/>
    <att type="string" name="support" value="{&quot;StringDB&quot;: &quot;physical&quot;, &quot;StringEvidence&quot;: &quot;coexpression:0.897,experiments:0.805,textmining:0.202,neighborhood:0.147&quot;, &quot;String_Score_Physical&quot;: 813, &quot;String_Score_Combined&quot;: 986}"/>
  </edge>
  <edge label="820118 (pp) 831899" source="116" target="402">
    <att type="string" name="canonicalName" value="820118 (pp) 831899"/>
    <att type="string" name="interaction" value="pp"/>
    <att type="int" name="SCORE" value="266"/>
    <att type="string" name="support" value="{&quot;StringDB&quot;: &quot;physical&quot;, &quot;StringEvidence&quot;: &quot;experiments:0.235,textmining:0.032,coexpression:0.003&quot;, &quot;BioGrid&quot;: &quot;physical&quot;, &quot;BioGrid_PubMed&quot;: &quot;18535787&quot;, &quot;BioGrid_Type&quot;: &quot;Affinity Capture-MS&quot;, &quot;String_Score_Physical&quot;: 266, &quot;String_Score_Combined&quot;: 291}"/>
  </edge>
  <edge label="820151 (pp) 824714" source="117" target="230">
    <att type="string" name="canonicalName" value="820151 (pp) 824714"/>
    <att type="string" name="interaction" value="pp"/>
    <att type="int" name="SCORE" value="329"/>
    <att type="string" name="support" value="{&quot;StringDB&quot;: &quot;physical&quot;, &quot;StringEvidence&quot;: &quot;experiments:0.300&quot;, &quot;String_Score_Physical&quot;: 329, &quot;String_Score_Combined&quot;: 329}"/>
  </edge>
  <edge label="820151 (pp) 835114" source="117" target="465">
    <att type="string" name="canonicalName" value="820151 (pp) 835114"/>
    <att type="string" name="interaction" value="pp"/>
    <att type="int" name="SCORE" value="472"/>
    <att type="string" name="support" value="{&quot;StringDB&quot;: &quot;physical&quot;, &quot;StringEvidence&quot;: &quot;experiments:0.449,textmining:0.131&quot;, &quot;String_Score_Physical&quot;: 472, &quot;String_Score_Combined&quot;: 541}"/>
  </edge>
  <edge label="820151 (pp) 835727" source="117" target="484">
    <att type="string" name="canonicalName" value="820151 (pp) 835727"/>
    <att type="string" name="interaction" value="pp"/>
    <att type="int" name="SCORE" value="225"/>
    <att type="string" name="support" value="{&quot;StringDB&quot;: &quot;physical&quot;, &quot;StringEvidence&quot;: &quot;experiments:0.193&quot;, &quot;String_Score_Physical&quot;: 225, &quot;String_Score_Combined&quot;: 225}"/>
  </edge>
  <edge label="820158 (pp) 820327" source="118" target="127">
    <att type="string" name="canonicalName" value="820158 (pp) 820327"/>
    <att type="string" name="interaction" value="pp"/>
    <att type="int" name="SCORE" value="461"/>
    <att type="string" name="support" value="{&quot;StringDB&quot;: &quot;physical&quot;, &quot;StringEvidence&quot;: &quot;experiments:0.439&quot;, &quot;String_Score_Physical&quot;: 461, &quot;String_Score_Combined&quot;: 461}"/>
  </edge>
  <edge label="820158 (pp) 821329" source="118" target="166">
    <att type="string" name="canonicalName" value="820158 (pp) 821329"/>
    <att type="string" name="interaction" value="pp"/>
    <att type="int" name="SCORE" value="191"/>
    <att type="string" name="support" value="{&quot;StringDB&quot;: &quot;physical&quot;, &quot;StringEvidence&quot;: &quot;experiments:0.156,textmining:0.051&quot;, &quot;String_Score_Physical&quot;: 191, &quot;String_Score_Combined&quot;: 232}"/>
  </edge>
  <edge label="820158 (pp) 827211" source="118" target="277">
    <att type="string" name="canonicalName" value="820158 (pp) 827211"/>
    <att type="string" name="interaction" value="pp"/>
    <att type="int" name="SCORE" value="275"/>
    <att type="string" name="support" value="{&quot;StringDB&quot;: &quot;physical&quot;, &quot;StringEvidence&quot;: &quot;experiments:0.244,textmining:0.032,coexpression:0.001&quot;, &quot;String_Score_Physical&quot;: 275, &quot;String_Score_Combined&quot;: 299}"/>
  </edge>
  <edge label="820158 (pp) 829019" source="118" target="319">
    <att type="string" name="canonicalName" value="820158 (pp) 829019"/>
    <att type="string" name="interaction" value="pp"/>
    <att type="int" name="SCORE" value="189"/>
    <att type="string" name="support" value="{&quot;StringDB&quot;: &quot;physical&quot;, &quot;StringEvidence&quot;: &quot;experiments:0.154,textmining:0.101&quot;, &quot;String_Score_Physical&quot;: 189, &quot;String_Score_Combined&quot;: 271}"/>
  </edge>
  <edge label="820158 (pp) 829557" source="118" target="333">
    <att type="string" name="canonicalName" value="820158 (pp) 829557"/>
    <att type="string" name="interaction" value="pp"/>
    <att type="int" name="SCORE" value="254"/>
    <att type="string" name="support" value="{&quot;StringDB&quot;: &quot;physical&quot;, &quot;StringEvidence&quot;: &quot;experiments:0.223&quot;, &quot;String_Score_Physical&quot;: 254, &quot;String_Score_Combined&quot;: 254}"/>
  </edge>
  <edge label="820158 (pp) 830841" source="118" target="367">
    <att type="string" name="canonicalName" value="820158 (pp) 830841"/>
    <att type="string" name="interaction" value="pp"/>
    <att type="int" name="SCORE" value="258"/>
    <att type="string" name="support" value="{&quot;StringDB&quot;: &quot;physical&quot;, &quot;StringEvidence&quot;: &quot;experiments:0.227,textmining:0.033&quot;, &quot;String_Score_Physical&quot;: 258, &quot;String_Score_Combined&quot;: 283}"/>
  </edge>
  <edge label="820158 (pp) 835426" source="118" target="478">
    <att type="string" name="canonicalName" value="820158 (pp) 835426"/>
    <att type="string" name="interaction" value="pp"/>
    <att type="int" name="SCORE" value="189"/>
    <att type="string" name="support" value="{&quot;StringDB&quot;: &quot;physical&quot;, &quot;StringEvidence&quot;: &quot;experiments:0.154,textmining:0.101&quot;, &quot;String_Score_Physical&quot;: 189, &quot;String_Score_Combined&quot;: 271}"/>
  </edge>
  <edge label="820158 (pp) 837848" source="118" target="549">
    <att type="string" name="canonicalName" value="820158 (pp) 837848"/>
    <att type="string" name="interaction" value="pp"/>
    <att type="int" name="SCORE" value="215"/>
    <att type="string" name="support" value="{&quot;StringDB&quot;: &quot;physical&quot;, &quot;StringEvidence&quot;: &quot;experiments:0.181&quot;, &quot;String_Score_Physical&quot;: 215, &quot;String_Score_Combined&quot;: 215}"/>
  </edge>
  <edge label="820158 (pp) 837904" source="118" target="551">
    <att type="string" name="canonicalName" value="820158 (pp) 837904"/>
    <att type="string" name="interaction" value="pp"/>
    <att type="int" name="SCORE" value="215"/>
    <att type="string" name="support" value="{&quot;StringDB&quot;: &quot;physical&quot;, &quot;StringEvidence&quot;: &quot;experiments:0.181&quot;, &quot;String_Score_Physical&quot;: 215, &quot;String_Score_Combined&quot;: 215}"/>
  </edge>
  <edge label="820158 (pp) 844159" source="118" target="685">
    <att type="string" name="canonicalName" value="820158 (pp) 844159"/>
    <att type="string" name="interaction" value="pp"/>
    <att type="int" name="SCORE" value="468"/>
    <att type="string" name="support" value="{&quot;StringDB&quot;: &quot;physical&quot;, &quot;StringEvidence&quot;: &quot;experiments:0.445,textmining:0.188&quot;, &quot;String_Score_Physical&quot;: 468, &quot;String_Score_Combined&quot;: 567}"/>
  </edge>
  <edge label="820188 (pp) 838600" source="119" target="565">
    <att type="string" name="canonicalName" value="820188 (pp) 838600"/>
    <att type="string" name="interaction" value="pp"/>
    <att type="int" name="SCORE" value="216"/>
    <att type="string" name="support" value="{&quot;StringDB&quot;: &quot;physical&quot;, &quot;StringEvidence&quot;: &quot;experiments:0.182&quot;, &quot;String_Score_Physical&quot;: 216, &quot;String_Score_Combined&quot;: 216}"/>
  </edge>
  <edge label="820193 (pp) 836391" source="120" target="498">
    <att type="string" name="canonicalName" value="820193 (pp) 836391"/>
    <att type="string" name="interaction" value="pp"/>
    <att type="int" name="SCORE" value="264"/>
    <att type="string" name="support" value="{&quot;StringDB&quot;: &quot;physical&quot;, &quot;StringEvidence&quot;: &quot;experiments:0.233,coexpression:0.080,textmining:0.072&quot;, &quot;String_Score_Physical&quot;: 264, &quot;String_Score_Combined&quot;: 371}"/>
  </edge>
  <edge label="820193 (pp) 837437" source="120" target="536">
    <att type="string" name="canonicalName" value="820193 (pp) 837437"/>
    <att type="string" name="interaction" value="pp"/>
    <att type="int" name="SCORE" value="900"/>
    <att type="string" name="support" value="{&quot;StringDB&quot;: &quot;physical&quot;, &quot;StringEvidence&quot;: &quot;textmining:0.968,database:0.896&quot;, &quot;String_Score_Physical&quot;: 900, &quot;String_Score_Combined&quot;: 913}"/>
  </edge>
  <edge label="820193 (pp) 841425" source="120" target="607">
    <att type="string" name="canonicalName" value="820193 (pp) 841425"/>
    <att type="string" name="interaction" value="pp"/>
    <att type="int" name="SCORE" value="270"/>
    <att type="string" name="support" value="{&quot;StringDB&quot;: &quot;physical&quot;, &quot;StringEvidence&quot;: &quot;experiments:0.239,coexpression:0.081,textmining:0.073&quot;, &quot;String_Score_Physical&quot;: 270, &quot;String_Score_Combined&quot;: 378}"/>
  </edge>
  <edge label="820193 (pp) 842497" source="120" target="635">
    <att type="string" name="canonicalName" value="820193 (pp) 842497"/>
    <att type="string" name="interaction" value="pp"/>
    <att type="int" name="SCORE" value="900"/>
    <att type="string" name="support" value="{&quot;StringDB&quot;: &quot;physical&quot;, &quot;StringEvidence&quot;: &quot;database:0.896,coexpression:0.023&quot;, &quot;String_Score_Physical&quot;: 900, &quot;String_Score_Combined&quot;: 902}"/>
  </edge>
  <edge label="820205 (pp) 837863" source="121" target="550">
    <att type="string" name="canonicalName" value="820205 (pp) 837863"/>
    <att type="string" name="interaction" value="pp"/>
    <att type="int" name="SCORE" value="191"/>
    <att type="string" name="support" value="{&quot;StringDB&quot;: &quot;physical&quot;, &quot;StringEvidence&quot;: &quot;experiments:0.156&quot;, &quot;String_Score_Physical&quot;: 191, &quot;String_Score_Combined&quot;: 191}"/>
  </edge>
  <edge label="820220 (pp) 824021" source="122" target="208">
    <att type="string" name="canonicalName" value="820220 (pp) 824021"/>
    <att type="string" name="interaction" value="pp"/>
    <att type="int" name="SCORE" value="650"/>
    <att type="string" name="support" value="{&quot;StringDB&quot;: &quot;physical&quot;, &quot;StringEvidence&quot;: &quot;database:0.635&quot;, &quot;String_Score_Physical&quot;: 650, &quot;String_Score_Combined&quot;: 650}"/>
  </edge>
  <edge label="820220 (pp) 827984" source="122" target="292">
    <att type="string" name="canonicalName" value="820220 (pp) 827984"/>
    <att type="string" name="interaction" value="pp"/>
    <att type="int" name="SCORE" value="254"/>
    <att type="string" name="support" value="{&quot;StringDB&quot;: &quot;physical&quot;, &quot;StringEvidence&quot;: &quot;experiments:0.222,textmining:0.006&quot;, &quot;String_Score_Physical&quot;: 254, &quot;String_Score_Combined&quot;: 258}"/>
  </edge>
  <edge label="820220 (pp) 837234" source="122" target="528">
    <att type="string" name="canonicalName" value="820220 (pp) 837234"/>
    <att type="string" name="interaction" value="pp"/>
    <att type="int" name="SCORE" value="650"/>
    <att type="string" name="support" value="{&quot;StringDB&quot;: &quot;physical&quot;, &quot;StringEvidence&quot;: &quot;database:0.635&quot;, &quot;String_Score_Physical&quot;: 650, &quot;String_Score_Combined&quot;: 650}"/>
  </edge>
  <edge label="820220 (pp) 837280" source="122" target="530">
    <att type="string" name="canonicalName" value="820220 (pp) 837280"/>
    <att type="string" name="interaction" value="pp"/>
    <att type="int" name="SCORE" value="254"/>
    <att type="string" name="support" value="{&quot;StringDB&quot;: &quot;physical&quot;, &quot;StringEvidence&quot;: &quot;experiments:0.222,textmining:0.006&quot;, &quot;String_Score_Physical&quot;: 254, &quot;String_Score_Combined&quot;: 258}"/>
  </edge>
  <edge label="820220 (pp) 837296" source="122" target="531">
    <att type="string" name="canonicalName" value="820220 (pp) 837296"/>
    <att type="string" name="interaction" value="pp"/>
    <att type="int" name="SCORE" value="254"/>
    <att type="string" name="support" value="{&quot;StringDB&quot;: &quot;physical&quot;, &quot;StringEvidence&quot;: &quot;experiments:0.222,textmining:0.006&quot;, &quot;String_Score_Physical&quot;: 254, &quot;String_Score_Combined&quot;: 258}"/>
  </edge>
  <edge label="820220 (pp) 837550" source="122" target="540">
    <att type="string" name="canonicalName" value="820220 (pp) 837550"/>
    <att type="string" name="interaction" value="pp"/>
    <att type="int" name="SCORE" value="254"/>
    <att type="string" name="support" value="{&quot;StringDB&quot;: &quot;physical&quot;, &quot;StringEvidence&quot;: &quot;experiments:0.222,textmining:0.006&quot;, &quot;String_Score_Physical&quot;: 254, &quot;String_Score_Combined&quot;: 258}"/>
  </edge>
  <edge label="820263 (pp) 820367" source="123" target="128">
    <att type="string" name="canonicalName" value="820263 (pp) 820367"/>
    <att type="string" name="interaction" value="pp"/>
    <att type="int" name="SCORE" value="228"/>
    <att type="string" name="support" value="{&quot;StringDB&quot;: &quot;physical&quot;, &quot;StringEvidence&quot;: &quot;experiments:0.196,coexpression:0.108,textmining:0.013&quot;, &quot;String_Score_Physical&quot;: 228, &quot;String_Score_Combined&quot;: 321}"/>
  </edge>
  <edge label="820263 (pp) 821078" source="123" target="161">
    <att type="string" name="canonicalName" value="820263 (pp) 821078"/>
    <att type="string" name="interaction" value="pp"/>
    <att type="int" name="SCORE" value="319"/>
    <att type="string" name="support" value="{&quot;StringDB&quot;: &quot;physical&quot;, &quot;StringEvidence&quot;: &quot;experiments:0.291,coexpression:0.197,textmining:0.051,neighborhood:0.019&quot;, &quot;String_Score_Physical&quot;: 319, &quot;String_Score_Combined&quot;: 491}"/>
  </edge>
  <edge label="820263 (pp) 821407" source="123" target="169">
    <att type="string" name="canonicalName" value="820263 (pp) 821407"/>
    <att type="string" name="interaction" value="pp"/>
    <att type="int" name="SCORE" value="465"/>
    <att type="string" name="support" value="{&quot;StringDB&quot;: &quot;physical&quot;, &quot;StringEvidence&quot;: &quot;experiments:0.443,coexpression:0.116,textmining:0.051&quot;, &quot;String_Score_Physical&quot;: 465, &quot;String_Score_Combined&quot;: 551}"/>
  </edge>
  <edge label="820263 (pp) 826967" source="123" target="272">
    <att type="string" name="canonicalName" value="820263 (pp) 826967"/>
    <att type="string" name="interaction" value="pp"/>
    <att type="int" name="SCORE" value="497"/>
    <att type="string" name="support" value="{&quot;StringDB&quot;: &quot;physical&quot;, &quot;StringEvidence&quot;: &quot;experiments:0.477,textmining:0.293,coexpression:0.079&quot;, &quot;String_Score_Physical&quot;: 497, &quot;String_Score_Combined&quot;: 673}"/>
  </edge>
  <edge label="820263 (pp) 831724" source="123" target="397">
    <att type="string" name="canonicalName" value="820263 (pp) 831724"/>
    <att type="string" name="interaction" value="pp"/>
    <att type="int" name="SCORE" value="209"/>
    <att type="string" name="support" value="{&quot;StringDB&quot;: &quot;physical&quot;, &quot;StringEvidence&quot;: &quot;experiments:0.175,coexpression:0.142,textmining:0.108&quot;, &quot;String_Score_Physical&quot;: 209, &quot;String_Score_Combined&quot;: 394}"/>
  </edge>
  <edge label="820263 (pp) 837405" source="123" target="535">
    <att type="string" name="canonicalName" value="820263 (pp) 837405"/>
    <att type="string" name="interaction" value="pp"/>
    <att type="int" name="SCORE" value="888"/>
    <att type="string" name="support" value="{&quot;StringDB&quot;: &quot;physical&quot;, &quot;StringEvidence&quot;: &quot;textmining:0.794,database:0.791,experiments:0.444,coexpression:0.070&quot;, &quot;String_Score_Physical&quot;: 888, &quot;String_Score_Combined&quot;: 978}"/>
  </edge>
  <edge label="820263 (pp) 839310" source="123" target="581">
    <att type="string" name="canonicalName" value="820263 (pp) 839310"/>
    <att type="string" name="interaction" value="pp"/>
    <att type="int" name="SCORE" value="187"/>
    <att type="string" name="support" value="{&quot;StringDB&quot;: &quot;physical&quot;, &quot;StringEvidence&quot;: &quot;experiments:0.152&quot;, &quot;String_Score_Physical&quot;: 187, &quot;String_Score_Combined&quot;: 187}"/>
  </edge>
  <edge label="820263 (pp) 844718" source="123" target="692">
    <att type="string" name="canonicalName" value="820263 (pp) 844718"/>
    <att type="string" name="interaction" value="pp"/>
    <att type="int" name="SCORE" value="266"/>
    <att type="string" name="support" value="{&quot;StringDB&quot;: &quot;physical&quot;, &quot;StringEvidence&quot;: &quot;experiments:0.235,coexpression:0.141,textmining:0.014&quot;, &quot;String_Score_Physical&quot;: 266, &quot;String_Score_Combined&quot;: 377}"/>
  </edge>
  <edge label="820263 (pp) 844736" source="123" target="695">
    <att type="string" name="canonicalName" value="820263 (pp) 844736"/>
    <att type="string" name="interaction" value="pp"/>
    <att type="int" name="SCORE" value="545"/>
    <att type="string" name="support" value="{&quot;StringDB&quot;: &quot;physical&quot;, &quot;StringEvidence&quot;: &quot;experiments:0.526,coexpression:0.111,textmining:0.004&quot;, &quot;String_Score_Physical&quot;: 545, &quot;String_Score_Combined&quot;: 596}"/>
  </edge>
  <edge label="820263 (pp) 844765" source="123" target="702">
    <att type="string" name="canonicalName" value="820263 (pp) 844765"/>
    <att type="string" name="interaction" value="pp"/>
    <att type="int" name="SCORE" value="231"/>
    <att type="string" name="support" value="{&quot;StringDB&quot;: &quot;physical&quot;, &quot;StringEvidence&quot;: &quot;experiments:0.199,coexpression:0.088,neighborhood:0.001&quot;, &quot;String_Score_Physical&quot;: 231, &quot;String_Score_Combined&quot;: 300}"/>
  </edge>
  <edge label="820266 (pp) 820296" source="124" target="126">
    <att type="string" name="canonicalName" value="820266 (pp) 820296"/>
    <att type="string" name="interaction" value="pp"/>
    <att type="int" name="SCORE" value="982"/>
    <att type="string" name="support" value="{&quot;StringDB&quot;: &quot;physical&quot;, &quot;StringEvidence&quot;: &quot;coexpression:0.901,database:0.896,experiments:0.825,textmining:0.182&quot;, &quot;BioGrid&quot;: &quot;physical&quot;, &quot;BioGrid_PubMed&quot;: &quot;32191846&quot;, &quot;BioGrid_Type&quot;: &quot;Co-fractionation&quot;, &quot;BioGrid_Score&quot;: &quot;0.630442211&quot;, &quot;String_Score_Physical&quot;: 982, &quot;String_Score_Combined&quot;: 998}"/>
  </edge>
  <edge label="820266 (pp) 820367" source="124" target="128">
    <att type="string" name="canonicalName" value="820266 (pp) 820367"/>
    <att type="string" name="interaction" value="pp"/>
    <att type="int" name="SCORE" value="981"/>
    <att type="string" name="support" value="{&quot;StringDB&quot;: &quot;physical&quot;, &quot;StringEvidence&quot;: &quot;coexpression:0.898,database:0.896,experiments:0.820,textmining:0.281&quot;, &quot;String_Score_Physical&quot;: 981, &quot;String_Score_Combined&quot;: 998}"/>
  </edge>
  <edge label="820266 (pp) 820728" source="124" target="145">
    <att type="string" name="canonicalName" value="820266 (pp) 820728"/>
    <att type="string" name="interaction" value="pp"/>
    <att type="int" name="SCORE" value="190"/>
    <att type="string" name="support" value="{&quot;StringDB&quot;: &quot;physical&quot;, &quot;StringEvidence&quot;: &quot;experiments:0.155&quot;, &quot;String_Score_Physical&quot;: 190, &quot;String_Score_Combined&quot;: 190}"/>
  </edge>
  <edge label="820266 (pp) 821078" source="124" target="161">
    <att type="string" name="canonicalName" value="820266 (pp) 821078"/>
    <att type="string" name="interaction" value="pp"/>
    <att type="int" name="SCORE" value="702"/>
    <att type="string" name="support" value="{&quot;StringDB&quot;: &quot;physical&quot;, &quot;StringEvidence&quot;: &quot;coexpression:0.769,experiments:0.689,textmining:0.345&quot;, &quot;String_Score_Physical&quot;: 702, &quot;String_Score_Combined&quot;: 954}"/>
  </edge>
  <edge label="820266 (pp) 822081" source="124" target="188">
    <att type="string" name="canonicalName" value="820266 (pp) 822081"/>
    <att type="string" name="interaction" value="pp"/>
    <att type="int" name="SCORE" value="981"/>
    <att type="string" name="support" value="{&quot;StringDB&quot;: &quot;physical&quot;, &quot;StringEvidence&quot;: &quot;coexpression:0.899,database:0.896,experiments:0.819,textmining:0.299&quot;, &quot;String_Score_Physical&quot;: 981, &quot;String_Score_Combined&quot;: 998}"/>
  </edge>
  <edge label="820266 (pp) 824077" source="124" target="209">
    <att type="string" name="canonicalName" value="820266 (pp) 824077"/>
    <att type="string" name="interaction" value="pp"/>
    <att type="int" name="SCORE" value="476"/>
    <att type="string" name="support" value="{&quot;StringDB&quot;: &quot;physical&quot;, &quot;StringEvidence&quot;: &quot;experiments:0.454,coexpression:0.003&quot;, &quot;String_Score_Physical&quot;: 476, &quot;String_Score_Combined&quot;: 477}"/>
  </edge>
  <edge label="820266 (pp) 824465" source="124" target="220">
    <att type="string" name="canonicalName" value="820266 (pp) 824465"/>
    <att type="string" name="interaction" value="pp"/>
    <att type="int" name="SCORE" value="476"/>
    <att type="string" name="support" value="{&quot;StringDB&quot;: &quot;physical&quot;, &quot;StringEvidence&quot;: &quot;experiments:0.454,coexpression:0.003&quot;, &quot;String_Score_Physical&quot;: 476, &quot;String_Score_Combined&quot;: 477}"/>
  </edge>
  <edge label="820266 (pp) 824541" source="124" target="223">
    <att type="string" name="canonicalName" value="820266 (pp) 824541"/>
    <att type="string" name="interaction" value="pp"/>
    <att type="int" name="SCORE" value="982"/>
    <att type="string" name="support" value="{&quot;StringDB&quot;: &quot;physical&quot;, &quot;StringEvidence&quot;: &quot;coexpression:0.901,database:0.896,experiments:0.825,textmining:0.353&quot;, &quot;BioGrid&quot;: &quot;physical&quot;, &quot;BioGrid_PubMed&quot;: &quot;32191846&quot;, &quot;BioGrid_Type&quot;: &quot;Co-fractionation&quot;, &quot;BioGrid_Score&quot;: &quot;0.850113192&quot;, &quot;String_Score_Physical&quot;: 982, &quot;String_Score_Combined&quot;: 998}"/>
  </edge>
  <edge label="820266 (pp) 824741" source="124" target="231">
    <att type="string" name="canonicalName" value="820266 (pp) 824741"/>
    <att type="string" name="interaction" value="pp"/>
    <att type="int" name="SCORE" value="981"/>
    <att type="string" name="support" value="{&quot;StringDB&quot;: &quot;physical&quot;, &quot;StringEvidence&quot;: &quot;coexpression:0.899,database:0.896,experiments:0.819,textmining:0.419,cooccurrence:0.197&quot;, &quot;String_Score_Physical&quot;: 981, &quot;String_Score_Combined&quot;: 999}"/>
  </edge>
  <edge label="820266 (pp) 825248" source="124" target="243">
    <att type="string" name="canonicalName" value="820266 (pp) 825248"/>
    <att type="string" name="interaction" value="pp"/>
    <att type="int" name="SCORE" value="985"/>
    <att type="string" name="support" value="{&quot;StringDB&quot;: &quot;physical&quot;, &quot;StringEvidence&quot;: &quot;coexpression:0.901,database:0.896,experiments:0.851,cooccurrence:0.374,textmining:0.301&quot;, &quot;String_Score_Physical&quot;: 985, &quot;String_Score_Combined&quot;: 999}"/>
  </edge>
  <edge label="820266 (pp) 825880" source="124" target="253">
    <att type="string" name="canonicalName" value="820266 (pp) 825880"/>
    <att type="string" name="interaction" value="pp"/>
    <att type="int" name="SCORE" value="583"/>
    <att type="string" name="support" value="{&quot;StringDB&quot;: &quot;physical&quot;, &quot;StringEvidence&quot;: &quot;experiments:0.565,coexpression:0.163&quot;, &quot;String_Score_Physical&quot;: 583, &quot;String_Score_Combined&quot;: 650}"/>
  </edge>
  <edge label="820266 (pp) 826637" source="124" target="259">
    <att type="string" name="canonicalName" value="820266 (pp) 826637"/>
    <att type="string" name="interaction" value="pp"/>
    <att type="int" name="SCORE" value="982"/>
    <att type="string" name="support" value="{&quot;StringDB&quot;: &quot;physical&quot;, &quot;StringEvidence&quot;: &quot;coexpression:0.901,database:0.896,experiments:0.825&quot;, &quot;BioGrid&quot;: &quot;physical&quot;, &quot;BioGrid_PubMed&quot;: &quot;32191846&quot;, &quot;BioGrid_Type&quot;: &quot;Co-fractionation&quot;, &quot;BioGrid_Score&quot;: &quot;0.594645327&quot;, &quot;String_Score_Physical&quot;: 982, &quot;String_Score_Combined&quot;: 998}"/>
  </edge>
  <edge label="820266 (pp) 826717" source="124" target="261">
    <att type="string" name="canonicalName" value="820266 (pp) 826717"/>
    <att type="string" name="interaction" value="pp"/>
    <att type="int" name="SCORE" value="323"/>
    <att type="string" name="support" value="{&quot;StringDB&quot;: &quot;physical&quot;, &quot;StringEvidence&quot;: &quot;experiments:0.295,textmining:0.111&quot;, &quot;String_Score_Physical&quot;: 323, &quot;String_Score_Combined&quot;: 398}"/>
  </edge>
  <edge label="820266 (pp) 826746" source="124" target="262">
    <att type="string" name="canonicalName" value="820266 (pp) 826746"/>
    <att type="string" name="interaction" value="pp"/>
    <att type="int" name="SCORE" value="900"/>
    <att type="string" name="support" value="{&quot;StringDB&quot;: &quot;physical&quot;, &quot;StringEvidence&quot;: &quot;database:0.896,coexpression:0.131&quot;, &quot;String_Score_Physical&quot;: 900, &quot;String_Score_Combined&quot;: 913}"/>
  </edge>
  <edge label="820266 (pp) 826805" source="124" target="265">
    <att type="string" name="canonicalName" value="820266 (pp) 826805"/>
    <att type="string" name="interaction" value="pp"/>
    <att type="int" name="SCORE" value="497"/>
    <att type="string" name="support" value="{&quot;StringDB&quot;: &quot;physical&quot;, &quot;StringEvidence&quot;: &quot;experiments:0.475,coexpression:0.004&quot;, &quot;String_Score_Physical&quot;: 497, &quot;String_Score_Combined&quot;: 499}"/>
  </edge>
  <edge label="820266 (pp) 827375" source="124" target="281">
    <att type="string" name="canonicalName" value="820266 (pp) 827375"/>
    <att type="string" name="interaction" value="pp"/>
    <att type="int" name="SCORE" value="983"/>
    <att type="string" name="support" value="{&quot;StringDB&quot;: &quot;physical&quot;, &quot;StringEvidence&quot;: &quot;coexpression:0.901,database:0.896,experiments:0.831,textmining:0.532,neighborhood:0.155&quot;, &quot;BioGrid&quot;: &quot;physical&quot;, &quot;BioGrid_PubMed&quot;: &quot;32191846&quot;, &quot;BioGrid_Type&quot;: &quot;Co-fractionation&quot;, &quot;BioGrid_Score&quot;: &quot;0.673136475&quot;, &quot;String_Score_Physical&quot;: 983, &quot;String_Score_Combined&quot;: 999}"/>
  </edge>
  <edge label="820266 (pp) 827451" source="124" target="284">
    <att type="string" name="canonicalName" value="820266 (pp) 827451"/>
    <att type="string" name="interaction" value="pp"/>
    <att type="int" name="SCORE" value="983"/>
    <att type="string" name="support" value="{&quot;StringDB&quot;: &quot;physical&quot;, &quot;StringEvidence&quot;: &quot;coexpression:0.901,database:0.896,experiments:0.831,textmining:0.532,neighborhood:0.155&quot;, &quot;BioGrid&quot;: &quot;physical&quot;, &quot;BioGrid_PubMed&quot;: &quot;32191846&quot;, &quot;BioGrid_Type&quot;: &quot;Co-fractionation&quot;, &quot;BioGrid_Score&quot;: &quot;0.673136475&quot;, &quot;String_Score_Physical&quot;: 983, &quot;String_Score_Combined&quot;: 999}"/>
  </edge>
  <edge label="820266 (pp) 828729" source="124" target="313">
    <att type="string" name="canonicalName" value="820266 (pp) 828729"/>
    <att type="string" name="interaction" value="pp"/>
    <att type="int" name="SCORE" value="982"/>
    <att type="string" name="support" value="{&quot;StringDB&quot;: &quot;physical&quot;, &quot;StringEvidence&quot;: &quot;coexpression:0.901,database:0.896,experiments:0.826,textmining:0.436&quot;, &quot;String_Score_Physical&quot;: 982, &quot;String_Score_Combined&quot;: 999}"/>
  </edge>
  <edge label="820266 (pp) 829557" source="124" target="333">
    <att type="string" name="canonicalName" value="820266 (pp) 829557"/>
    <att type="string" name="interaction" value="pp"/>
    <att type="int" name="SCORE" value="908"/>
    <att type="string" name="support" value="{&quot;StringDB&quot;: &quot;physical&quot;, &quot;StringEvidence&quot;: &quot;database:0.896,experiments:0.088,coexpression:0.007&quot;, &quot;String_Score_Physical&quot;: 908, &quot;String_Score_Combined&quot;: 909}"/>
  </edge>
  <edge label="820266 (pp) 830337" source="124" target="354">
    <att type="string" name="canonicalName" value="820266 (pp) 830337"/>
    <att type="string" name="interaction" value="pp"/>
    <att type="int" name="SCORE" value="737"/>
    <att type="string" name="support" value="{&quot;StringDB&quot;: &quot;physical&quot;, &quot;StringEvidence&quot;: &quot;experiments:0.726,textmining:0.245&quot;, &quot;String_Score_Physical&quot;: 737, &quot;String_Score_Combined&quot;: 801}"/>
  </edge>
  <edge label="820266 (pp) 830524" source="124" target="359">
    <att type="string" name="canonicalName" value="820266 (pp) 830524"/>
    <att type="string" name="interaction" value="pp"/>
    <att type="int" name="SCORE" value="772"/>
    <att type="string" name="support" value="{&quot;StringDB&quot;: &quot;physical&quot;, &quot;StringEvidence&quot;: &quot;coexpression:0.893,experiments:0.762,textmining:0.381&quot;, &quot;String_Score_Physical&quot;: 772, &quot;String_Score_Combined&quot;: 984}"/>
  </edge>
  <edge label="820266 (pp) 831193" source="124" target="379">
    <att type="string" name="canonicalName" value="820266 (pp) 831193"/>
    <att type="string" name="interaction" value="pp"/>
    <att type="int" name="SCORE" value="329"/>
    <att type="string" name="support" value="{&quot;StringDB&quot;: &quot;physical&quot;, &quot;StringEvidence&quot;: &quot;experiments:0.300,coexpression:0.096&quot;, &quot;String_Score_Physical&quot;: 329, &quot;String_Score_Combined&quot;: 393}"/>
  </edge>
  <edge label="820266 (pp) 831201" source="124" target="380">
    <att type="string" name="canonicalName" value="820266 (pp) 831201"/>
    <att type="string" name="interaction" value="pp"/>
    <att type="int" name="SCORE" value="497"/>
    <att type="string" name="support" value="{&quot;StringDB&quot;: &quot;physical&quot;, &quot;StringEvidence&quot;: &quot;experiments:0.475,coexpression:0.020,textmining:0.013&quot;, &quot;String_Score_Physical&quot;: 497, &quot;String_Score_Combined&quot;: 513}"/>
  </edge>
  <edge label="820266 (pp) 831692" source="124" target="396">
    <att type="string" name="canonicalName" value="820266 (pp) 831692"/>
    <att type="string" name="interaction" value="pp"/>
    <att type="int" name="SCORE" value="982"/>
    <att type="string" name="support" value="{&quot;StringDB&quot;: &quot;physical&quot;, &quot;StringEvidence&quot;: &quot;coexpression:0.901,database:0.896,experiments:0.825,textmining:0.237&quot;, &quot;String_Score_Physical&quot;: 982, &quot;String_Score_Combined&quot;: 998}"/>
  </edge>
  <edge label="820266 (pp) 831724" source="124" target="397">
    <att type="string" name="canonicalName" value="820266 (pp) 831724"/>
    <att type="string" name="interaction" value="pp"/>
    <att type="int" name="SCORE" value="983"/>
    <att type="string" name="support" value="{&quot;StringDB&quot;: &quot;physical&quot;, &quot;StringEvidence&quot;: &quot;coexpression:0.901,database:0.896,experiments:0.830&quot;, &quot;String_Score_Physical&quot;: 983, &quot;String_Score_Combined&quot;: 998}"/>
  </edge>
  <edge label="820266 (pp) 831853" source="124" target="401">
    <att type="string" name="canonicalName" value="820266 (pp) 831853"/>
    <att type="string" name="interaction" value="pp"/>
    <att type="int" name="SCORE" value="907"/>
    <att type="string" name="support" value="{&quot;StringDB&quot;: &quot;physical&quot;, &quot;StringEvidence&quot;: &quot;coexpression:0.896,experiments:0.800,database:0.520,textmining:0.031&quot;, &quot;BioGrid&quot;: &quot;physical&quot;, &quot;BioGrid_PubMed&quot;: &quot;32191846&quot;, &quot;BioGrid_Type&quot;: &quot;Co-fractionation&quot;, &quot;BioGrid_Score&quot;: &quot;0.510579448&quot;, &quot;String_Score_Physical&quot;: 907, &quot;String_Score_Combined&quot;: 990}"/>
  </edge>
  <edge label="820266 (pp) 831899" source="124" target="402">
    <att type="string" name="canonicalName" value="820266 (pp) 831899"/>
    <att type="string" name="interaction" value="pp"/>
    <att type="int" name="SCORE" value="583"/>
    <att type="string" name="support" value="{&quot;StringDB&quot;: &quot;physical&quot;, &quot;StringEvidence&quot;: &quot;experiments:0.565,coexpression:0.163&quot;, &quot;String_Score_Physical&quot;: 583, &quot;String_Score_Combined&quot;: 650}"/>
  </edge>
  <edge label="820266 (pp) 832060" source="124" target="404">
    <att type="string" name="canonicalName" value="820266 (pp) 832060"/>
    <att type="string" name="interaction" value="pp"/>
    <att type="int" name="SCORE" value="900"/>
    <att type="string" name="support" value="{&quot;StringDB&quot;: &quot;physical&quot;, &quot;StringEvidence&quot;: &quot;database:0.896&quot;, &quot;String_Score_Physical&quot;: 900, &quot;String_Score_Combined&quot;: 900}"/>
  </edge>
  <edge label="820266 (pp) 832184" source="124" target="409">
    <att type="string" name="canonicalName" value="820266 (pp) 832184"/>
    <att type="string" name="interaction" value="pp"/>
    <att type="int" name="SCORE" value="583"/>
    <att type="string" name="support" value="{&quot;StringDB&quot;: &quot;physical&quot;, &quot;StringEvidence&quot;: &quot;experiments:0.565,coexpression:0.163&quot;, &quot;String_Score_Physical&quot;: 583, &quot;String_Score_Combined&quot;: 650}"/>
  </edge>
  <edge label="820266 (pp) 832832" source="124" target="428">
    <att type="string" name="canonicalName" value="820266 (pp) 832832"/>
    <att type="string" name="interaction" value="pp"/>
    <att type="int" name="SCORE" value="983"/>
    <att type="string" name="support" value="{&quot;StringDB&quot;: &quot;physical&quot;, &quot;StringEvidence&quot;: &quot;coexpression:0.901,database:0.896,experiments:0.831,textmining:0.484&quot;, &quot;String_Score_Physical&quot;: 983, &quot;String_Score_Combined&quot;: 999}"/>
  </edge>
  <edge label="820266 (pp) 833518" source="124" target="436">
    <att type="string" name="canonicalName" value="820266 (pp) 833518"/>
    <att type="string" name="interaction" value="pp"/>
    <att type="int" name="SCORE" value="982"/>
    <att type="string" name="support" value="{&quot;StringDB&quot;: &quot;physical&quot;, &quot;StringEvidence&quot;: &quot;coexpression:0.901,database:0.896,experiments:0.825,textmining:0.301&quot;, &quot;String_Score_Physical&quot;: 982, &quot;String_Score_Combined&quot;: 998}"/>
  </edge>
  <edge label="820266 (pp) 834706" source="124" target="452">
    <att type="string" name="canonicalName" value="820266 (pp) 834706"/>
    <att type="string" name="interaction" value="pp"/>
    <att type="int" name="SCORE" value="256"/>
    <att type="string" name="support" value="{&quot;StringDB&quot;: &quot;physical&quot;, &quot;StringEvidence&quot;: &quot;experiments:0.224&quot;, &quot;BioGrid&quot;: &quot;physical&quot;, &quot;BioGrid_PubMed&quot;: &quot;23975897&quot;, &quot;BioGrid_Type&quot;: &quot;Affinity Capture-MS&quot;, &quot;String_Score_Physical&quot;: 256, &quot;String_Score_Combined&quot;: 256}"/>
  </edge>
  <edge label="820266 (pp) 835114" source="124" target="465">
    <att type="string" name="canonicalName" value="820266 (pp) 835114"/>
    <att type="string" name="interaction" value="pp"/>
    <att type="int" name="SCORE" value="832"/>
    <att type="string" name="support" value="{&quot;StringDB&quot;: &quot;physical&quot;, &quot;StringEvidence&quot;: &quot;experiments:0.825,coexpression:0.770&quot;, &quot;String_Score_Physical&quot;: 832, &quot;String_Score_Combined&quot;: 961}"/>
  </edge>
  <edge label="820266 (pp) 836299" source="124" target="496">
    <att type="string" name="canonicalName" value="820266 (pp) 836299"/>
    <att type="string" name="interaction" value="pp"/>
    <att type="int" name="SCORE" value="198"/>
    <att type="string" name="support" value="{&quot;StringDB&quot;: &quot;physical&quot;, &quot;StringEvidence&quot;: &quot;experiments:0.164&quot;, &quot;String_Score_Physical&quot;: 198, &quot;String_Score_Combined&quot;: 198}"/>
  </edge>
  <edge label="820266 (pp) 837218" source="124" target="526">
    <att type="string" name="canonicalName" value="820266 (pp) 837218"/>
    <att type="string" name="interaction" value="pp"/>
    <att type="int" name="SCORE" value="981"/>
    <att type="string" name="support" value="{&quot;StringDB&quot;: &quot;physical&quot;, &quot;StringEvidence&quot;: &quot;coexpression:0.899,database:0.896,experiments:0.819,textmining:0.419,cooccurrence:0.198&quot;, &quot;BioGrid&quot;: &quot;physical&quot;, &quot;BioGrid_PubMed&quot;: &quot;32191846&quot;, &quot;BioGrid_Type&quot;: &quot;Co-fractionation&quot;, &quot;BioGrid_Score&quot;: &quot;0.6178885&quot;, &quot;String_Score_Physical&quot;: 981, &quot;String_Score_Combined&quot;: 999}"/>
  </edge>
  <edge label="820266 (pp) 837307" source="124" target="533">
    <att type="string" name="canonicalName" value="820266 (pp) 837307"/>
    <att type="string" name="interaction" value="pp"/>
    <att type="int" name="SCORE" value="807"/>
    <att type="string" name="support" value="{&quot;StringDB&quot;: &quot;physical&quot;, &quot;StringEvidence&quot;: &quot;experiments:0.799,coexpression:0.740&quot;, &quot;String_Score_Physical&quot;: 807, &quot;String_Score_Combined&quot;: 949}"/>
  </edge>
  <edge label="820266 (pp) 837486" source="124" target="539">
    <att type="string" name="canonicalName" value="820266 (pp) 837486"/>
    <att type="string" name="interaction" value="pp"/>
    <att type="int" name="SCORE" value="981"/>
    <att type="string" name="support" value="{&quot;StringDB&quot;: &quot;physical&quot;, &quot;StringEvidence&quot;: &quot;coexpression:0.899,database:0.896,experiments:0.819,textmining:0.514,cooccurrence:0.171,neighborhood:0.155&quot;, &quot;BioGrid&quot;: &quot;physical&quot;, &quot;BioGrid_PubMed&quot;: &quot;32191846&quot;, &quot;BioGrid_Type&quot;: &quot;Co-fractionation&quot;, &quot;BioGrid_Score&quot;: &quot;0.683795815&quot;, &quot;String_Score_Physical&quot;: 981, &quot;String_Score_Combined&quot;: 999}"/>
  </edge>
  <edge label="820266 (pp) 837627" source="124" target="543">
    <att type="string" name="canonicalName" value="820266 (pp) 837627"/>
    <att type="string" name="interaction" value="pp"/>
    <att type="int" name="SCORE" value="900"/>
    <att type="string" name="support" value="{&quot;StringDB&quot;: &quot;physical&quot;, &quot;StringEvidence&quot;: &quot;coexpression:0.901,database:0.896&quot;, &quot;String_Score_Physical&quot;: 900, &quot;String_Score_Combined&quot;: 990}"/>
  </edge>
  <edge label="820266 (pp) 837993" source="124" target="552">
    <att type="string" name="canonicalName" value="820266 (pp) 837993"/>
    <att type="string" name="interaction" value="pp"/>
    <att type="int" name="SCORE" value="982"/>
    <att type="string" name="support" value="{&quot;StringDB&quot;: &quot;physical&quot;, &quot;StringEvidence&quot;: &quot;coexpression:0.901,database:0.896,experiments:0.825&quot;, &quot;BioGrid&quot;: &quot;physical&quot;, &quot;BioGrid_PubMed&quot;: &quot;32191846&quot;, &quot;BioGrid_Type&quot;: &quot;Co-fractionation&quot;, &quot;BioGrid_Score&quot;: &quot;0.812223582&quot;, &quot;String_Score_Physical&quot;: 982, &quot;String_Score_Combined&quot;: 998}"/>
  </edge>
  <edge label="820266 (pp) 840211" source="124" target="596">
    <att type="string" name="canonicalName" value="820266 (pp) 840211"/>
    <att type="string" name="interaction" value="pp"/>
    <att type="int" name="SCORE" value="982"/>
    <att type="string" name="support" value="{&quot;StringDB&quot;: &quot;physical&quot;, &quot;StringEvidence&quot;: &quot;coexpression:0.901,database:0.896,experiments:0.825&quot;, &quot;BioGrid&quot;: &quot;physical&quot;, &quot;BioGrid_PubMed&quot;: &quot;32191846&quot;, &quot;BioGrid_Type&quot;: &quot;Co-fractionation&quot;, &quot;BioGrid_Score&quot;: &quot;0.594645327&quot;, &quot;String_Score_Physical&quot;: 982, &quot;String_Score_Combined&quot;: 998}"/>
  </edge>
  <edge label="820266 (pp) 840312" source="124" target="597">
    <att type="string" name="canonicalName" value="820266 (pp) 840312"/>
    <att type="string" name="interaction" value="pp"/>
    <att type="int" name="SCORE" value="834"/>
    <att type="string" name="support" value="{&quot;StringDB&quot;: &quot;physical&quot;, &quot;StringEvidence&quot;: &quot;experiments:0.827&quot;, &quot;String_Score_Physical&quot;: 834, &quot;String_Score_Combined&quot;: 834}"/>
  </edge>
  <edge label="820266 (pp) 841305" source="124" target="606">
    <att type="string" name="canonicalName" value="820266 (pp) 841305"/>
    <att type="string" name="interaction" value="pp"/>
    <att type="int" name="SCORE" value="982"/>
    <att type="string" name="support" value="{&quot;StringDB&quot;: &quot;physical&quot;, &quot;StringEvidence&quot;: &quot;coexpression:0.901,database:0.896,experiments:0.825&quot;, &quot;String_Score_Physical&quot;: 982, &quot;String_Score_Combined&quot;: 998}"/>
  </edge>
  <edge label="820266 (pp) 842058" source="124" target="620">
    <att type="string" name="canonicalName" value="820266 (pp) 842058"/>
    <att type="string" name="interaction" value="pp"/>
    <att type="int" name="SCORE" value="836"/>
    <att type="string" name="support" value="{&quot;StringDB&quot;: &quot;physical&quot;, &quot;StringEvidence&quot;: &quot;experiments:0.829,coexpression:0.624,neighborhood:0.152,textmining:0.035&quot;, &quot;String_Score_Physical&quot;: 836, &quot;String_Score_Combined&quot;: 949}"/>
  </edge>
  <edge label="820266 (pp) 842063" source="124" target="621">
    <att type="string" name="canonicalName" value="820266 (pp) 842063"/>
    <att type="string" name="interaction" value="pp"/>
    <att type="int" name="SCORE" value="428"/>
    <att type="string" name="support" value="{&quot;StringDB&quot;: &quot;physical&quot;, &quot;StringEvidence&quot;: &quot;experiments:0.404,coexpression:0.162&quot;, &quot;String_Score_Physical&quot;: 428, &quot;String_Score_Combined&quot;: 520}"/>
  </edge>
  <edge label="820266 (pp) 843063" source="124" target="650">
    <att type="string" name="canonicalName" value="820266 (pp) 843063"/>
    <att type="string" name="interaction" value="pp"/>
    <att type="int" name="SCORE" value="983"/>
    <att type="string" name="support" value="{&quot;StringDB&quot;: &quot;physical&quot;, &quot;StringEvidence&quot;: &quot;coexpression:0.901,database:0.896,experiments:0.830,textmining:0.301&quot;, &quot;BioGrid&quot;: &quot;physical&quot;, &quot;BioGrid_PubMed&quot;: &quot;32191846&quot;, &quot;BioGrid_Type&quot;: &quot;Co-fractionation&quot;, &quot;BioGrid_Score&quot;: &quot;0.864838578&quot;, &quot;String_Score_Physical&quot;: 983, &quot;String_Score_Combined&quot;: 998}"/>
  </edge>
  <edge label="820266 (pp) 843298" source="124" target="656">
    <att type="string" name="canonicalName" value="820266 (pp) 843298"/>
    <att type="string" name="interaction" value="pp"/>
    <att type="int" name="SCORE" value="982"/>
    <att type="string" name="support" value="{&quot;StringDB&quot;: &quot;physical&quot;, &quot;StringEvidence&quot;: &quot;coexpression:0.901,database:0.896,experiments:0.825,textmining:0.053&quot;, &quot;BioGrid&quot;: &quot;physical&quot;, &quot;BioGrid_PubMed&quot;: &quot;32191846&quot;, &quot;BioGrid_Type&quot;: &quot;Co-fractionation&quot;, &quot;BioGrid_Score&quot;: &quot;0.543662026&quot;, &quot;String_Score_Physical&quot;: 982, &quot;String_Score_Combined&quot;: 998}"/>
  </edge>
  <edge label="820266 (pp) 844718" source="124" target="692">
    <att type="string" name="canonicalName" value="820266 (pp) 844718"/>
    <att type="string" name="interaction" value="pp"/>
    <att type="int" name="SCORE" value="814"/>
    <att type="string" name="support" value="{&quot;StringDB&quot;: &quot;physical&quot;, &quot;StringEvidence&quot;: &quot;coexpression:0.714,experiments:0.596,database:0.520,textmining:0.237&quot;, &quot;String_Score_Physical&quot;: 814, &quot;String_Score_Combined&quot;: 959}"/>
  </edge>
  <edge label="820266 (pp) 844765" source="124" target="702">
    <att type="string" name="canonicalName" value="820266 (pp) 844765"/>
    <att type="string" name="interaction" value="pp"/>
    <att type="int" name="SCORE" value="832"/>
    <att type="string" name="support" value="{&quot;StringDB&quot;: &quot;physical&quot;, &quot;StringEvidence&quot;: &quot;coexpression:0.901,experiments:0.825,textmining:0.293&quot;, &quot;String_Score_Physical&quot;: 832, &quot;String_Score_Combined&quot;: 988}"/>
  </edge>
  <edge label="820295 (pp) 829019" source="125" target="319">
    <att type="string" name="canonicalName" value="820295 (pp) 829019"/>
    <att type="string" name="interaction" value="pp"/>
    <att type="int" name="SCORE" value="196"/>
    <att type="string" name="support" value="{&quot;StringDB&quot;: &quot;physical&quot;, &quot;StringEvidence&quot;: &quot;experiments:0.162&quot;, &quot;String_Score_Physical&quot;: 196, &quot;String_Score_Combined&quot;: 196}"/>
  </edge>
  <edge label="820295 (pp) 835426" source="125" target="478">
    <att type="string" name="canonicalName" value="820295 (pp) 835426"/>
    <att type="string" name="interaction" value="pp"/>
    <att type="int" name="SCORE" value="196"/>
    <att type="string" name="support" value="{&quot;StringDB&quot;: &quot;physical&quot;, &quot;StringEvidence&quot;: &quot;experiments:0.162&quot;, &quot;String_Score_Physical&quot;: 196, &quot;String_Score_Combined&quot;: 196}"/>
  </edge>
  <edge label="820296 (pp) 820367" source="126" target="128">
    <att type="string" name="canonicalName" value="820296 (pp) 820367"/>
    <att type="string" name="interaction" value="pp"/>
    <att type="int" name="SCORE" value="979"/>
    <att type="string" name="support" value="{&quot;StringDB&quot;: &quot;physical&quot;, &quot;StringEvidence&quot;: &quot;database:0.896,coexpression:0.875,experiments:0.795,textmining:0.292,neighborhood:0.140&quot;, &quot;String_Score_Physical&quot;: 979, &quot;String_Score_Combined&quot;: 998}"/>
  </edge>
  <edge label="820296 (pp) 820619" source="126" target="141">
    <att type="string" name="canonicalName" value="820296 (pp) 820619"/>
    <att type="string" name="interaction" value="pp"/>
    <att type="int" name="SCORE" value="491"/>
    <att type="string" name="support" value="{&quot;StringDB&quot;: &quot;physical&quot;, &quot;StringEvidence&quot;: &quot;experiments:0.470,textmining:0.002&quot;, &quot;String_Score_Physical&quot;: 491, &quot;String_Score_Combined&quot;: 493}"/>
  </edge>
  <edge label="820296 (pp) 821078" source="126" target="161">
    <att type="string" name="canonicalName" value="820296 (pp) 821078"/>
    <att type="string" name="interaction" value="pp"/>
    <att type="int" name="SCORE" value="499"/>
    <att type="string" name="support" value="{&quot;StringDB&quot;: &quot;physical&quot;, &quot;StringEvidence&quot;: &quot;coexpression:0.603,experiments:0.479,textmining:0.158,neighborhood:0.064&quot;, &quot;String_Score_Physical&quot;: 499, &quot;String_Score_Combined&quot;: 843}"/>
  </edge>
  <edge label="820296 (pp) 821233" source="126" target="162">
    <att type="string" name="canonicalName" value="820296 (pp) 821233"/>
    <att type="string" name="interaction" value="pp"/>
    <att type="int" name="SCORE" value="720"/>
    <att type="string" name="support" value="{&quot;StringDB&quot;: &quot;physical&quot;, &quot;StringEvidence&quot;: &quot;database:0.708,coexpression:0.062&quot;, &quot;String_Score_Physical&quot;: 720, &quot;String_Score_Combined&quot;: 737}"/>
  </edge>
  <edge label="820296 (pp) 821407" source="126" target="169">
    <att type="string" name="canonicalName" value="820296 (pp) 821407"/>
    <att type="string" name="interaction" value="pp"/>
    <att type="int" name="SCORE" value="702"/>
    <att type="string" name="support" value="{&quot;StringDB&quot;: &quot;physical&quot;, &quot;StringEvidence&quot;: &quot;coexpression:0.781,experiments:0.689,textmining:0.281&quot;, &quot;String_Score_Physical&quot;: 702, &quot;String_Score_Combined&quot;: 953}"/>
  </edge>
  <edge label="820296 (pp) 821983" source="126" target="187">
    <att type="string" name="canonicalName" value="820296 (pp) 821983"/>
    <att type="string" name="interaction" value="pp"/>
    <att type="int" name="SCORE" value="722"/>
    <att type="string" name="support" value="{&quot;StringDB&quot;: &quot;physical&quot;, &quot;StringEvidence&quot;: &quot;database:0.708,coexpression:0.220,textmining:0.038,experiments:0.007&quot;, &quot;String_Score_Physical&quot;: 722, &quot;String_Score_Combined&quot;: 791}"/>
  </edge>
  <edge label="820296 (pp) 822081" source="126" target="188">
    <att type="string" name="canonicalName" value="820296 (pp) 822081"/>
    <att type="string" name="interaction" value="pp"/>
    <att type="int" name="SCORE" value="978"/>
    <att type="string" name="support" value="{&quot;StringDB&quot;: &quot;physical&quot;, &quot;StringEvidence&quot;: &quot;coexpression:0.919,database:0.896,experiments:0.786,textmining:0.344,neighborhood:0.064&quot;, &quot;String_Score_Physical&quot;: 978, &quot;String_Score_Combined&quot;: 998}"/>
  </edge>
  <edge label="820296 (pp) 824077" source="126" target="209">
    <att type="string" name="canonicalName" value="820296 (pp) 824077"/>
    <att type="string" name="interaction" value="pp"/>
    <att type="int" name="SCORE" value="309"/>
    <att type="string" name="support" value="{&quot;StringDB&quot;: &quot;physical&quot;, &quot;StringEvidence&quot;: &quot;experiments:0.281,coexpression:0.127,textmining:0.004&quot;, &quot;String_Score_Physical&quot;: 309, &quot;String_Score_Combined&quot;: 400}"/>
  </edge>
  <edge label="820296 (pp) 824465" source="126" target="220">
    <att type="string" name="canonicalName" value="820296 (pp) 824465"/>
    <att type="string" name="interaction" value="pp"/>
    <att type="int" name="SCORE" value="309"/>
    <att type="string" name="support" value="{&quot;StringDB&quot;: &quot;physical&quot;, &quot;StringEvidence&quot;: &quot;experiments:0.281,coexpression:0.127,textmining:0.004&quot;, &quot;String_Score_Physical&quot;: 309, &quot;String_Score_Combined&quot;: 400}"/>
  </edge>
  <edge label="820296 (pp) 824541" source="126" target="223">
    <att type="string" name="canonicalName" value="820296 (pp) 824541"/>
    <att type="string" name="interaction" value="pp"/>
    <att type="int" name="SCORE" value="980"/>
    <att type="string" name="support" value="{&quot;StringDB&quot;: &quot;physical&quot;, &quot;StringEvidence&quot;: &quot;coexpression:0.921,database:0.896,experiments:0.805,textmining:0.414&quot;, &quot;BioGrid&quot;: &quot;physical&quot;, &quot;BioGrid_PubMed&quot;: &quot;32191846&quot;, &quot;BioGrid_Type&quot;: &quot;Co-fractionation&quot;, &quot;BioGrid_Score&quot;: &quot;0.561560134&quot;, &quot;String_Score_Physical&quot;: 980, &quot;String_Score_Combined&quot;: 999}"/>
  </edge>
  <edge label="820296 (pp) 824741" source="126" target="231">
    <att type="string" name="canonicalName" value="820296 (pp) 824741"/>
    <att type="string" name="interaction" value="pp"/>
    <att type="int" name="SCORE" value="978"/>
    <att type="string" name="support" value="{&quot;StringDB&quot;: &quot;physical&quot;, &quot;StringEvidence&quot;: &quot;coexpression:0.918,database:0.896,experiments:0.787,textmining:0.032&quot;, &quot;String_Score_Physical&quot;: 978, &quot;String_Score_Combined&quot;: 998}"/>
  </edge>
  <edge label="820296 (pp) 825248" source="126" target="243">
    <att type="string" name="canonicalName" value="820296 (pp) 825248"/>
    <att type="string" name="interaction" value="pp"/>
    <att type="int" name="SCORE" value="982"/>
    <att type="string" name="support" value="{&quot;StringDB&quot;: &quot;physical&quot;, &quot;StringEvidence&quot;: &quot;coexpression:0.938,database:0.896,experiments:0.825,cooccurrence:0.201,textmining:0.182,neighborhood:0.043&quot;, &quot;BioGrid&quot;: &quot;physical&quot;, &quot;BioGrid_PubMed&quot;: &quot;32191846&quot;, &quot;BioGrid_Type&quot;: &quot;Co-fractionation&quot;, &quot;BioGrid_Score&quot;: &quot;0.517191864&quot;, &quot;String_Score_Physical&quot;: 982, &quot;String_Score_Combined&quot;: 999}"/>
  </edge>
  <edge label="820296 (pp) 825880" source="126" target="253">
    <att type="string" name="canonicalName" value="820296 (pp) 825880"/>
    <att type="string" name="interaction" value="pp"/>
    <att type="int" name="SCORE" value="275"/>
    <att type="string" name="support" value="{&quot;StringDB&quot;: &quot;physical&quot;, &quot;StringEvidence&quot;: &quot;experiments:0.244,coexpression:0.096&quot;, &quot;String_Score_Physical&quot;: 275, &quot;String_Score_Combined&quot;: 344}"/>
  </edge>
  <edge label="820296 (pp) 826637" source="126" target="259">
    <att type="string" name="canonicalName" value="820296 (pp) 826637"/>
    <att type="string" name="interaction" value="pp"/>
    <att type="int" name="SCORE" value="982"/>
    <att type="string" name="support" value="{&quot;StringDB&quot;: &quot;physical&quot;, &quot;StringEvidence&quot;: &quot;coexpression:0.952,database:0.896,experiments:0.823,textmining:0.453,cooccurrence:0.349,neighborhood:0.143&quot;, &quot;BioGrid&quot;: &quot;physical&quot;, &quot;BioGrid_PubMed&quot;: &quot;32191846&quot;, &quot;BioGrid_Type&quot;: &quot;Co-fractionation&quot;, &quot;BioGrid_Score&quot;: &quot;0.692965299&quot;, &quot;String_Score_Physical&quot;: 982, &quot;String_Score_Combined&quot;: 999}"/>
  </edge>
  <edge label="820296 (pp) 826717" source="126" target="261">
    <att type="string" name="canonicalName" value="820296 (pp) 826717"/>
    <att type="string" name="interaction" value="pp"/>
    <att type="int" name="SCORE" value="353"/>
    <att type="string" name="support" value="{&quot;StringDB&quot;: &quot;physical&quot;, &quot;StringEvidence&quot;: &quot;experiments:0.326,coexpression:0.055,neighborhood:0.018,textmining:0.010&quot;, &quot;String_Score_Physical&quot;: 353, &quot;String_Score_Combined&quot;: 406}"/>
  </edge>
  <edge label="820296 (pp) 826746" source="126" target="262">
    <att type="string" name="canonicalName" value="820296 (pp) 826746"/>
    <att type="string" name="interaction" value="pp"/>
    <att type="int" name="SCORE" value="900"/>
    <att type="string" name="support" value="{&quot;StringDB&quot;: &quot;physical&quot;, &quot;StringEvidence&quot;: &quot;database:0.896,textmining:0.368,coexpression:0.332&quot;, &quot;String_Score_Physical&quot;: 900, &quot;String_Score_Combined&quot;: 957}"/>
  </edge>
  <edge label="820296 (pp) 826805" source="126" target="265">
    <att type="string" name="canonicalName" value="820296 (pp) 826805"/>
    <att type="string" name="interaction" value="pp"/>
    <att type="int" name="SCORE" value="307"/>
    <att type="string" name="support" value="{&quot;StringDB&quot;: &quot;physical&quot;, &quot;StringEvidence&quot;: &quot;experiments:0.277&quot;, &quot;String_Score_Physical&quot;: 307, &quot;String_Score_Combined&quot;: 307}"/>
  </edge>
  <edge label="820296 (pp) 827375" source="126" target="281">
    <att type="string" name="canonicalName" value="820296 (pp) 827375"/>
    <att type="string" name="interaction" value="pp"/>
    <att type="int" name="SCORE" value="982"/>
    <att type="string" name="support" value="{&quot;StringDB&quot;: &quot;physical&quot;, &quot;StringEvidence&quot;: &quot;coexpression:0.936,database:0.896,experiments:0.825,cooccurrence:0.355,textmining:0.142&quot;, &quot;BioGrid&quot;: &quot;physical&quot;, &quot;BioGrid_PubMed&quot;: &quot;32191846&quot;, &quot;BioGrid_Type&quot;: &quot;Co-fractionation&quot;, &quot;BioGrid_Score&quot;: &quot;0.785719718&quot;, &quot;String_Score_Physical&quot;: 982, &quot;String_Score_Combined&quot;: 999}"/>
  </edge>
  <edge label="820296 (pp) 827451" source="126" target="284">
    <att type="string" name="canonicalName" value="820296 (pp) 827451"/>
    <att type="string" name="interaction" value="pp"/>
    <att type="int" name="SCORE" value="982"/>
    <att type="string" name="support" value="{&quot;StringDB&quot;: &quot;physical&quot;, &quot;StringEvidence&quot;: &quot;coexpression:0.934,database:0.896,experiments:0.825,cooccurrence:0.355,textmining:0.142&quot;, &quot;BioGrid&quot;: &quot;physical&quot;, &quot;BioGrid_PubMed&quot;: &quot;32191846&quot;, &quot;BioGrid_Type&quot;: &quot;Co-fractionation&quot;, &quot;BioGrid_Score&quot;: &quot;0.785719718&quot;, &quot;String_Score_Physical&quot;: 982, &quot;String_Score_Combined&quot;: 999}"/>
  </edge>
  <edge label="820296 (pp) 828729" source="126" target="313">
    <att type="string" name="canonicalName" value="820296 (pp) 828729"/>
    <att type="string" name="interaction" value="pp"/>
    <att type="int" name="SCORE" value="980"/>
    <att type="string" name="support" value="{&quot;StringDB&quot;: &quot;physical&quot;, &quot;StringEvidence&quot;: &quot;coexpression:0.921,database:0.896,experiments:0.805,neighborhood:0.152,textmining:0.080&quot;, &quot;String_Score_Physical&quot;: 980, &quot;String_Score_Combined&quot;: 998}"/>
  </edge>
  <edge label="820296 (pp) 829557" source="126" target="333">
    <att type="string" name="canonicalName" value="820296 (pp) 829557"/>
    <att type="string" name="interaction" value="pp"/>
    <att type="int" name="SCORE" value="904"/>
    <att type="string" name="support" value="{&quot;StringDB&quot;: &quot;physical&quot;, &quot;StringEvidence&quot;: &quot;database:0.896,coexpression:0.097,experiments:0.043&quot;, &quot;String_Score_Physical&quot;: 904, &quot;String_Score_Combined&quot;: 913}"/>
  </edge>
  <edge label="820296 (pp) 830337" source="126" target="354">
    <att type="string" name="canonicalName" value="820296 (pp) 830337"/>
    <att type="string" name="interaction" value="pp"/>
    <att type="int" name="SCORE" value="732"/>
    <att type="string" name="support" value="{&quot;StringDB&quot;: &quot;physical&quot;, &quot;StringEvidence&quot;: &quot;coexpression:0.900,experiments:0.721,textmining:0.021&quot;, &quot;String_Score_Physical&quot;: 732, &quot;String_Score_Combined&quot;: 973}"/>
  </edge>
  <edge label="820296 (pp) 830524" source="126" target="359">
    <att type="string" name="canonicalName" value="820296 (pp) 830524"/>
    <att type="string" name="interaction" value="pp"/>
    <att type="int" name="SCORE" value="613"/>
    <att type="string" name="support" value="{&quot;StringDB&quot;: &quot;physical&quot;, &quot;StringEvidence&quot;: &quot;coexpression:0.781,experiments:0.596,textmining:0.392&quot;, &quot;String_Score_Physical&quot;: 613, &quot;String_Score_Combined&quot;: 948}"/>
  </edge>
  <edge label="820296 (pp) 831201" source="126" target="380">
    <att type="string" name="canonicalName" value="820296 (pp) 831201"/>
    <att type="string" name="interaction" value="pp"/>
    <att type="int" name="SCORE" value="307"/>
    <att type="string" name="support" value="{&quot;StringDB&quot;: &quot;physical&quot;, &quot;StringEvidence&quot;: &quot;experiments:0.277,textmining:0.106,coexpression:0.019&quot;, &quot;String_Score_Physical&quot;: 307, &quot;String_Score_Combined&quot;: 392}"/>
  </edge>
  <edge label="820296 (pp) 831692" source="126" target="396">
    <att type="string" name="canonicalName" value="820296 (pp) 831692"/>
    <att type="string" name="interaction" value="pp"/>
    <att type="int" name="SCORE" value="980"/>
    <att type="string" name="support" value="{&quot;StringDB&quot;: &quot;physical&quot;, &quot;StringEvidence&quot;: &quot;coexpression:0.924,database:0.896,experiments:0.805,textmining:0.168&quot;, &quot;String_Score_Physical&quot;: 980, &quot;String_Score_Combined&quot;: 998}"/>
  </edge>
  <edge label="820296 (pp) 831724" source="126" target="397">
    <att type="string" name="canonicalName" value="820296 (pp) 831724"/>
    <att type="string" name="interaction" value="pp"/>
    <att type="int" name="SCORE" value="982"/>
    <att type="string" name="support" value="{&quot;StringDB&quot;: &quot;physical&quot;, &quot;StringEvidence&quot;: &quot;coexpression:0.925,database:0.896,experiments:0.825,textmining:0.337,neighborhood:0.137&quot;, &quot;String_Score_Physical&quot;: 982, &quot;String_Score_Combined&quot;: 999}"/>
  </edge>
  <edge label="820296 (pp) 831853" source="126" target="401">
    <att type="string" name="canonicalName" value="820296 (pp) 831853"/>
    <att type="string" name="interaction" value="pp"/>
    <att type="int" name="SCORE" value="770"/>
    <att type="string" name="support" value="{&quot;StringDB&quot;: &quot;physical&quot;, &quot;StringEvidence&quot;: &quot;coexpression:0.910,experiments:0.760,textmining:0.196,neighborhood:0.143&quot;, &quot;String_Score_Physical&quot;: 770, &quot;String_Score_Combined&quot;: 985}"/>
  </edge>
  <edge label="820296 (pp) 831899" source="126" target="402">
    <att type="string" name="canonicalName" value="820296 (pp) 831899"/>
    <att type="string" name="interaction" value="pp"/>
    <att type="int" name="SCORE" value="275"/>
    <att type="string" name="support" value="{&quot;StringDB&quot;: &quot;physical&quot;, &quot;StringEvidence&quot;: &quot;experiments:0.244,coexpression:0.096&quot;, &quot;String_Score_Physical&quot;: 275, &quot;String_Score_Combined&quot;: 344}"/>
  </edge>
  <edge label="820296 (pp) 832060" source="126" target="404">
    <att type="string" name="canonicalName" value="820296 (pp) 832060"/>
    <att type="string" name="interaction" value="pp"/>
    <att type="int" name="SCORE" value="900"/>
    <att type="string" name="support" value="{&quot;StringDB&quot;: &quot;physical&quot;, &quot;StringEvidence&quot;: &quot;database:0.896&quot;, &quot;String_Score_Physical&quot;: 900, &quot;String_Score_Combined&quot;: 900}"/>
  </edge>
  <edge label="820296 (pp) 832182" source="126" target="408">
    <att type="string" name="canonicalName" value="820296 (pp) 832182"/>
    <att type="string" name="interaction" value="pp"/>
    <att type="int" name="SCORE" value="309"/>
    <att type="string" name="support" value="{&quot;StringDB&quot;: &quot;physical&quot;, &quot;StringEvidence&quot;: &quot;coexpression:0.357,experiments:0.279,textmining:0.032&quot;, &quot;String_Score_Physical&quot;: 309, &quot;String_Score_Combined&quot;: 570}"/>
  </edge>
  <edge label="820296 (pp) 832184" source="126" target="409">
    <att type="string" name="canonicalName" value="820296 (pp) 832184"/>
    <att type="string" name="interaction" value="pp"/>
    <att type="int" name="SCORE" value="275"/>
    <att type="string" name="support" value="{&quot;StringDB&quot;: &quot;physical&quot;, &quot;StringEvidence&quot;: &quot;experiments:0.244,coexpression:0.096&quot;, &quot;String_Score_Physical&quot;: 275, &quot;String_Score_Combined&quot;: 344}"/>
  </edge>
  <edge label="820296 (pp) 832832" source="126" target="428">
    <att type="string" name="canonicalName" value="820296 (pp) 832832"/>
    <att type="string" name="interaction" value="pp"/>
    <att type="int" name="SCORE" value="982"/>
    <att type="string" name="support" value="{&quot;StringDB&quot;: &quot;physical&quot;, &quot;StringEvidence&quot;: &quot;coexpression:0.910,database:0.896,experiments:0.825,textmining:0.510&quot;, &quot;String_Score_Physical&quot;: 982, &quot;String_Score_Combined&quot;: 999}"/>
  </edge>
  <edge label="820296 (pp) 833518" source="126" target="436">
    <att type="string" name="canonicalName" value="820296 (pp) 833518"/>
    <att type="string" name="interaction" value="pp"/>
    <att type="int" name="SCORE" value="980"/>
    <att type="string" name="support" value="{&quot;StringDB&quot;: &quot;physical&quot;, &quot;StringEvidence&quot;: &quot;coexpression:0.922,database:0.896,experiments:0.805,textmining:0.529,cooccurrence:0.325,neighborhood:0.143&quot;, &quot;BioGrid&quot;: &quot;physical&quot;, &quot;BioGrid_PubMed&quot;: &quot;32191846&quot;, &quot;BioGrid_Type&quot;: &quot;Co-fractionation&quot;, &quot;BioGrid_Score&quot;: &quot;0.749285631&quot;, &quot;String_Score_Physical&quot;: 980, &quot;String_Score_Combined&quot;: 999}"/>
  </edge>
  <edge label="820296 (pp) 835114" source="126" target="465">
    <att type="string" name="canonicalName" value="820296 (pp) 835114"/>
    <att type="string" name="interaction" value="pp"/>
    <att type="int" name="SCORE" value="813"/>
    <att type="string" name="support" value="{&quot;StringDB&quot;: &quot;physical&quot;, &quot;StringEvidence&quot;: &quot;experiments:0.805,neighborhood:0.152,coexpression:0.056&quot;, &quot;String_Score_Physical&quot;: 813, &quot;String_Score_Combined&quot;: 850}"/>
  </edge>
  <edge label="820296 (pp) 836899" source="126" target="518">
    <att type="string" name="canonicalName" value="820296 (pp) 836899"/>
    <att type="string" name="interaction" value="pp"/>
    <att type="int" name="SCORE" value="208"/>
    <att type="string" name="support" value="{&quot;BioGrid&quot;: &quot;physical&quot;, &quot;BioGrid_PubMed&quot;: &quot;32191846&quot;, &quot;BioGrid_Type&quot;: &quot;Co-fractionation&quot;, &quot;BioGrid_Score&quot;: &quot;0.612292749&quot;}"/>
  </edge>
  <edge label="820296 (pp) 837182" source="126" target="525">
    <att type="string" name="canonicalName" value="820296 (pp) 837182"/>
    <att type="string" name="interaction" value="pp"/>
    <att type="int" name="SCORE" value="296"/>
    <att type="string" name="support" value="{&quot;StringDB&quot;: &quot;physical&quot;, &quot;StringEvidence&quot;: &quot;textmining:0.314,experiments:0.266,coexpression:0.239&quot;, &quot;String_Score_Physical&quot;: 296, &quot;String_Score_Combined&quot;: 632}"/>
  </edge>
  <edge label="820296 (pp) 837218" source="126" target="526">
    <att type="string" name="canonicalName" value="820296 (pp) 837218"/>
    <att type="string" name="interaction" value="pp"/>
    <att type="int" name="SCORE" value="978"/>
    <att type="string" name="support" value="{&quot;StringDB&quot;: &quot;physical&quot;, &quot;StringEvidence&quot;: &quot;coexpression:0.928,database:0.896,experiments:0.787,textmining:0.032&quot;, &quot;BioGrid&quot;: &quot;physical&quot;, &quot;BioGrid_PubMed&quot;: &quot;32191846&quot;, &quot;BioGrid_Type&quot;: &quot;Co-fractionation&quot;, &quot;BioGrid_Score&quot;: &quot;0.667313076&quot;, &quot;String_Score_Physical&quot;: 978, &quot;String_Score_Combined&quot;: 998}"/>
  </edge>
  <edge label="820296 (pp) 837307" source="126" target="533">
    <att type="string" name="canonicalName" value="820296 (pp) 837307"/>
    <att type="string" name="interaction" value="pp"/>
    <att type="int" name="SCORE" value="272"/>
    <att type="string" name="support" value="{&quot;StringDB&quot;: &quot;physical&quot;, &quot;StringEvidence&quot;: &quot;coexpression:0.746,experiments:0.241,textmining:0.227&quot;, &quot;String_Score_Physical&quot;: 272, &quot;String_Score_Combined&quot;: 857}"/>
  </edge>
  <edge label="820296 (pp) 837486" source="126" target="539">
    <att type="string" name="canonicalName" value="820296 (pp) 837486"/>
    <att type="string" name="interaction" value="pp"/>
    <att type="int" name="SCORE" value="796"/>
    <att type="string" name="support" value="{&quot;StringDB&quot;: &quot;physical&quot;, &quot;StringEvidence&quot;: &quot;coexpression:0.931,experiments:0.787,textmining:0.238&quot;, &quot;BioGrid&quot;: &quot;physical&quot;, &quot;BioGrid_PubMed&quot;: &quot;32191846&quot;, &quot;BioGrid_Type&quot;: &quot;Co-fractionation&quot;, &quot;BioGrid_Score&quot;: &quot;0.614448579&quot;, &quot;String_Score_Physical&quot;: 796, &quot;String_Score_Combined&quot;: 989}"/>
  </edge>
  <edge label="820296 (pp) 837627" source="126" target="543">
    <att type="string" name="canonicalName" value="820296 (pp) 837627"/>
    <att type="string" name="interaction" value="pp"/>
    <att type="int" name="SCORE" value="900"/>
    <att type="string" name="support" value="{&quot;StringDB&quot;: &quot;physical&quot;, &quot;StringEvidence&quot;: &quot;database:0.896,coexpression:0.895&quot;, &quot;String_Score_Physical&quot;: 900, &quot;String_Score_Combined&quot;: 989}"/>
  </edge>
  <edge label="820296 (pp) 837993" source="126" target="552">
    <att type="string" name="canonicalName" value="820296 (pp) 837993"/>
    <att type="string" name="interaction" value="pp"/>
    <att type="int" name="SCORE" value="980"/>
    <att type="string" name="support" value="{&quot;StringDB&quot;: &quot;physical&quot;, &quot;StringEvidence&quot;: &quot;coexpression:0.922,database:0.896,experiments:0.805,textmining:0.475,neighborhood:0.103&quot;, &quot;BioGrid&quot;: &quot;physical&quot;, &quot;BioGrid_PubMed&quot;: &quot;32191846&quot;, &quot;BioGrid_Type&quot;: &quot;Co-fractionation&quot;, &quot;BioGrid_Score&quot;: &quot;0.801999209&quot;, &quot;String_Score_Physical&quot;: 980, &quot;String_Score_Combined&quot;: 999}"/>
  </edge>
  <edge label="820296 (pp) 840211" source="126" target="596">
    <att type="string" name="canonicalName" value="820296 (pp) 840211"/>
    <att type="string" name="interaction" value="pp"/>
    <att type="int" name="SCORE" value="830"/>
    <att type="string" name="support" value="{&quot;StringDB&quot;: &quot;physical&quot;, &quot;StringEvidence&quot;: &quot;coexpression:0.921,experiments:0.823,textmining:0.453,cooccurrence:0.367,neighborhood:0.143&quot;, &quot;BioGrid&quot;: &quot;physical&quot;, &quot;BioGrid_PubMed&quot;: &quot;32191846&quot;, &quot;BioGrid_Type&quot;: &quot;Co-fractionation&quot;, &quot;BioGrid_Score&quot;: &quot;0.692965299&quot;, &quot;String_Score_Physical&quot;: 830, &quot;String_Score_Combined&quot;: 996}"/>
  </edge>
  <edge label="820296 (pp) 840312" source="126" target="597">
    <att type="string" name="canonicalName" value="820296 (pp) 840312"/>
    <att type="string" name="interaction" value="pp"/>
    <att type="int" name="SCORE" value="827"/>
    <att type="string" name="support" value="{&quot;StringDB&quot;: &quot;physical&quot;, &quot;StringEvidence&quot;: &quot;experiments:0.820,coexpression:0.086&quot;, &quot;String_Score_Physical&quot;: 827, &quot;String_Score_Combined&quot;: 841}"/>
  </edge>
  <edge label="820296 (pp) 841305" source="126" target="606">
    <att type="string" name="canonicalName" value="820296 (pp) 841305"/>
    <att type="string" name="interaction" value="pp"/>
    <att type="int" name="SCORE" value="980"/>
    <att type="string" name="support" value="{&quot;StringDB&quot;: &quot;physical&quot;, &quot;StringEvidence&quot;: &quot;coexpression:0.927,database:0.896,experiments:0.805,textmining:0.392&quot;, &quot;String_Score_Physical&quot;: 980, &quot;String_Score_Combined&quot;: 999}"/>
  </edge>
  <edge label="820296 (pp) 842058" source="126" target="620">
    <att type="string" name="canonicalName" value="820296 (pp) 842058"/>
    <att type="string" name="interaction" value="pp"/>
    <att type="int" name="SCORE" value="828"/>
    <att type="string" name="support" value="{&quot;StringDB&quot;: &quot;physical&quot;, &quot;StringEvidence&quot;: &quot;coexpression:0.909,experiments:0.821,textmining:0.550,neighborhood:0.122&quot;, &quot;String_Score_Physical&quot;: 828, &quot;String_Score_Combined&quot;: 993}"/>
  </edge>
  <edge label="820296 (pp) 842284" source="126" target="624">
    <att type="string" name="canonicalName" value="820296 (pp) 842284"/>
    <att type="string" name="interaction" value="pp"/>
    <att type="int" name="SCORE" value="231"/>
    <att type="string" name="support" value="{&quot;StringDB&quot;: &quot;physical&quot;, &quot;StringEvidence&quot;: &quot;experiments:0.199,coexpression:0.096&quot;, &quot;String_Score_Physical&quot;: 231, &quot;String_Score_Combined&quot;: 305}"/>
  </edge>
  <edge label="820296 (pp) 843063" source="126" target="650">
    <att type="string" name="canonicalName" value="820296 (pp) 843063"/>
    <att type="string" name="interaction" value="pp"/>
    <att type="int" name="SCORE" value="982"/>
    <att type="string" name="support" value="{&quot;StringDB&quot;: &quot;physical&quot;, &quot;StringEvidence&quot;: &quot;coexpression:0.925,database:0.896,experiments:0.825,cooccurrence:0.304,textmining:0.182,neighborhood:0.143&quot;, &quot;BioGrid&quot;: &quot;physical&quot;, &quot;BioGrid_PubMed&quot;: &quot;32191846&quot;, &quot;BioGrid_Type&quot;: &quot;Co-fractionation&quot;, &quot;BioGrid_Score&quot;: &quot;0.659862748&quot;, &quot;String_Score_Physical&quot;: 982, &quot;String_Score_Combined&quot;: 999}"/>
  </edge>
  <edge label="820296 (pp) 843298" source="126" target="656">
    <att type="string" name="canonicalName" value="820296 (pp) 843298"/>
    <att type="string" name="interaction" value="pp"/>
    <att type="int" name="SCORE" value="980"/>
    <att type="string" name="support" value="{&quot;StringDB&quot;: &quot;physical&quot;, &quot;StringEvidence&quot;: &quot;coexpression:0.915,database:0.896,experiments:0.805,textmining:0.051&quot;, &quot;String_Score_Physical&quot;: 980, &quot;String_Score_Combined&quot;: 998}"/>
  </edge>
  <edge label="820296 (pp) 844718" source="126" target="692">
    <att type="string" name="canonicalName" value="820296 (pp) 844718"/>
    <att type="string" name="interaction" value="pp"/>
    <att type="int" name="SCORE" value="465"/>
    <att type="string" name="support" value="{&quot;StringDB&quot;: &quot;physical&quot;, &quot;StringEvidence&quot;: &quot;experiments:0.442,coexpression:0.399,textmining:0.109,neighborhood:0.103&quot;, &quot;String_Score_Physical&quot;: 465, &quot;String_Score_Combined&quot;: 743}"/>
  </edge>
  <edge label="820296 (pp) 844765" source="126" target="702">
    <att type="string" name="canonicalName" value="820296 (pp) 844765"/>
    <att type="string" name="interaction" value="pp"/>
    <att type="int" name="SCORE" value="813"/>
    <att type="string" name="support" value="{&quot;StringDB&quot;: &quot;physical&quot;, &quot;StringEvidence&quot;: &quot;coexpression:0.897,experiments:0.805,textmining:0.202,neighborhood:0.147&quot;, &quot;String_Score_Physical&quot;: 813, &quot;String_Score_Combined&quot;: 986}"/>
  </edge>
  <edge label="820327 (pp) 829392" source="127" target="327">
    <att type="string" name="canonicalName" value="820327 (pp) 829392"/>
    <att type="string" name="interaction" value="pp"/>
    <att type="int" name="SCORE" value="450"/>
    <att type="string" name="support" value="{&quot;StringDB&quot;: &quot;physical&quot;, &quot;StringEvidence&quot;: &quot;experiments:0.426,textmining:0.181&quot;, &quot;BioGrid&quot;: &quot;physical&quot;, &quot;BioGrid_PubMed&quot;: &quot;24416306&quot;, &quot;BioGrid_Type&quot;: &quot;Affinity Capture-MS&quot;, &quot;String_Score_Physical&quot;: 450, &quot;String_Score_Combined&quot;: 549}"/>
  </edge>
  <edge label="820327 (pp) 831492" source="127" target="391">
    <att type="string" name="canonicalName" value="820327 (pp) 831492"/>
    <att type="string" name="interaction" value="pp"/>
    <att type="int" name="SCORE" value="237"/>
    <att type="string" name="support" value="{&quot;StringDB&quot;: &quot;physical&quot;, &quot;StringEvidence&quot;: &quot;experiments:0.204,textmining:0.035&quot;, &quot;String_Score_Physical&quot;: 237, &quot;String_Score_Combined&quot;: 264}"/>
  </edge>
  <edge label="820327 (pp) 837362" source="127" target="534">
    <att type="string" name="canonicalName" value="820327 (pp) 837362"/>
    <att type="string" name="interaction" value="pp"/>
    <att type="int" name="SCORE" value="461"/>
    <att type="string" name="support" value="{&quot;StringDB&quot;: &quot;physical&quot;, &quot;StringEvidence&quot;: &quot;experiments:0.439,coexpression:0.040&quot;, &quot;String_Score_Physical&quot;: 461, &quot;String_Score_Combined&quot;: 483}"/>
  </edge>
  <edge label="820367 (pp) 820619" source="128" target="141">
    <att type="string" name="canonicalName" value="820367 (pp) 820619"/>
    <att type="string" name="interaction" value="pp"/>
    <att type="int" name="SCORE" value="270"/>
    <att type="string" name="support" value="{&quot;StringDB&quot;: &quot;physical&quot;, &quot;StringEvidence&quot;: &quot;experiments:0.239,neighborhood:0.041&quot;, &quot;String_Score_Physical&quot;: 270, &quot;String_Score_Combined&quot;: 299}"/>
  </edge>
  <edge label="820367 (pp) 821078" source="128" target="161">
    <att type="string" name="canonicalName" value="820367 (pp) 821078"/>
    <att type="string" name="interaction" value="pp"/>
    <att type="int" name="SCORE" value="745"/>
    <att type="string" name="support" value="{&quot;StringDB&quot;: &quot;physical&quot;, &quot;StringEvidence&quot;: &quot;experiments:0.734,coexpression:0.570,textmining:0.420,neighborhood:0.140&quot;, &quot;String_Score_Physical&quot;: 745, &quot;String_Score_Combined&quot;: 945}"/>
  </edge>
  <edge label="820367 (pp) 821407" source="128" target="169">
    <att type="string" name="canonicalName" value="820367 (pp) 821407"/>
    <att type="string" name="interaction" value="pp"/>
    <att type="int" name="SCORE" value="796"/>
    <att type="string" name="support" value="{&quot;StringDB&quot;: &quot;physical&quot;, &quot;StringEvidence&quot;: &quot;experiments:0.787,coexpression:0.748,textmining:0.281,neighborhood:0.146&quot;, &quot;String_Score_Physical&quot;: 796, &quot;String_Score_Combined&quot;: 968}"/>
  </edge>
  <edge label="820367 (pp) 822081" source="128" target="188">
    <att type="string" name="canonicalName" value="820367 (pp) 822081"/>
    <att type="string" name="interaction" value="pp"/>
    <att type="int" name="SCORE" value="972"/>
    <att type="string" name="support" value="{&quot;StringDB&quot;: &quot;physical&quot;, &quot;StringEvidence&quot;: &quot;database:0.896,coexpression:0.860,experiments:0.721,cooccurrence:0.201,textmining:0.158,neighborhood:0.140&quot;, &quot;String_Score_Physical&quot;: 972, &quot;String_Score_Combined&quot;: 997}"/>
  </edge>
  <edge label="820367 (pp) 824077" source="128" target="209">
    <att type="string" name="canonicalName" value="820367 (pp) 824077"/>
    <att type="string" name="interaction" value="pp"/>
    <att type="int" name="SCORE" value="216"/>
    <att type="string" name="support" value="{&quot;StringDB&quot;: &quot;physical&quot;, &quot;StringEvidence&quot;: &quot;experiments:0.182,coexpression:0.076&quot;, &quot;String_Score_Physical&quot;: 216, &quot;String_Score_Combined&quot;: 275}"/>
  </edge>
  <edge label="820367 (pp) 824465" source="128" target="220">
    <att type="string" name="canonicalName" value="820367 (pp) 824465"/>
    <att type="string" name="interaction" value="pp"/>
    <att type="int" name="SCORE" value="216"/>
    <att type="string" name="support" value="{&quot;StringDB&quot;: &quot;physical&quot;, &quot;StringEvidence&quot;: &quot;experiments:0.182,coexpression:0.076&quot;, &quot;String_Score_Physical&quot;: 216, &quot;String_Score_Combined&quot;: 275}"/>
  </edge>
  <edge label="820367 (pp) 824541" source="128" target="223">
    <att type="string" name="canonicalName" value="820367 (pp) 824541"/>
    <att type="string" name="interaction" value="pp"/>
    <att type="int" name="SCORE" value="974"/>
    <att type="string" name="support" value="{&quot;StringDB&quot;: &quot;physical&quot;, &quot;StringEvidence&quot;: &quot;coexpression:0.899,database:0.896,experiments:0.741,textmining:0.423&quot;, &quot;String_Score_Physical&quot;: 974, &quot;String_Score_Combined&quot;: 998}"/>
  </edge>
  <edge label="820367 (pp) 824741" source="128" target="231">
    <att type="string" name="canonicalName" value="820367 (pp) 824741"/>
    <att type="string" name="interaction" value="pp"/>
    <att type="int" name="SCORE" value="972"/>
    <att type="string" name="support" value="{&quot;StringDB&quot;: &quot;physical&quot;, &quot;StringEvidence&quot;: &quot;database:0.896,coexpression:0.808,experiments:0.722&quot;, &quot;String_Score_Physical&quot;: 972, &quot;String_Score_Combined&quot;: 994}"/>
  </edge>
  <edge label="820367 (pp) 825248" source="128" target="243">
    <att type="string" name="canonicalName" value="820367 (pp) 825248"/>
    <att type="string" name="interaction" value="pp"/>
    <att type="int" name="SCORE" value="981"/>
    <att type="string" name="support" value="{&quot;StringDB&quot;: &quot;physical&quot;, &quot;StringEvidence&quot;: &quot;coexpression:0.934,database:0.896,experiments:0.820,textmining:0.638&quot;, &quot;BioGrid&quot;: &quot;physical&quot;, &quot;BioGrid_PubMed&quot;: &quot;32191846&quot;, &quot;BioGrid_Type&quot;: &quot;Co-fractionation&quot;, &quot;BioGrid_Score&quot;: &quot;0.808897797&quot;, &quot;String_Score_Physical&quot;: 981, &quot;String_Score_Combined&quot;: 999}"/>
  </edge>
  <edge label="820367 (pp) 825833" source="128" target="252">
    <att type="string" name="canonicalName" value="820367 (pp) 825833"/>
    <att type="string" name="interaction" value="pp"/>
    <att type="int" name="SCORE" value="814"/>
    <att type="string" name="support" value="{&quot;StringDB&quot;: &quot;physical&quot;, &quot;StringEvidence&quot;: &quot;experiments:0.806,coexpression:0.088,textmining:0.032&quot;, &quot;String_Score_Physical&quot;: 814, &quot;String_Score_Combined&quot;: 835}"/>
  </edge>
  <edge label="820367 (pp) 825880" source="128" target="253">
    <att type="string" name="canonicalName" value="820367 (pp) 825880"/>
    <att type="string" name="interaction" value="pp"/>
    <att type="int" name="SCORE" value="404"/>
    <att type="string" name="support" value="{&quot;StringDB&quot;: &quot;physical&quot;, &quot;StringEvidence&quot;: &quot;experiments:0.379,coexpression:0.128,textmining:0.007&quot;, &quot;String_Score_Physical&quot;: 404, &quot;String_Score_Combined&quot;: 484}"/>
  </edge>
  <edge label="820367 (pp) 826637" source="128" target="259">
    <att type="string" name="canonicalName" value="820367 (pp) 826637"/>
    <att type="string" name="interaction" value="pp"/>
    <att type="int" name="SCORE" value="974"/>
    <att type="string" name="support" value="{&quot;StringDB&quot;: &quot;physical&quot;, &quot;StringEvidence&quot;: &quot;database:0.896,coexpression:0.891,experiments:0.750,textmining:0.624,neighborhood:0.143&quot;, &quot;BioGrid&quot;: &quot;physical&quot;, &quot;BioGrid_PubMed&quot;: &quot;32191846&quot;, &quot;BioGrid_Type&quot;: &quot;Co-fractionation&quot;, &quot;BioGrid_Score&quot;: &quot;0.736362734&quot;, &quot;String_Score_Physical&quot;: 974, &quot;String_Score_Combined&quot;: 999}"/>
  </edge>
  <edge label="820367 (pp) 826717" source="128" target="261">
    <att type="string" name="canonicalName" value="820367 (pp) 826717"/>
    <att type="string" name="interaction" value="pp"/>
    <att type="int" name="SCORE" value="412"/>
    <att type="string" name="support" value="{&quot;StringDB&quot;: &quot;physical&quot;, &quot;StringEvidence&quot;: &quot;experiments:0.388,coexpression:0.116,textmining:0.104&quot;, &quot;String_Score_Physical&quot;: 412, &quot;String_Score_Combined&quot;: 535}"/>
  </edge>
  <edge label="820367 (pp) 826746" source="128" target="262">
    <att type="string" name="canonicalName" value="820367 (pp) 826746"/>
    <att type="string" name="interaction" value="pp"/>
    <att type="int" name="SCORE" value="979"/>
    <att type="string" name="support" value="{&quot;StringDB&quot;: &quot;physical&quot;, &quot;StringEvidence&quot;: &quot;database:0.896,experiments:0.798,coexpression:0.337&quot;, &quot;String_Score_Physical&quot;: 979, &quot;String_Score_Combined&quot;: 986}"/>
  </edge>
  <edge label="820367 (pp) 826805" source="128" target="265">
    <att type="string" name="canonicalName" value="820367 (pp) 826805"/>
    <att type="string" name="interaction" value="pp"/>
    <att type="int" name="SCORE" value="315"/>
    <att type="string" name="support" value="{&quot;StringDB&quot;: &quot;physical&quot;, &quot;StringEvidence&quot;: &quot;experiments:0.286,coexpression:0.088,neighborhood:0.020&quot;, &quot;String_Score_Physical&quot;: 315, &quot;String_Score_Combined&quot;: 387}"/>
  </edge>
  <edge label="820367 (pp) 826967" source="128" target="272">
    <att type="string" name="canonicalName" value="820367 (pp) 826967"/>
    <att type="string" name="interaction" value="pp"/>
    <att type="int" name="SCORE" value="559"/>
    <att type="string" name="support" value="{&quot;StringDB&quot;: &quot;physical&quot;, &quot;StringEvidence&quot;: &quot;experiments:0.540,coexpression:0.020&quot;, &quot;String_Score_Physical&quot;: 559, &quot;String_Score_Combined&quot;: 567}"/>
  </edge>
  <edge label="820367 (pp) 827375" source="128" target="281">
    <att type="string" name="canonicalName" value="820367 (pp) 827375"/>
    <att type="string" name="interaction" value="pp"/>
    <att type="int" name="SCORE" value="978"/>
    <att type="string" name="support" value="{&quot;StringDB&quot;: &quot;physical&quot;, &quot;StringEvidence&quot;: &quot;coexpression:0.931,database:0.896,experiments:0.787,textmining:0.035&quot;, &quot;BioGrid&quot;: &quot;physical&quot;, &quot;BioGrid_PubMed&quot;: &quot;32191846&quot;, &quot;BioGrid_Type&quot;: &quot;Co-fractionation&quot;, &quot;BioGrid_Score&quot;: &quot;0.684955233&quot;, &quot;String_Score_Physical&quot;: 978, &quot;String_Score_Combined&quot;: 998}"/>
  </edge>
  <edge label="820367 (pp) 827451" source="128" target="284">
    <att type="string" name="canonicalName" value="820367 (pp) 827451"/>
    <att type="string" name="interaction" value="pp"/>
    <att type="int" name="SCORE" value="978"/>
    <att type="string" name="support" value="{&quot;StringDB&quot;: &quot;physical&quot;, &quot;StringEvidence&quot;: &quot;coexpression:0.932,database:0.896,experiments:0.787,textmining:0.035&quot;, &quot;BioGrid&quot;: &quot;physical&quot;, &quot;BioGrid_PubMed&quot;: &quot;32191846&quot;, &quot;BioGrid_Type&quot;: &quot;Co-fractionation&quot;, &quot;BioGrid_Score&quot;: &quot;0.684955233&quot;, &quot;String_Score_Physical&quot;: 978, &quot;String_Score_Combined&quot;: 998}"/>
  </edge>
  <edge label="820367 (pp) 828729" source="128" target="313">
    <att type="string" name="canonicalName" value="820367 (pp) 828729"/>
    <att type="string" name="interaction" value="pp"/>
    <att type="int" name="SCORE" value="974"/>
    <att type="string" name="support" value="{&quot;StringDB&quot;: &quot;physical&quot;, &quot;StringEvidence&quot;: &quot;database:0.896,coexpression:0.864,experiments:0.749,textmining:0.426&quot;, &quot;String_Score_Physical&quot;: 974, &quot;String_Score_Combined&quot;: 998}"/>
  </edge>
  <edge label="820367 (pp) 829557" source="128" target="333">
    <att type="string" name="canonicalName" value="820367 (pp) 829557"/>
    <att type="string" name="interaction" value="pp"/>
    <att type="int" name="SCORE" value="906"/>
    <att type="string" name="support" value="{&quot;StringDB&quot;: &quot;physical&quot;, &quot;StringEvidence&quot;: &quot;database:0.896,coexpression:0.105,experiments:0.065,textmining:0.010&quot;, &quot;String_Score_Physical&quot;: 906, &quot;String_Score_Combined&quot;: 917}"/>
  </edge>
  <edge label="820367 (pp) 830524" source="128" target="359">
    <att type="string" name="canonicalName" value="820367 (pp) 830524"/>
    <att type="string" name="interaction" value="pp"/>
    <att type="int" name="SCORE" value="613"/>
    <att type="string" name="support" value="{&quot;StringDB&quot;: &quot;physical&quot;, &quot;StringEvidence&quot;: &quot;coexpression:0.781,experiments:0.596,textmining:0.237&quot;, &quot;String_Score_Physical&quot;: 613, &quot;String_Score_Combined&quot;: 935}"/>
  </edge>
  <edge label="820367 (pp) 831201" source="128" target="380">
    <att type="string" name="canonicalName" value="820367 (pp) 831201"/>
    <att type="string" name="interaction" value="pp"/>
    <att type="int" name="SCORE" value="315"/>
    <att type="string" name="support" value="{&quot;StringDB&quot;: &quot;physical&quot;, &quot;StringEvidence&quot;: &quot;experiments:0.286,coexpression:0.088,neighborhood:0.020&quot;, &quot;String_Score_Physical&quot;: 315, &quot;String_Score_Combined&quot;: 387}"/>
  </edge>
  <edge label="820367 (pp) 831692" source="128" target="396">
    <att type="string" name="canonicalName" value="820367 (pp) 831692"/>
    <att type="string" name="interaction" value="pp"/>
    <att type="int" name="SCORE" value="974"/>
    <att type="string" name="support" value="{&quot;StringDB&quot;: &quot;physical&quot;, &quot;StringEvidence&quot;: &quot;database:0.896,coexpression:0.883,experiments:0.741,textmining:0.344&quot;, &quot;String_Score_Physical&quot;: 974, &quot;String_Score_Combined&quot;: 998}"/>
  </edge>
  <edge label="820367 (pp) 831724" source="128" target="397">
    <att type="string" name="canonicalName" value="820367 (pp) 831724"/>
    <att type="string" name="interaction" value="pp"/>
    <att type="int" name="SCORE" value="978"/>
    <att type="string" name="support" value="{&quot;StringDB&quot;: &quot;physical&quot;, &quot;StringEvidence&quot;: &quot;coexpression:0.935,database:0.896,experiments:0.787,textmining:0.433,neighborhood:0.137&quot;, &quot;BioGrid&quot;: &quot;physical&quot;, &quot;BioGrid_PubMed&quot;: &quot;32191846&quot;, &quot;BioGrid_Type&quot;: &quot;Co-fractionation&quot;, &quot;BioGrid_Score&quot;: &quot;0.603076424&quot;, &quot;String_Score_Physical&quot;: 978, &quot;String_Score_Combined&quot;: 999}"/>
  </edge>
  <edge label="820367 (pp) 831853" source="128" target="401">
    <att type="string" name="canonicalName" value="820367 (pp) 831853"/>
    <att type="string" name="interaction" value="pp"/>
    <att type="int" name="SCORE" value="725"/>
    <att type="string" name="support" value="{&quot;StringDB&quot;: &quot;physical&quot;, &quot;StringEvidence&quot;: &quot;coexpression:0.790,experiments:0.713,textmining:0.182,neighborhood:0.143&quot;, &quot;String_Score_Physical&quot;: 725, &quot;String_Score_Combined&quot;: 959}"/>
  </edge>
  <edge label="820367 (pp) 831899" source="128" target="402">
    <att type="string" name="canonicalName" value="820367 (pp) 831899"/>
    <att type="string" name="interaction" value="pp"/>
    <att type="int" name="SCORE" value="548"/>
    <att type="string" name="support" value="{&quot;StringDB&quot;: &quot;physical&quot;, &quot;StringEvidence&quot;: &quot;experiments:0.530,coexpression:0.128,textmining:0.007&quot;, &quot;BioGrid&quot;: &quot;physical&quot;, &quot;BioGrid_PubMed&quot;: &quot;19429840&quot;, &quot;BioGrid_Type&quot;: &quot;Affinity Capture-MS&quot;, &quot;String_Score_Physical&quot;: 548, &quot;String_Score_Combined&quot;: 609}"/>
  </edge>
  <edge label="820367 (pp) 832060" source="128" target="404">
    <att type="string" name="canonicalName" value="820367 (pp) 832060"/>
    <att type="string" name="interaction" value="pp"/>
    <att type="int" name="SCORE" value="900"/>
    <att type="string" name="support" value="{&quot;StringDB&quot;: &quot;physical&quot;, &quot;StringEvidence&quot;: &quot;database:0.896&quot;, &quot;String_Score_Physical&quot;: 900, &quot;String_Score_Combined&quot;: 900}"/>
  </edge>
  <edge label="820367 (pp) 832184" source="128" target="409">
    <att type="string" name="canonicalName" value="820367 (pp) 832184"/>
    <att type="string" name="interaction" value="pp"/>
    <att type="int" name="SCORE" value="404"/>
    <att type="string" name="support" value="{&quot;StringDB&quot;: &quot;physical&quot;, &quot;StringEvidence&quot;: &quot;experiments:0.379,coexpression:0.128,textmining:0.007&quot;, &quot;String_Score_Physical&quot;: 404, &quot;String_Score_Combined&quot;: 484}"/>
  </edge>
  <edge label="820367 (pp) 832832" source="128" target="428">
    <att type="string" name="canonicalName" value="820367 (pp) 832832"/>
    <att type="string" name="interaction" value="pp"/>
    <att type="int" name="SCORE" value="979"/>
    <att type="string" name="support" value="{&quot;StringDB&quot;: &quot;physical&quot;, &quot;StringEvidence&quot;: &quot;coexpression:0.917,database:0.896,experiments:0.795,textmining:0.345&quot;, &quot;String_Score_Physical&quot;: 979, &quot;String_Score_Combined&quot;: 998}"/>
  </edge>
  <edge label="820367 (pp) 833518" source="128" target="436">
    <att type="string" name="canonicalName" value="820367 (pp) 833518"/>
    <att type="string" name="interaction" value="pp"/>
    <att type="int" name="SCORE" value="974"/>
    <att type="string" name="support" value="{&quot;StringDB&quot;: &quot;physical&quot;, &quot;StringEvidence&quot;: &quot;coexpression:0.914,database:0.896,experiments:0.741,textmining:0.391,neighborhood:0.143&quot;, &quot;BioGrid&quot;: &quot;physical&quot;, &quot;BioGrid_PubMed&quot;: &quot;32191846&quot;, &quot;BioGrid_Type&quot;: &quot;Co-fractionation&quot;, &quot;BioGrid_Score&quot;: &quot;0.894879426&quot;, &quot;String_Score_Physical&quot;: 974, &quot;String_Score_Combined&quot;: 998}"/>
  </edge>
  <edge label="820367 (pp) 835114" source="128" target="465">
    <att type="string" name="canonicalName" value="820367 (pp) 835114"/>
    <att type="string" name="interaction" value="pp"/>
    <att type="int" name="SCORE" value="752"/>
    <att type="string" name="support" value="{&quot;StringDB&quot;: &quot;physical&quot;, &quot;StringEvidence&quot;: &quot;experiments:0.741,coexpression:0.071&quot;, &quot;String_Score_Physical&quot;: 752, &quot;String_Score_Combined&quot;: 769}"/>
  </edge>
  <edge label="820367 (pp) 835269" source="128" target="472">
    <att type="string" name="canonicalName" value="820367 (pp) 835269"/>
    <att type="string" name="interaction" value="pp"/>
    <att type="int" name="SCORE" value="695"/>
    <att type="string" name="support" value="{&quot;StringDB&quot;: &quot;physical&quot;, &quot;StringEvidence&quot;: &quot;experiments:0.682,textmining:0.206,coexpression:0.119,neighborhood:0.019&quot;, &quot;String_Score_Physical&quot;: 695, &quot;String_Score_Combined&quot;: 790}"/>
  </edge>
  <edge label="820367 (pp) 835727" source="128" target="484">
    <att type="string" name="canonicalName" value="820367 (pp) 835727"/>
    <att type="string" name="interaction" value="pp"/>
    <att type="int" name="SCORE" value="199"/>
    <att type="string" name="support" value="{&quot;StringDB&quot;: &quot;physical&quot;, &quot;StringEvidence&quot;: &quot;experiments:0.165,coexpression:0.116&quot;, &quot;String_Score_Physical&quot;: 199, &quot;String_Score_Combined&quot;: 291}"/>
  </edge>
  <edge label="820367 (pp) 837182" source="128" target="525">
    <att type="string" name="canonicalName" value="820367 (pp) 837182"/>
    <att type="string" name="interaction" value="pp"/>
    <att type="int" name="SCORE" value="806"/>
    <att type="string" name="support" value="{&quot;StringDB&quot;: &quot;physical&quot;, &quot;StringEvidence&quot;: &quot;experiments:0.798,coexpression:0.130,textmining:0.122&quot;, &quot;String_Score_Physical&quot;: 806, &quot;String_Score_Combined&quot;: 851}"/>
  </edge>
  <edge label="820367 (pp) 837218" source="128" target="526">
    <att type="string" name="canonicalName" value="820367 (pp) 837218"/>
    <att type="string" name="interaction" value="pp"/>
    <att type="int" name="SCORE" value="972"/>
    <att type="string" name="support" value="{&quot;StringDB&quot;: &quot;physical&quot;, &quot;StringEvidence&quot;: &quot;database:0.896,coexpression:0.787,experiments:0.722&quot;, &quot;BioGrid&quot;: &quot;physical&quot;, &quot;BioGrid_PubMed&quot;: &quot;32191846&quot;, &quot;BioGrid_Type&quot;: &quot;Co-fractionation&quot;, &quot;BioGrid_Score&quot;: &quot;0.626852669&quot;, &quot;String_Score_Physical&quot;: 972, &quot;String_Score_Combined&quot;: 994}"/>
  </edge>
  <edge label="820367 (pp) 837307" source="128" target="533">
    <att type="string" name="canonicalName" value="820367 (pp) 837307"/>
    <att type="string" name="interaction" value="pp"/>
    <att type="int" name="SCORE" value="730"/>
    <att type="string" name="support" value="{&quot;StringDB&quot;: &quot;physical&quot;, &quot;StringEvidence&quot;: &quot;experiments:0.718,coexpression:0.717,textmining:0.187,neighborhood:0.137&quot;, &quot;String_Score_Physical&quot;: 730, &quot;String_Score_Combined&quot;: 946}"/>
  </edge>
  <edge label="820367 (pp) 837486" source="128" target="539">
    <att type="string" name="canonicalName" value="820367 (pp) 837486"/>
    <att type="string" name="interaction" value="pp"/>
    <att type="int" name="SCORE" value="732"/>
    <att type="string" name="support" value="{&quot;StringDB&quot;: &quot;physical&quot;, &quot;StringEvidence&quot;: &quot;coexpression:0.815,experiments:0.721,textmining:0.300&quot;, &quot;BioGrid&quot;: &quot;physical&quot;, &quot;BioGrid_PubMed&quot;: &quot;32191846&quot;, &quot;BioGrid_Type&quot;: &quot;Co-fractionation&quot;, &quot;BioGrid_Score&quot;: &quot;0.653849172&quot;, &quot;String_Score_Physical&quot;: 732, &quot;String_Score_Combined&quot;: 965}"/>
  </edge>
  <edge label="820367 (pp) 837627" source="128" target="543">
    <att type="string" name="canonicalName" value="820367 (pp) 837627"/>
    <att type="string" name="interaction" value="pp"/>
    <att type="int" name="SCORE" value="975"/>
    <att type="string" name="support" value="{&quot;StringDB&quot;: &quot;physical&quot;, &quot;StringEvidence&quot;: &quot;database:0.896,coexpression:0.760,experiments:0.759&quot;, &quot;String_Score_Physical&quot;: 975, &quot;String_Score_Combined&quot;: 994}"/>
  </edge>
  <edge label="820367 (pp) 837993" source="128" target="552">
    <att type="string" name="canonicalName" value="820367 (pp) 837993"/>
    <att type="string" name="interaction" value="pp"/>
    <att type="int" name="SCORE" value="974"/>
    <att type="string" name="support" value="{&quot;StringDB&quot;: &quot;physical&quot;, &quot;StringEvidence&quot;: &quot;coexpression:0.899,database:0.896,experiments:0.741,textmining:0.583,cooccurrence:0.176,neighborhood:0.103&quot;, &quot;BioGrid&quot;: &quot;physical&quot;, &quot;BioGrid_PubMed&quot;: &quot;32191846&quot;, &quot;BioGrid_Type&quot;: &quot;Co-fractionation&quot;, &quot;BioGrid_Score&quot;: &quot;0.565448087&quot;, &quot;String_Score_Physical&quot;: 974, &quot;String_Score_Combined&quot;: 999}"/>
  </edge>
  <edge label="820367 (pp) 839872" source="128" target="589">
    <att type="string" name="canonicalName" value="820367 (pp) 839872"/>
    <att type="string" name="interaction" value="pp"/>
    <att type="int" name="SCORE" value="468"/>
    <att type="string" name="support" value="{&quot;StringDB&quot;: &quot;physical&quot;, &quot;StringEvidence&quot;: &quot;coexpression:0.473,experiments:0.445,textmining:0.157,neighborhood:0.140&quot;, &quot;String_Score_Physical&quot;: 468, &quot;String_Score_Combined&quot;: 796}"/>
  </edge>
  <edge label="820367 (pp) 840211" source="128" target="596">
    <att type="string" name="canonicalName" value="820367 (pp) 840211"/>
    <att type="string" name="interaction" value="pp"/>
    <att type="int" name="SCORE" value="760"/>
    <att type="string" name="support" value="{&quot;StringDB&quot;: &quot;physical&quot;, &quot;StringEvidence&quot;: &quot;coexpression:0.904,experiments:0.750,textmining:0.610,neighborhood:0.143&quot;, &quot;BioGrid&quot;: &quot;physical&quot;, &quot;BioGrid_PubMed&quot;: &quot;32191846&quot;, &quot;BioGrid_Type&quot;: &quot;Co-fractionation&quot;, &quot;BioGrid_Score&quot;: &quot;0.736362734&quot;, &quot;String_Score_Physical&quot;: 760, &quot;String_Score_Combined&quot;: 992}"/>
  </edge>
  <edge label="820367 (pp) 841305" source="128" target="606">
    <att type="string" name="canonicalName" value="820367 (pp) 841305"/>
    <att type="string" name="interaction" value="pp"/>
    <att type="int" name="SCORE" value="974"/>
    <att type="string" name="support" value="{&quot;StringDB&quot;: &quot;physical&quot;, &quot;StringEvidence&quot;: &quot;database:0.896,coexpression:0.877,experiments:0.741,textmining:0.051&quot;, &quot;String_Score_Physical&quot;: 974, &quot;String_Score_Combined&quot;: 996}"/>
  </edge>
  <edge label="820367 (pp) 841570" source="128" target="609">
    <att type="string" name="canonicalName" value="820367 (pp) 841570"/>
    <att type="string" name="interaction" value="pp"/>
    <att type="int" name="SCORE" value="240"/>
    <att type="string" name="support" value="{&quot;StringDB&quot;: &quot;physical&quot;, &quot;StringEvidence&quot;: &quot;experiments:0.209&quot;, &quot;String_Score_Physical&quot;: 240, &quot;String_Score_Combined&quot;: 240}"/>
  </edge>
  <edge label="820367 (pp) 842058" source="128" target="620">
    <att type="string" name="canonicalName" value="820367 (pp) 842058"/>
    <att type="string" name="interaction" value="pp"/>
    <att type="int" name="SCORE" value="788"/>
    <att type="string" name="support" value="{&quot;StringDB&quot;: &quot;physical&quot;, &quot;StringEvidence&quot;: &quot;coexpression:0.825,experiments:0.779,textmining:0.247,neighborhood:0.122&quot;, &quot;String_Score_Physical&quot;: 788, &quot;String_Score_Combined&quot;: 975}"/>
  </edge>
  <edge label="820367 (pp) 842063" source="128" target="621">
    <att type="string" name="canonicalName" value="820367 (pp) 842063"/>
    <att type="string" name="interaction" value="pp"/>
    <att type="int" name="SCORE" value="780"/>
    <att type="string" name="support" value="{&quot;StringDB&quot;: &quot;physical&quot;, &quot;StringEvidence&quot;: &quot;experiments:0.771,coexpression:0.403&quot;, &quot;String_Score_Physical&quot;: 780, &quot;String_Score_Combined&quot;: 868}"/>
  </edge>
  <edge label="820367 (pp) 842684" source="128" target="642">
    <att type="string" name="canonicalName" value="820367 (pp) 842684"/>
    <att type="string" name="interaction" value="pp"/>
    <att type="int" name="SCORE" value="783"/>
    <att type="string" name="support" value="{&quot;StringDB&quot;: &quot;physical&quot;, &quot;StringEvidence&quot;: &quot;experiments:0.774,coexpression:0.068&quot;, &quot;String_Score_Physical&quot;: 783, &quot;String_Score_Combined&quot;: 797}"/>
  </edge>
  <edge label="820367 (pp) 843063" source="128" target="650">
    <att type="string" name="canonicalName" value="820367 (pp) 843063"/>
    <att type="string" name="interaction" value="pp"/>
    <att type="int" name="SCORE" value="982"/>
    <att type="string" name="support" value="{&quot;StringDB&quot;: &quot;physical&quot;, &quot;StringEvidence&quot;: &quot;coexpression:0.934,database:0.896,experiments:0.821,textmining:0.182,neighborhood:0.143&quot;, &quot;BioGrid&quot;: &quot;physical&quot;, &quot;BioGrid_PubMed&quot;: &quot;32191846&quot;, &quot;BioGrid_Type&quot;: &quot;Co-fractionation&quot;, &quot;BioGrid_Score&quot;: &quot;0.600305042&quot;, &quot;String_Score_Physical&quot;: 982, &quot;String_Score_Combined&quot;: 999}"/>
  </edge>
  <edge label="820367 (pp) 843298" source="128" target="656">
    <att type="string" name="canonicalName" value="820367 (pp) 843298"/>
    <att type="string" name="interaction" value="pp"/>
    <att type="int" name="SCORE" value="974"/>
    <att type="string" name="support" value="{&quot;StringDB&quot;: &quot;physical&quot;, &quot;StringEvidence&quot;: &quot;coexpression:0.899,database:0.896,experiments:0.741,textmining:0.083&quot;, &quot;String_Score_Physical&quot;: 974, &quot;String_Score_Combined&quot;: 997}"/>
  </edge>
  <edge label="820367 (pp) 844155" source="128" target="684">
    <att type="string" name="canonicalName" value="820367 (pp) 844155"/>
    <att type="string" name="interaction" value="pp"/>
    <att type="int" name="SCORE" value="728"/>
    <att type="string" name="support" value="{&quot;StringDB&quot;: &quot;physical&quot;, &quot;StringEvidence&quot;: &quot;experiments:0.716,coexpression:0.096&quot;, &quot;String_Score_Physical&quot;: 728, &quot;String_Score_Combined&quot;: 754}"/>
  </edge>
  <edge label="820367 (pp) 844718" source="128" target="692">
    <att type="string" name="canonicalName" value="820367 (pp) 844718"/>
    <att type="string" name="interaction" value="pp"/>
    <att type="int" name="SCORE" value="727"/>
    <att type="string" name="support" value="{&quot;StringDB&quot;: &quot;physical&quot;, &quot;StringEvidence&quot;: &quot;experiments:0.715,coexpression:0.399,textmining:0.271,neighborhood:0.103&quot;, &quot;String_Score_Physical&quot;: 727, &quot;String_Score_Combined&quot;: 892}"/>
  </edge>
  <edge label="820367 (pp) 844736" source="128" target="695">
    <att type="string" name="canonicalName" value="820367 (pp) 844736"/>
    <att type="string" name="interaction" value="pp"/>
    <att type="int" name="SCORE" value="886"/>
    <att type="string" name="support" value="{&quot;StringDB&quot;: &quot;physical&quot;, &quot;StringEvidence&quot;: &quot;experiments:0.753,database:0.520,coexpression:0.323,textmining:0.221&quot;, &quot;String_Score_Physical&quot;: 886, &quot;String_Score_Combined&quot;: 940}"/>
  </edge>
  <edge label="820367 (pp) 844765" source="128" target="702">
    <att type="string" name="canonicalName" value="820367 (pp) 844765"/>
    <att type="string" name="interaction" value="pp"/>
    <att type="int" name="SCORE" value="752"/>
    <att type="string" name="support" value="{&quot;StringDB&quot;: &quot;physical&quot;, &quot;StringEvidence&quot;: &quot;coexpression:0.852,experiments:0.741,textmining:0.424,neighborhood:0.147&quot;, &quot;String_Score_Physical&quot;: 752, &quot;String_Score_Combined&quot;: 981}"/>
  </edge>
  <edge label="820367 (pp) 844785" source="128" target="706">
    <att type="string" name="canonicalName" value="820367 (pp) 844785"/>
    <att type="string" name="interaction" value="pp"/>
    <att type="int" name="SCORE" value="416"/>
    <att type="string" name="support" value="{&quot;StringDB&quot;: &quot;physical&quot;, &quot;StringEvidence&quot;: &quot;experiments:0.392,coexpression:0.162,textmining:0.139,neighborhood:0.137&quot;, &quot;String_Score_Physical&quot;: 416, &quot;String_Score_Combined&quot;: 636}"/>
  </edge>
  <edge label="820412 (pp) 830337" source="130" target="354">
    <att type="string" name="canonicalName" value="820412 (pp) 830337"/>
    <att type="string" name="interaction" value="pp"/>
    <att type="int" name="SCORE" value="501"/>
    <att type="string" name="support" value="{&quot;StringDB&quot;: &quot;physical&quot;, &quot;StringEvidence&quot;: &quot;coexpression:0.876,experiments:0.480&quot;, &quot;String_Score_Physical&quot;: 501, &quot;String_Score_Combined&quot;: 938}"/>
  </edge>
  <edge label="820412 (pp) 837182" source="130" target="525">
    <att type="string" name="canonicalName" value="820412 (pp) 837182"/>
    <att type="string" name="interaction" value="pp"/>
    <att type="int" name="SCORE" value="267"/>
    <att type="string" name="support" value="{&quot;StringDB&quot;: &quot;physical&quot;, &quot;StringEvidence&quot;: &quot;coexpression:0.800,experiments:0.236&quot;, &quot;String_Score_Physical&quot;: 267, &quot;String_Score_Combined&quot;: 853}"/>
  </edge>
  <edge label="820412 (pp) 837362" source="130" target="534">
    <att type="string" name="canonicalName" value="820412 (pp) 837362"/>
    <att type="string" name="interaction" value="pp"/>
    <att type="int" name="SCORE" value="309"/>
    <att type="string" name="support" value="{&quot;StringDB&quot;: &quot;physical&quot;, &quot;StringEvidence&quot;: &quot;experiments:0.279,textmining:0.005,coexpression:0.002&quot;, &quot;String_Score_Physical&quot;: 309, &quot;String_Score_Combined&quot;: 314}"/>
  </edge>
  <edge label="820438 (pp) 820637" source="131" target="142">
    <att type="string" name="canonicalName" value="820438 (pp) 820637"/>
    <att type="string" name="interaction" value="pp"/>
    <att type="int" name="SCORE" value="210"/>
    <att type="string" name="support" value="{&quot;StringDB&quot;: &quot;physical&quot;, &quot;StringEvidence&quot;: &quot;coexpression:0.413,cooccurrence:0.253,experiments:0.176,textmining:0.104,neighborhood:0.001&quot;, &quot;String_Score_Physical&quot;: 210, &quot;String_Score_Combined&quot;: 690}"/>
  </edge>
  <edge label="820438 (pp) 820936" source="131" target="157">
    <att type="string" name="canonicalName" value="820438 (pp) 820936"/>
    <att type="string" name="interaction" value="pp"/>
    <att type="int" name="SCORE" value="457"/>
    <att type="string" name="support" value="{&quot;StringDB&quot;: &quot;physical&quot;, &quot;StringEvidence&quot;: &quot;experiments:0.435,textmining:0.007&quot;, &quot;String_Score_Physical&quot;: 457, &quot;String_Score_Combined&quot;: 461}"/>
  </edge>
  <edge label="820438 (pp) 820954" source="131" target="158">
    <att type="string" name="canonicalName" value="820438 (pp) 820954"/>
    <att type="string" name="interaction" value="pp"/>
    <att type="int" name="SCORE" value="900"/>
    <att type="string" name="support" value="{&quot;StringDB&quot;: &quot;physical&quot;, &quot;StringEvidence&quot;: &quot;database:0.896,coexpression:0.018&quot;, &quot;String_Score_Physical&quot;: 900, &quot;String_Score_Combined&quot;: 901}"/>
  </edge>
  <edge label="820438 (pp) 821801" source="131" target="179">
    <att type="string" name="canonicalName" value="820438 (pp) 821801"/>
    <att type="string" name="interaction" value="pp"/>
    <att type="int" name="SCORE" value="900"/>
    <att type="string" name="support" value="{&quot;StringDB&quot;: &quot;physical&quot;, &quot;StringEvidence&quot;: &quot;database:0.896&quot;, &quot;String_Score_Physical&quot;: 900, &quot;String_Score_Combined&quot;: 900}"/>
  </edge>
  <edge label="820438 (pp) 821808" source="131" target="181">
    <att type="string" name="canonicalName" value="820438 (pp) 821808"/>
    <att type="string" name="interaction" value="pp"/>
    <att type="int" name="SCORE" value="900"/>
    <att type="string" name="support" value="{&quot;StringDB&quot;: &quot;physical&quot;, &quot;StringEvidence&quot;: &quot;database:0.896&quot;, &quot;String_Score_Physical&quot;: 900, &quot;String_Score_Combined&quot;: 900}"/>
  </edge>
  <edge label="820438 (pp) 821983" source="131" target="187">
    <att type="string" name="canonicalName" value="820438 (pp) 821983"/>
    <att type="string" name="interaction" value="pp"/>
    <att type="int" name="SCORE" value="241"/>
    <att type="string" name="support" value="{&quot;StringDB&quot;: &quot;physical&quot;, &quot;StringEvidence&quot;: &quot;textmining:0.963,coexpression:0.230,experiments:0.210,neighborhood:0.018&quot;, &quot;String_Score_Physical&quot;: 241, &quot;String_Score_Combined&quot;: 979}"/>
  </edge>
  <edge label="820438 (pp) 822364" source="131" target="192">
    <att type="string" name="canonicalName" value="820438 (pp) 822364"/>
    <att type="string" name="interaction" value="pp"/>
    <att type="int" name="SCORE" value="905"/>
    <att type="string" name="support" value="{&quot;StringDB&quot;: &quot;physical&quot;, &quot;StringEvidence&quot;: &quot;database:0.896,textmining:0.239,experiments:0.053&quot;, &quot;String_Score_Physical&quot;: 905, &quot;String_Score_Combined&quot;: 927}"/>
  </edge>
  <edge label="820438 (pp) 823531" source="131" target="197">
    <att type="string" name="canonicalName" value="820438 (pp) 823531"/>
    <att type="string" name="interaction" value="pp"/>
    <att type="int" name="SCORE" value="923"/>
    <att type="string" name="support" value="{&quot;StringDB&quot;: &quot;physical&quot;, &quot;StringEvidence&quot;: &quot;database:0.896,textmining:0.619,coexpression:0.435,cooccurrence:0.411,experiments:0.233,neighborhood:0.001&quot;, &quot;String_Score_Physical&quot;: 923, &quot;String_Score_Combined&quot;: 990}"/>
  </edge>
  <edge label="820438 (pp) 824465" source="131" target="220">
    <att type="string" name="canonicalName" value="820438 (pp) 824465"/>
    <att type="string" name="interaction" value="pp"/>
    <att type="int" name="SCORE" value="900"/>
    <att type="string" name="support" value="{&quot;StringDB&quot;: &quot;physical&quot;, &quot;StringEvidence&quot;: &quot;database:0.896,textmining:0.032,experiments:0.007,neighborhood:0.006,coexpression:0.004&quot;, &quot;String_Score_Physical&quot;: 900, &quot;String_Score_Combined&quot;: 904}"/>
  </edge>
  <edge label="820438 (pp) 825026" source="131" target="239">
    <att type="string" name="canonicalName" value="820438 (pp) 825026"/>
    <att type="string" name="interaction" value="pp"/>
    <att type="int" name="SCORE" value="901"/>
    <att type="string" name="support" value="{&quot;StringDB&quot;: &quot;physical&quot;, &quot;StringEvidence&quot;: &quot;database:0.896,coexpression:0.033,experiments:0.017,textmining:0.006&quot;, &quot;String_Score_Physical&quot;: 901, &quot;String_Score_Combined&quot;: 905}"/>
  </edge>
  <edge label="820438 (pp) 825827" source="131" target="251">
    <att type="string" name="canonicalName" value="820438 (pp) 825827"/>
    <att type="string" name="interaction" value="pp"/>
    <att type="int" name="SCORE" value="900"/>
    <att type="string" name="support" value="{&quot;StringDB&quot;: &quot;physical&quot;, &quot;StringEvidence&quot;: &quot;database:0.896&quot;, &quot;String_Score_Physical&quot;: 900, &quot;String_Score_Combined&quot;: 900}"/>
  </edge>
  <edge label="820438 (pp) 826898" source="131" target="269">
    <att type="string" name="canonicalName" value="820438 (pp) 826898"/>
    <att type="string" name="interaction" value="pp"/>
    <att type="int" name="SCORE" value="904"/>
    <att type="string" name="support" value="{&quot;StringDB&quot;: &quot;physical&quot;, &quot;StringEvidence&quot;: &quot;database:0.896,experiments:0.042,textmining:0.041&quot;, &quot;String_Score_Physical&quot;: 904, &quot;String_Score_Combined&quot;: 908}"/>
  </edge>
  <edge label="820438 (pp) 827104" source="131" target="274">
    <att type="string" name="canonicalName" value="820438 (pp) 827104"/>
    <att type="string" name="interaction" value="pp"/>
    <att type="int" name="SCORE" value="900"/>
    <att type="string" name="support" value="{&quot;StringDB&quot;: &quot;physical&quot;, &quot;StringEvidence&quot;: &quot;database:0.896,textmining:0.005&quot;, &quot;String_Score_Physical&quot;: 900, &quot;String_Score_Combined&quot;: 900}"/>
  </edge>
  <edge label="820438 (pp) 827367" source="131" target="279">
    <att type="string" name="canonicalName" value="820438 (pp) 827367"/>
    <att type="string" name="interaction" value="pp"/>
    <att type="int" name="SCORE" value="485"/>
    <att type="string" name="support" value="{&quot;StringDB&quot;: &quot;physical&quot;, &quot;StringEvidence&quot;: &quot;textmining:0.819,experiments:0.463,coexpression:0.317,cooccurrence:0.292&quot;, &quot;String_Score_Physical&quot;: 485, &quot;String_Score_Combined&quot;: 753}"/>
  </edge>
  <edge label="820438 (pp) 827938" source="131" target="290">
    <att type="string" name="canonicalName" value="820438 (pp) 827938"/>
    <att type="string" name="interaction" value="pp"/>
    <att type="int" name="SCORE" value="900"/>
    <att type="string" name="support" value="{&quot;StringDB&quot;: &quot;physical&quot;, &quot;StringEvidence&quot;: &quot;database:0.896,textmining:0.007&quot;, &quot;String_Score_Physical&quot;: 900, &quot;String_Score_Combined&quot;: 900}"/>
  </edge>
  <edge label="820438 (pp) 828520" source="131" target="306">
    <att type="string" name="canonicalName" value="820438 (pp) 828520"/>
    <att type="string" name="interaction" value="pp"/>
    <att type="int" name="SCORE" value="299"/>
    <att type="string" name="support" value="{&quot;StringDB&quot;: &quot;physical&quot;, &quot;StringEvidence&quot;: &quot;textmining:0.791,experiments:0.269,coexpression:0.158&quot;, &quot;String_Score_Physical&quot;: 299, &quot;String_Score_Combined&quot;: 876}"/>
  </edge>
  <edge label="820438 (pp) 828660" source="131" target="311">
    <att type="string" name="canonicalName" value="820438 (pp) 828660"/>
    <att type="string" name="interaction" value="pp"/>
    <att type="int" name="SCORE" value="900"/>
    <att type="string" name="support" value="{&quot;StringDB&quot;: &quot;physical&quot;, &quot;StringEvidence&quot;: &quot;database:0.896&quot;, &quot;String_Score_Physical&quot;: 900, &quot;String_Score_Combined&quot;: 900}"/>
  </edge>
  <edge label="820438 (pp) 828965" source="131" target="318">
    <att type="string" name="canonicalName" value="820438 (pp) 828965"/>
    <att type="string" name="interaction" value="pp"/>
    <att type="int" name="SCORE" value="210"/>
    <att type="string" name="support" value="{&quot;StringDB&quot;: &quot;physical&quot;, &quot;StringEvidence&quot;: &quot;cooccurrence:0.399,coexpression:0.216,experiments:0.176,textmining:0.104,neighborhood:0.001&quot;, &quot;String_Score_Physical&quot;: 210, &quot;String_Score_Combined&quot;: 666}"/>
  </edge>
  <edge label="820438 (pp) 829639" source="131" target="336">
    <att type="string" name="canonicalName" value="820438 (pp) 829639"/>
    <att type="string" name="interaction" value="pp"/>
    <att type="int" name="SCORE" value="907"/>
    <att type="string" name="support" value="{&quot;StringDB&quot;: &quot;physical&quot;, &quot;StringEvidence&quot;: &quot;database:0.896,textmining:0.193,experiments:0.077,coexpression:0.016&quot;, &quot;String_Score_Physical&quot;: 907, &quot;String_Score_Combined&quot;: 926}"/>
  </edge>
  <edge label="820438 (pp) 829758" source="131" target="341">
    <att type="string" name="canonicalName" value="820438 (pp) 829758"/>
    <att type="string" name="interaction" value="pp"/>
    <att type="int" name="SCORE" value="903"/>
    <att type="string" name="support" value="{&quot;StringDB&quot;: &quot;physical&quot;, &quot;StringEvidence&quot;: &quot;database:0.896,textmining:0.183,experiments:0.030&quot;, &quot;String_Score_Physical&quot;: 903, &quot;String_Score_Combined&quot;: 920}"/>
  </edge>
  <edge label="820438 (pp) 832705" source="131" target="424">
    <att type="string" name="canonicalName" value="820438 (pp) 832705"/>
    <att type="string" name="interaction" value="pp"/>
    <att type="int" name="SCORE" value="241"/>
    <att type="string" name="support" value="{&quot;StringDB&quot;: &quot;physical&quot;, &quot;StringEvidence&quot;: &quot;experiments:0.210,coexpression:0.141,textmining:0.068,neighborhood:0.018&quot;, &quot;String_Score_Physical&quot;: 241, &quot;String_Score_Combined&quot;: 403}"/>
  </edge>
  <edge label="820438 (pp) 832761" source="131" target="426">
    <att type="string" name="canonicalName" value="820438 (pp) 832761"/>
    <att type="string" name="interaction" value="pp"/>
    <att type="int" name="SCORE" value="457"/>
    <att type="string" name="support" value="{&quot;StringDB&quot;: &quot;physical&quot;, &quot;StringEvidence&quot;: &quot;experiments:0.435,textmining:0.007&quot;, &quot;String_Score_Physical&quot;: 457, &quot;String_Score_Combined&quot;: 461}"/>
  </edge>
  <edge label="820438 (pp) 832950" source="131" target="431">
    <att type="string" name="canonicalName" value="820438 (pp) 832950"/>
    <att type="string" name="interaction" value="pp"/>
    <att type="int" name="SCORE" value="928"/>
    <att type="string" name="support" value="{&quot;StringDB&quot;: &quot;physical&quot;, &quot;StringEvidence&quot;: &quot;database:0.896,textmining:0.784,cooccurrence:0.425,experiments:0.289,coexpression:0.153&quot;, &quot;BioGrid&quot;: &quot;physical&quot;, &quot;BioGrid_PubMed&quot;: &quot;32191846&quot;, &quot;BioGrid_Type&quot;: &quot;Co-fractionation&quot;, &quot;BioGrid_Score&quot;: &quot;0.537958874&quot;, &quot;String_Score_Physical&quot;: 928, &quot;String_Score_Combined&quot;: 942}"/>
  </edge>
  <edge label="820438 (pp) 834207" source="131" target="445">
    <att type="string" name="canonicalName" value="820438 (pp) 834207"/>
    <att type="string" name="interaction" value="pp"/>
    <att type="int" name="SCORE" value="928"/>
    <att type="string" name="support" value="{&quot;StringDB&quot;: &quot;physical&quot;, &quot;StringEvidence&quot;: &quot;textmining:0.898,database:0.896,cooccurrence:0.425,experiments:0.289,coexpression:0.165&quot;, &quot;BioGrid&quot;: &quot;physical&quot;, &quot;BioGrid_PubMed&quot;: &quot;32191846&quot;, &quot;BioGrid_Type&quot;: &quot;Co-fractionation&quot;, &quot;BioGrid_Score&quot;: &quot;0.537958874&quot;, &quot;String_Score_Physical&quot;: 928, &quot;String_Score_Combined&quot;: 943}"/>
  </edge>
  <edge label="820438 (pp) 834406" source="131" target="448">
    <att type="string" name="canonicalName" value="820438 (pp) 834406"/>
    <att type="string" name="interaction" value="pp"/>
    <att type="int" name="SCORE" value="922"/>
    <att type="string" name="support" value="{&quot;StringDB&quot;: &quot;physical&quot;, &quot;StringEvidence&quot;: &quot;database:0.896,textmining:0.435,experiments:0.224&quot;, &quot;String_Score_Physical&quot;: 922, &quot;String_Score_Combined&quot;: 956}"/>
  </edge>
  <edge label="820438 (pp) 834440" source="131" target="449">
    <att type="string" name="canonicalName" value="820438 (pp) 834440"/>
    <att type="string" name="interaction" value="pp"/>
    <att type="int" name="SCORE" value="903"/>
    <att type="string" name="support" value="{&quot;StringDB&quot;: &quot;physical&quot;, &quot;StringEvidence&quot;: &quot;database:0.896,textmining:0.111,experiments:0.030,coexpression:0.007&quot;, &quot;String_Score_Physical&quot;: 903, &quot;String_Score_Combined&quot;: 914}"/>
  </edge>
  <edge label="820438 (pp) 834706" source="131" target="452">
    <att type="string" name="canonicalName" value="820438 (pp) 834706"/>
    <att type="string" name="interaction" value="pp"/>
    <att type="int" name="SCORE" value="261"/>
    <att type="string" name="support" value="{&quot;StringDB&quot;: &quot;physical&quot;, &quot;StringEvidence&quot;: &quot;experiments:0.230,coexpression:0.004&quot;, &quot;BioGrid&quot;: &quot;physical&quot;, &quot;BioGrid_PubMed&quot;: &quot;23975897&quot;, &quot;BioGrid_Type&quot;: &quot;Affinity Capture-MS&quot;, &quot;String_Score_Physical&quot;: 261, &quot;String_Score_Combined&quot;: 264}"/>
  </edge>
  <edge label="820438 (pp) 835257" source="131" target="471">
    <att type="string" name="canonicalName" value="820438 (pp) 835257"/>
    <att type="string" name="interaction" value="pp"/>
    <att type="int" name="SCORE" value="900"/>
    <att type="string" name="support" value="{&quot;StringDB&quot;: &quot;physical&quot;, &quot;StringEvidence&quot;: &quot;database:0.896,textmining:0.254,coexpression:0.053&quot;, &quot;String_Score_Physical&quot;: 900, &quot;String_Score_Combined&quot;: 929}"/>
  </edge>
  <edge label="820438 (pp) 835269" source="131" target="472">
    <att type="string" name="canonicalName" value="820438 (pp) 835269"/>
    <att type="string" name="interaction" value="pp"/>
    <att type="int" name="SCORE" value="900"/>
    <att type="string" name="support" value="{&quot;StringDB&quot;: &quot;physical&quot;, &quot;StringEvidence&quot;: &quot;database:0.896,neighborhood:0.068,textmining:0.035&quot;, &quot;String_Score_Physical&quot;: 900, &quot;String_Score_Combined&quot;: 910}"/>
  </edge>
  <edge label="820438 (pp) 835341" source="131" target="475">
    <att type="string" name="canonicalName" value="820438 (pp) 835341"/>
    <att type="string" name="interaction" value="pp"/>
    <att type="int" name="SCORE" value="964"/>
    <att type="string" name="support" value="{&quot;StringDB&quot;: &quot;physical&quot;, &quot;StringEvidence&quot;: &quot;database:0.896,coexpression:0.880,textmining:0.877,experiments:0.640&quot;, &quot;String_Score_Physical&quot;: 964, &quot;String_Score_Combined&quot;: 999}"/>
  </edge>
  <edge label="820438 (pp) 835399" source="131" target="476">
    <att type="string" name="canonicalName" value="820438 (pp) 835399"/>
    <att type="string" name="interaction" value="pp"/>
    <att type="int" name="SCORE" value="900"/>
    <att type="string" name="support" value="{&quot;StringDB&quot;: &quot;physical&quot;, &quot;StringEvidence&quot;: &quot;database:0.896,experiments:0.008&quot;, &quot;String_Score_Physical&quot;: 900, &quot;String_Score_Combined&quot;: 900}"/>
  </edge>
  <edge label="820438 (pp) 836215" source="131" target="493">
    <att type="string" name="canonicalName" value="820438 (pp) 836215"/>
    <att type="string" name="interaction" value="pp"/>
    <att type="int" name="SCORE" value="900"/>
    <att type="string" name="support" value="{&quot;StringDB&quot;: &quot;physical&quot;, &quot;StringEvidence&quot;: &quot;database:0.896&quot;, &quot;String_Score_Physical&quot;: 900, &quot;String_Score_Combined&quot;: 900}"/>
  </edge>
  <edge label="820438 (pp) 836301" source="131" target="497">
    <att type="string" name="canonicalName" value="820438 (pp) 836301"/>
    <att type="string" name="interaction" value="pp"/>
    <att type="int" name="SCORE" value="254"/>
    <att type="string" name="support" value="{&quot;StringDB&quot;: &quot;physical&quot;, &quot;StringEvidence&quot;: &quot;textmining:0.552,experiments:0.223,coexpression:0.096&quot;, &quot;String_Score_Physical&quot;: 254, &quot;String_Score_Combined&quot;: 698}"/>
  </edge>
  <edge label="820438 (pp) 837740" source="131" target="545">
    <att type="string" name="canonicalName" value="820438 (pp) 837740"/>
    <att type="string" name="interaction" value="pp"/>
    <att type="int" name="SCORE" value="903"/>
    <att type="string" name="support" value="{&quot;StringDB&quot;: &quot;physical&quot;, &quot;StringEvidence&quot;: &quot;database:0.896,textmining:0.091,experiments:0.038&quot;, &quot;String_Score_Physical&quot;: 903, &quot;String_Score_Combined&quot;: 912}"/>
  </edge>
  <edge label="820438 (pp) 837993" source="131" target="552">
    <att type="string" name="canonicalName" value="820438 (pp) 837993"/>
    <att type="string" name="interaction" value="pp"/>
    <att type="int" name="SCORE" value="260"/>
    <att type="string" name="support" value="{&quot;StringDB&quot;: &quot;physical&quot;, &quot;StringEvidence&quot;: &quot;experiments:0.228,coexpression:0.137,textmining:0.035&quot;, &quot;String_Score_Physical&quot;: 260, &quot;String_Score_Combined&quot;: 383}"/>
  </edge>
  <edge label="820438 (pp) 838652" source="131" target="569">
    <att type="string" name="canonicalName" value="820438 (pp) 838652"/>
    <att type="string" name="interaction" value="pp"/>
    <att type="int" name="SCORE" value="900"/>
    <att type="string" name="support" value="{&quot;StringDB&quot;: &quot;physical&quot;, &quot;StringEvidence&quot;: &quot;database:0.896,textmining:0.389,coexpression:0.004&quot;, &quot;String_Score_Physical&quot;: 900, &quot;String_Score_Combined&quot;: 939}"/>
  </edge>
  <edge label="820438 (pp) 838690" source="131" target="570">
    <att type="string" name="canonicalName" value="820438 (pp) 838690"/>
    <att type="string" name="interaction" value="pp"/>
    <att type="int" name="SCORE" value="900"/>
    <att type="string" name="support" value="{&quot;StringDB&quot;: &quot;physical&quot;, &quot;StringEvidence&quot;: &quot;database:0.896,textmining:0.111,experiments:0.007&quot;, &quot;String_Score_Physical&quot;: 900, &quot;String_Score_Combined&quot;: 911}"/>
  </edge>
  <edge label="820438 (pp) 841110" source="131" target="602">
    <att type="string" name="canonicalName" value="820438 (pp) 841110"/>
    <att type="string" name="interaction" value="pp"/>
    <att type="int" name="SCORE" value="922"/>
    <att type="string" name="support" value="{&quot;StringDB&quot;: &quot;physical&quot;, &quot;StringEvidence&quot;: &quot;database:0.896,textmining:0.433,experiments:0.224&quot;, &quot;String_Score_Physical&quot;: 922, &quot;String_Score_Combined&quot;: 956}"/>
  </edge>
  <edge label="820438 (pp) 842058" source="131" target="620">
    <att type="string" name="canonicalName" value="820438 (pp) 842058"/>
    <att type="string" name="interaction" value="pp"/>
    <att type="int" name="SCORE" value="907"/>
    <att type="string" name="support" value="{&quot;StringDB&quot;: &quot;physical&quot;, &quot;StringEvidence&quot;: &quot;database:0.896,textmining:0.705,coexpression:0.519,experiments:0.071,neighborhood:0.001&quot;, &quot;String_Score_Physical&quot;: 907, &quot;String_Score_Combined&quot;: 986}"/>
  </edge>
  <edge label="820438 (pp) 842526" source="131" target="636">
    <att type="string" name="canonicalName" value="820438 (pp) 842526"/>
    <att type="string" name="interaction" value="pp"/>
    <att type="int" name="SCORE" value="903"/>
    <att type="string" name="support" value="{&quot;StringDB&quot;: &quot;physical&quot;, &quot;StringEvidence&quot;: &quot;database:0.896,experiments:0.038,textmining:0.026&quot;, &quot;String_Score_Physical&quot;: 903, &quot;String_Score_Combined&quot;: 906}"/>
  </edge>
  <edge label="820438 (pp) 842905" source="131" target="647">
    <att type="string" name="canonicalName" value="820438 (pp) 842905"/>
    <att type="string" name="interaction" value="pp"/>
    <att type="int" name="SCORE" value="900"/>
    <att type="string" name="support" value="{&quot;StringDB&quot;: &quot;physical&quot;, &quot;StringEvidence&quot;: &quot;database:0.896,textmining:0.051,experiments:0.002&quot;, &quot;String_Score_Physical&quot;: 900, &quot;String_Score_Combined&quot;: 905}"/>
  </edge>
  <edge label="820438 (pp) 843077" source="131" target="652">
    <att type="string" name="canonicalName" value="820438 (pp) 843077"/>
    <att type="string" name="interaction" value="pp"/>
    <att type="int" name="SCORE" value="900"/>
    <att type="string" name="support" value="{&quot;StringDB&quot;: &quot;physical&quot;, &quot;StringEvidence&quot;: &quot;database:0.896&quot;, &quot;String_Score_Physical&quot;: 900, &quot;String_Score_Combined&quot;: 900}"/>
  </edge>
  <edge label="820438 (pp) 843697" source="131" target="672">
    <att type="string" name="canonicalName" value="820438 (pp) 843697"/>
    <att type="string" name="interaction" value="pp"/>
    <att type="int" name="SCORE" value="904"/>
    <att type="string" name="support" value="{&quot;StringDB&quot;: &quot;physical&quot;, &quot;StringEvidence&quot;: &quot;database:0.896,experiments:0.042,textmining:0.041&quot;, &quot;String_Score_Physical&quot;: 904, &quot;String_Score_Combined&quot;: 908}"/>
  </edge>
  <edge label="820438 (pp) 844055" source="131" target="679">
    <att type="string" name="canonicalName" value="820438 (pp) 844055"/>
    <att type="string" name="interaction" value="pp"/>
    <att type="int" name="SCORE" value="900"/>
    <att type="string" name="support" value="{&quot;StringDB&quot;: &quot;physical&quot;, &quot;StringEvidence&quot;: &quot;database:0.896,textmining:0.051,coexpression:0.018,experiments:0.003&quot;, &quot;String_Score_Physical&quot;: 900, &quot;String_Score_Combined&quot;: 907}"/>
  </edge>
  <edge label="820438 (pp) 844347" source="131" target="687">
    <att type="string" name="canonicalName" value="820438 (pp) 844347"/>
    <att type="string" name="interaction" value="pp"/>
    <att type="int" name="SCORE" value="905"/>
    <att type="string" name="support" value="{&quot;StringDB&quot;: &quot;physical&quot;, &quot;StringEvidence&quot;: &quot;database:0.896,experiments:0.053,coexpression:0.011&quot;, &quot;String_Score_Physical&quot;: 905, &quot;String_Score_Combined&quot;: 906}"/>
  </edge>
  <edge label="820438 (pp) 844388" source="131" target="689">
    <att type="string" name="canonicalName" value="820438 (pp) 844388"/>
    <att type="string" name="interaction" value="pp"/>
    <att type="int" name="SCORE" value="457"/>
    <att type="string" name="support" value="{&quot;StringDB&quot;: &quot;physical&quot;, &quot;StringEvidence&quot;: &quot;experiments:0.435,textmining:0.007&quot;, &quot;String_Score_Physical&quot;: 457, &quot;String_Score_Combined&quot;: 461}"/>
  </edge>
  <edge label="820438 (pp) 844406" source="131" target="690">
    <att type="string" name="canonicalName" value="820438 (pp) 844406"/>
    <att type="string" name="interaction" value="pp"/>
    <att type="int" name="SCORE" value="313"/>
    <att type="string" name="support" value="{&quot;StringDB&quot;: &quot;physical&quot;, &quot;StringEvidence&quot;: &quot;experiments:0.284,coexpression:0.004&quot;, &quot;BioGrid&quot;: &quot;physical&quot;, &quot;BioGrid_PubMed&quot;: &quot;21189294&quot;, &quot;BioGrid_Type&quot;: &quot;Affinity Capture-MS&quot;, &quot;String_Score_Physical&quot;: 313, &quot;String_Score_Combined&quot;: 315}"/>
  </edge>
  <edge label="820438 (pp) 844790" source="131" target="708">
    <att type="string" name="canonicalName" value="820438 (pp) 844790"/>
    <att type="string" name="interaction" value="pp"/>
    <att type="int" name="SCORE" value="252"/>
    <att type="string" name="support" value="{&quot;StringDB&quot;: &quot;physical&quot;, &quot;StringEvidence&quot;: &quot;textmining:0.389,experiments:0.220&quot;, &quot;String_Score_Physical&quot;: 252, &quot;String_Score_Combined&quot;: 542}"/>
  </edge>
  <edge label="820504 (pp) 822264" source="133" target="190">
    <att type="string" name="canonicalName" value="820504 (pp) 822264"/>
    <att type="string" name="interaction" value="pp"/>
    <att type="int" name="SCORE" value="525"/>
    <att type="string" name="support" value="{&quot;StringDB&quot;: &quot;physical&quot;, &quot;StringEvidence&quot;: &quot;experiments:0.505,coexpression:0.228&quot;, &quot;String_Score_Physical&quot;: 525, &quot;String_Score_Combined&quot;: 633}"/>
  </edge>
  <edge label="820504 (pp) 836873" source="133" target="517">
    <att type="string" name="canonicalName" value="820504 (pp) 836873"/>
    <att type="string" name="interaction" value="pp"/>
    <att type="int" name="SCORE" value="584"/>
    <att type="string" name="support" value="{&quot;StringDB&quot;: &quot;physical&quot;, &quot;StringEvidence&quot;: &quot;experiments:0.566,textmining:0.032,coexpression:0.020&quot;, &quot;String_Score_Physical&quot;: 584, &quot;String_Score_Combined&quot;: 605}"/>
  </edge>
  <edge label="820504 (pp) 842063" source="133" target="621">
    <att type="string" name="canonicalName" value="820504 (pp) 842063"/>
    <att type="string" name="interaction" value="pp"/>
    <att type="int" name="SCORE" value="497"/>
    <att type="string" name="support" value="{&quot;StringDB&quot;: &quot;physical&quot;, &quot;StringEvidence&quot;: &quot;coexpression:0.938,experiments:0.475,textmining:0.080&quot;, &quot;String_Score_Physical&quot;: 497, &quot;String_Score_Combined&quot;: 971}"/>
  </edge>
  <edge label="820504 (pp) 842631" source="133" target="640">
    <att type="string" name="canonicalName" value="820504 (pp) 842631"/>
    <att type="string" name="interaction" value="pp"/>
    <att type="int" name="SCORE" value="694"/>
    <att type="string" name="support" value="{&quot;StringDB&quot;: &quot;physical&quot;, &quot;StringEvidence&quot;: &quot;coexpression:0.719,experiments:0.681,textmining:0.051&quot;, &quot;String_Score_Physical&quot;: 694, &quot;String_Score_Combined&quot;: 918}"/>
  </edge>
  <edge label="820504 (pp) 842684" source="133" target="642">
    <att type="string" name="canonicalName" value="820504 (pp) 842684"/>
    <att type="string" name="interaction" value="pp"/>
    <att type="int" name="SCORE" value="817"/>
    <att type="string" name="support" value="{&quot;StringDB&quot;: &quot;physical&quot;, &quot;StringEvidence&quot;: &quot;coexpression:0.932,experiments:0.809,textmining:0.064&quot;, &quot;String_Score_Physical&quot;: 817, &quot;String_Score_Combined&quot;: 988}"/>
  </edge>
  <edge label="820555 (pp) 834042" source="134" target="443">
    <att type="string" name="canonicalName" value="820555 (pp) 834042"/>
    <att type="string" name="interaction" value="pp"/>
    <att type="int" name="SCORE" value="304"/>
    <att type="string" name="support" value="{&quot;StringDB&quot;: &quot;physical&quot;, &quot;StringEvidence&quot;: &quot;experiments:0.274,textmining:0.152&quot;, &quot;String_Score_Physical&quot;: 304, &quot;String_Score_Combined&quot;: 342}"/>
  </edge>
  <edge label="820555 (pp) 835341" source="134" target="475">
    <att type="string" name="canonicalName" value="820555 (pp) 835341"/>
    <att type="string" name="interaction" value="pp"/>
    <att type="int" name="SCORE" value="237"/>
    <att type="string" name="support" value="{&quot;StringDB&quot;: &quot;physical&quot;, &quot;StringEvidence&quot;: &quot;experiments:0.204,textmining:0.015&quot;, &quot;String_Score_Physical&quot;: 237, &quot;String_Score_Combined&quot;: 248}"/>
  </edge>
  <edge label="820555 (pp) 838416" source="134" target="562">
    <att type="string" name="canonicalName" value="820555 (pp) 838416"/>
    <att type="string" name="interaction" value="pp"/>
    <att type="int" name="SCORE" value="304"/>
    <att type="string" name="support" value="{&quot;StringDB&quot;: &quot;physical&quot;, &quot;StringEvidence&quot;: &quot;experiments:0.274,textmining:0.109&quot;, &quot;String_Score_Physical&quot;: 304, &quot;String_Score_Combined&quot;: 325}"/>
  </edge>
  <edge label="820555 (pp) 841591" source="134" target="610">
    <att type="string" name="canonicalName" value="820555 (pp) 841591"/>
    <att type="string" name="interaction" value="pp"/>
    <att type="int" name="SCORE" value="304"/>
    <att type="string" name="support" value="{&quot;StringDB&quot;: &quot;physical&quot;, &quot;StringEvidence&quot;: &quot;experiments:0.274,textmining:0.214&quot;, &quot;String_Score_Physical&quot;: 304, &quot;String_Score_Combined&quot;: 348}"/>
  </edge>
  <edge label="820555 (pp) 843681" source="134" target="670">
    <att type="string" name="canonicalName" value="820555 (pp) 843681"/>
    <att type="string" name="interaction" value="pp"/>
    <att type="int" name="SCORE" value="202"/>
    <att type="string" name="support" value="{&quot;StringDB&quot;: &quot;physical&quot;, &quot;StringEvidence&quot;: &quot;experiments:0.168,coexpression:0.055,textmining:0.034&quot;, &quot;String_Score_Physical&quot;: 202, &quot;String_Score_Combined&quot;: 257}"/>
  </edge>
  <edge label="820557 (pp) 820841" source="135" target="151">
    <att type="string" name="canonicalName" value="820557 (pp) 820841"/>
    <att type="string" name="interaction" value="pp"/>
    <att type="int" name="SCORE" value="268"/>
    <att type="string" name="support" value="{&quot;StringDB&quot;: &quot;physical&quot;, &quot;StringEvidence&quot;: &quot;experiments:0.237,textmining:0.023,coexpression:0.016&quot;, &quot;String_Score_Physical&quot;: 268, &quot;String_Score_Combined&quot;: 295}"/>
  </edge>
  <edge label="820557 (pp) 820924" source="135" target="155">
    <att type="string" name="canonicalName" value="820557 (pp) 820924"/>
    <att type="string" name="interaction" value="pp"/>
    <att type="int" name="SCORE" value="195"/>
    <att type="string" name="support" value="{&quot;StringDB&quot;: &quot;physical&quot;, &quot;StringEvidence&quot;: &quot;experiments:0.161,textmining:0.056&quot;, &quot;String_Score_Physical&quot;: 195, &quot;String_Score_Combined&quot;: 240}"/>
  </edge>
  <edge label="820557 (pp) 821533" source="135" target="172">
    <att type="string" name="canonicalName" value="820557 (pp) 821533"/>
    <att type="string" name="interaction" value="pp"/>
    <att type="int" name="SCORE" value="916"/>
    <att type="string" name="support" value="{&quot;StringDB&quot;: &quot;physical&quot;, &quot;StringEvidence&quot;: &quot;database:0.896,experiments:0.161,textmining:0.019&quot;, &quot;String_Score_Physical&quot;: 916, &quot;String_Score_Combined&quot;: 917}"/>
  </edge>
  <edge label="820557 (pp) 821614" source="135" target="175">
    <att type="string" name="canonicalName" value="820557 (pp) 821614"/>
    <att type="string" name="interaction" value="pp"/>
    <att type="int" name="SCORE" value="373"/>
```
