## Supplementary Material 3 - Gene Ontology (GO) enrichment analysis (Metascape) for "Epigenetic memory of temperature sensed during somatic embryo maturation in 2-year-old maritime pine trees": MyList.xgmml (part 2 of 3)

```
    <att type="string" name="support" value="{&quot;StringDB&quot;: &quot;physical&quot;, &quot;StringEvidence&quot;: &quot;experiments:0.346,textmining:0.081&quot;, &quot;String_Score_Physical&quot;: 373, &quot;String_Score_Combined&quot;: 423}"/>
  </edge>
  <edge label="820557 (pp) 822364" source="135" target="192">
    <att type="string" name="canonicalName" value="820557 (pp) 822364"/>
    <att type="string" name="interaction" value="pp"/>
    <att type="int" name="SCORE" value="905"/>
    <att type="string" name="support" value="{&quot;StringDB&quot;: &quot;physical&quot;, &quot;StringEvidence&quot;: &quot;database:0.896,textmining:0.051,experiments:0.050,coexpression:0.007&quot;, &quot;String_Score_Physical&quot;: 905, &quot;String_Score_Combined&quot;: 910}"/>
  </edge>
  <edge label="820557 (pp) 823815" source="135" target="200">
    <att type="string" name="canonicalName" value="820557 (pp) 823815"/>
    <att type="string" name="interaction" value="pp"/>
    <att type="int" name="SCORE" value="916"/>
    <att type="string" name="support" value="{&quot;StringDB&quot;: &quot;physical&quot;, &quot;StringEvidence&quot;: &quot;database:0.896,experiments:0.161,textmining:0.006&quot;, &quot;String_Score_Physical&quot;: 916, &quot;String_Score_Combined&quot;: 916}"/>
  </edge>
  <edge label="820557 (pp) 823962" source="135" target="206">
    <att type="string" name="canonicalName" value="820557 (pp) 823962"/>
    <att type="string" name="interaction" value="pp"/>
    <att type="int" name="SCORE" value="544"/>
    <att type="string" name="support" value="{&quot;StringDB&quot;: &quot;physical&quot;, &quot;StringEvidence&quot;: &quot;experiments:0.525,textmining:0.178&quot;, &quot;String_Score_Physical&quot;: 544, &quot;String_Score_Combined&quot;: 625}"/>
  </edge>
  <edge label="820557 (pp) 824621" source="135" target="227">
    <att type="string" name="canonicalName" value="820557 (pp) 824621"/>
    <att type="string" name="interaction" value="pp"/>
    <att type="int" name="SCORE" value="227"/>
    <att type="string" name="support" value="{&quot;StringDB&quot;: &quot;physical&quot;, &quot;StringEvidence&quot;: &quot;experiments:0.195,textmining:0.057&quot;, &quot;String_Score_Physical&quot;: 227, &quot;String_Score_Combined&quot;: 272}"/>
  </edge>
  <edge label="820557 (pp) 824973" source="135" target="237">
    <att type="string" name="canonicalName" value="820557 (pp) 824973"/>
    <att type="string" name="interaction" value="pp"/>
    <att type="int" name="SCORE" value="909"/>
    <att type="string" name="support" value="{&quot;StringDB&quot;: &quot;physical&quot;, &quot;StringEvidence&quot;: &quot;database:0.896,experiments:0.095,textmining:0.004&quot;, &quot;String_Score_Physical&quot;: 909, &quot;String_Score_Combined&quot;: 909}"/>
  </edge>
  <edge label="820557 (pp) 825648" source="135" target="248">
    <att type="string" name="canonicalName" value="820557 (pp) 825648"/>
    <att type="string" name="interaction" value="pp"/>
    <att type="int" name="SCORE" value="268"/>
    <att type="string" name="support" value="{&quot;StringDB&quot;: &quot;physical&quot;, &quot;StringEvidence&quot;: &quot;textmining:0.635,experiments:0.237&quot;, &quot;String_Score_Physical&quot;: 268, &quot;String_Score_Combined&quot;: 733}"/>
  </edge>
  <edge label="820557 (pp) 825880" source="135" target="253">
    <att type="string" name="canonicalName" value="820557 (pp) 825880"/>
    <att type="string" name="interaction" value="pp"/>
    <att type="int" name="SCORE" value="299"/>
    <att type="string" name="support" value="{&quot;StringDB&quot;: &quot;physical&quot;, &quot;StringEvidence&quot;: &quot;experiments:0.269,textmining:0.032,coexpression:0.003&quot;, &quot;String_Score_Physical&quot;: 299, &quot;String_Score_Combined&quot;: 323}"/>
  </edge>
  <edge label="820557 (pp) 828831" source="135" target="315">
    <att type="string" name="canonicalName" value="820557 (pp) 828831"/>
    <att type="string" name="interaction" value="pp"/>
    <att type="int" name="SCORE" value="373"/>
    <att type="string" name="support" value="{&quot;StringDB&quot;: &quot;physical&quot;, &quot;StringEvidence&quot;: &quot;experiments:0.346,textmining:0.081&quot;, &quot;String_Score_Physical&quot;: 373, &quot;String_Score_Combined&quot;: 423}"/>
  </edge>
  <edge label="820557 (pp) 829395" source="135" target="328">
    <att type="string" name="canonicalName" value="820557 (pp) 829395"/>
    <att type="string" name="interaction" value="pp"/>
    <att type="int" name="SCORE" value="195"/>
    <att type="string" name="support" value="{&quot;StringDB&quot;: &quot;physical&quot;, &quot;StringEvidence&quot;: &quot;experiments:0.161&quot;, &quot;String_Score_Physical&quot;: 195, &quot;String_Score_Combined&quot;: 195}"/>
  </edge>
  <edge label="820557 (pp) 829462" source="135" target="329">
    <att type="string" name="canonicalName" value="820557 (pp) 829462"/>
    <att type="string" name="interaction" value="pp"/>
    <att type="int" name="SCORE" value="912"/>
    <att type="string" name="support" value="{&quot;StringDB&quot;: &quot;physical&quot;, &quot;StringEvidence&quot;: &quot;database:0.896,experiments:0.122,textmining:0.032,coexpression:0.010&quot;, &quot;String_Score_Physical&quot;: 912, &quot;String_Score_Combined&quot;: 915}"/>
  </edge>
  <edge label="820557 (pp) 830164" source="135" target="352">
    <att type="string" name="canonicalName" value="820557 (pp) 830164"/>
    <att type="string" name="interaction" value="pp"/>
    <att type="int" name="SCORE" value="363"/>
    <att type="string" name="support" value="{&quot;StringDB&quot;: &quot;physical&quot;, &quot;StringEvidence&quot;: &quot;experiments:0.336,textmining:0.049&quot;, &quot;String_Score_Physical&quot;: 363, &quot;String_Score_Combined&quot;: 394}"/>
  </edge>
  <edge label="820557 (pp) 831691" source="135" target="395">
    <att type="string" name="canonicalName" value="820557 (pp) 831691"/>
    <att type="string" name="interaction" value="pp"/>
    <att type="int" name="SCORE" value="195"/>
    <att type="string" name="support" value="{&quot;StringDB&quot;: &quot;physical&quot;, &quot;StringEvidence&quot;: &quot;experiments:0.161&quot;, &quot;String_Score_Physical&quot;: 195, &quot;String_Score_Combined&quot;: 195}"/>
  </edge>
  <edge label="820557 (pp) 831899" source="135" target="402">
    <att type="string" name="canonicalName" value="820557 (pp) 831899"/>
    <att type="string" name="interaction" value="pp"/>
    <att type="int" name="SCORE" value="299"/>
    <att type="string" name="support" value="{&quot;StringDB&quot;: &quot;physical&quot;, &quot;StringEvidence&quot;: &quot;experiments:0.269,textmining:0.032,coexpression:0.003&quot;, &quot;String_Score_Physical&quot;: 299, &quot;String_Score_Combined&quot;: 323}"/>
  </edge>
  <edge label="820557 (pp) 832184" source="135" target="409">
    <att type="string" name="canonicalName" value="820557 (pp) 832184"/>
    <att type="string" name="interaction" value="pp"/>
    <att type="int" name="SCORE" value="299"/>
    <att type="string" name="support" value="{&quot;StringDB&quot;: &quot;physical&quot;, &quot;StringEvidence&quot;: &quot;experiments:0.269,textmining:0.032,coexpression:0.003&quot;, &quot;String_Score_Physical&quot;: 299, &quot;String_Score_Combined&quot;: 323}"/>
  </edge>
  <edge label="820557 (pp) 832631" source="135" target="421">
    <att type="string" name="canonicalName" value="820557 (pp) 832631"/>
    <att type="string" name="interaction" value="pp"/>
    <att type="int" name="SCORE" value="903"/>
    <att type="string" name="support" value="{&quot;StringDB&quot;: &quot;physical&quot;, &quot;StringEvidence&quot;: &quot;database:0.896,experiments:0.036,coexpression:0.002&quot;, &quot;String_Score_Physical&quot;: 903, &quot;String_Score_Combined&quot;: 903}"/>
  </edge>
  <edge label="820557 (pp) 832862" source="135" target="430">
    <att type="string" name="canonicalName" value="820557 (pp) 832862"/>
    <att type="string" name="interaction" value="pp"/>
    <att type="int" name="SCORE" value="912"/>
    <att type="string" name="support" value="{&quot;StringDB&quot;: &quot;physical&quot;, &quot;StringEvidence&quot;: &quot;database:0.896,experiments:0.122,textmining:0.032,coexpression:0.010&quot;, &quot;String_Score_Physical&quot;: 912, &quot;String_Score_Combined&quot;: 915}"/>
  </edge>
  <edge label="820557 (pp) 834314" source="135" target="447">
    <att type="string" name="canonicalName" value="820557 (pp) 834314"/>
    <att type="string" name="interaction" value="pp"/>
    <att type="int" name="SCORE" value="900"/>
    <att type="string" name="support" value="{&quot;StringDB&quot;: &quot;physical&quot;, &quot;StringEvidence&quot;: &quot;database:0.896,coexpression:0.016&quot;, &quot;String_Score_Physical&quot;: 900, &quot;String_Score_Combined&quot;: 901}"/>
  </edge>
  <edge label="820557 (pp) 835727" source="135" target="484">
    <att type="string" name="canonicalName" value="820557 (pp) 835727"/>
    <att type="string" name="interaction" value="pp"/>
    <att type="int" name="SCORE" value="598"/>
    <att type="string" name="support" value="{&quot;StringDB&quot;: &quot;physical&quot;, &quot;StringEvidence&quot;: &quot;experiments:0.581,textmining:0.504,neighborhood:0.018,coexpression:0.003&quot;, &quot;BioGrid&quot;: &quot;physical&quot;, &quot;BioGrid_PubMed&quot;: &quot;15342494&quot;, &quot;BioGrid_Type&quot;: &quot;Affinity Capture-Western&quot;, &quot;String_Score_Physical&quot;: 598, &quot;String_Score_Combined&quot;: 804}"/>
  </edge>
  <edge label="820557 (pp) 836494" source="135" target="500">
    <att type="string" name="canonicalName" value="820557 (pp) 836494"/>
    <att type="string" name="interaction" value="pp"/>
    <att type="int" name="SCORE" value="196"/>
    <att type="string" name="support" value="{&quot;StringDB&quot;: &quot;physical&quot;, &quot;StringEvidence&quot;: &quot;experiments:0.162,textmining:0.002&quot;, &quot;String_Score_Physical&quot;: 196, &quot;String_Score_Combined&quot;: 197}"/>
  </edge>
  <edge label="820557 (pp) 836661" source="135" target="508">
    <att type="string" name="canonicalName" value="820557 (pp) 836661"/>
    <att type="string" name="interaction" value="pp"/>
    <att type="int" name="SCORE" value="363"/>
    <att type="string" name="support" value="{&quot;StringDB&quot;: &quot;physical&quot;, &quot;StringEvidence&quot;: &quot;experiments:0.336,textmining:0.041&quot;, &quot;String_Score_Physical&quot;: 363, &quot;String_Score_Combined&quot;: 389}"/>
  </edge>
  <edge label="820557 (pp) 837279" source="135" target="529">
    <att type="string" name="canonicalName" value="820557 (pp) 837279"/>
    <att type="string" name="interaction" value="pp"/>
    <att type="int" name="SCORE" value="487"/>
    <att type="string" name="support" value="{&quot;StringDB&quot;: &quot;physical&quot;, &quot;StringEvidence&quot;: &quot;experiments:0.465,textmining:0.067&quot;, &quot;String_Score_Physical&quot;: 487, &quot;String_Score_Combined&quot;: 521}"/>
  </edge>
  <edge label="820557 (pp) 837297" source="135" target="532">
    <att type="string" name="canonicalName" value="820557 (pp) 837297"/>
    <att type="string" name="interaction" value="pp"/>
    <att type="int" name="SCORE" value="487"/>
    <att type="string" name="support" value="{&quot;StringDB&quot;: &quot;physical&quot;, &quot;StringEvidence&quot;: &quot;experiments:0.465,textmining:0.067&quot;, &quot;String_Score_Physical&quot;: 487, &quot;String_Score_Combined&quot;: 521}"/>
  </edge>
  <edge label="820557 (pp) 837863" source="135" target="550">
    <att type="string" name="canonicalName" value="820557 (pp) 837863"/>
    <att type="string" name="interaction" value="pp"/>
    <att type="int" name="SCORE" value="905"/>
    <att type="string" name="support" value="{&quot;StringDB&quot;: &quot;physical&quot;, &quot;StringEvidence&quot;: &quot;database:0.896,textmining:0.054,experiments:0.050,coexpression:0.016&quot;, &quot;String_Score_Physical&quot;: 905, &quot;String_Score_Combined&quot;: 911}"/>
  </edge>
  <edge label="820557 (pp) 838604" source="135" target="566">
    <att type="string" name="canonicalName" value="820557 (pp) 838604"/>
    <att type="string" name="interaction" value="pp"/>
    <att type="int" name="SCORE" value="914"/>
    <att type="string" name="support" value="{&quot;StringDB&quot;: &quot;physical&quot;, &quot;StringEvidence&quot;: &quot;database:0.896,experiments:0.144,textmining:0.011&quot;, &quot;String_Score_Physical&quot;: 914, &quot;String_Score_Combined&quot;: 915}"/>
  </edge>
  <edge label="820557 (pp) 839226" source="135" target="579">
    <att type="string" name="canonicalName" value="820557 (pp) 839226"/>
    <att type="string" name="interaction" value="pp"/>
    <att type="int" name="SCORE" value="268"/>
    <att type="string" name="support" value="{&quot;StringDB&quot;: &quot;physical&quot;, &quot;StringEvidence&quot;: &quot;textmining:0.292,experiments:0.237&quot;, &quot;String_Score_Physical&quot;: 268, &quot;String_Score_Combined&quot;: 481}"/>
  </edge>
  <edge label="820557 (pp) 841707" source="135" target="612">
    <att type="string" name="canonicalName" value="820557 (pp) 841707"/>
    <att type="string" name="interaction" value="pp"/>
    <att type="int" name="SCORE" value="227"/>
    <att type="string" name="support" value="{&quot;StringDB&quot;: &quot;physical&quot;, &quot;StringEvidence&quot;: &quot;experiments:0.195,textmining:0.057&quot;, &quot;String_Score_Physical&quot;: 227, &quot;String_Score_Combined&quot;: 272}"/>
  </edge>
  <edge label="820557 (pp) 842621" source="135" target="639">
    <att type="string" name="canonicalName" value="820557 (pp) 842621"/>
    <att type="string" name="interaction" value="pp"/>
    <att type="int" name="SCORE" value="195"/>
    <att type="string" name="support" value="{&quot;StringDB&quot;: &quot;physical&quot;, &quot;StringEvidence&quot;: &quot;experiments:0.161&quot;, &quot;String_Score_Physical&quot;: 195, &quot;String_Score_Combined&quot;: 195}"/>
  </edge>
  <edge label="820557 (pp) 843385" source="135" target="660">
    <att type="string" name="canonicalName" value="820557 (pp) 843385"/>
    <att type="string" name="interaction" value="pp"/>
    <att type="int" name="SCORE" value="305"/>
    <att type="string" name="support" value="{&quot;StringDB&quot;: &quot;physical&quot;, &quot;StringEvidence&quot;: &quot;experiments:0.275,textmining:0.049&quot;, &quot;String_Score_Physical&quot;: 305, &quot;String_Score_Combined&quot;: 339}"/>
  </edge>
  <edge label="820557 (pp) 843928" source="135" target="674">
    <att type="string" name="canonicalName" value="820557 (pp) 843928"/>
    <att type="string" name="interaction" value="pp"/>
    <att type="int" name="SCORE" value="914"/>
    <att type="string" name="support" value="{&quot;StringDB&quot;: &quot;physical&quot;, &quot;StringEvidence&quot;: &quot;database:0.896,textmining:0.605,experiments:0.144&quot;, &quot;String_Score_Physical&quot;: 914, &quot;String_Score_Combined&quot;: 966}"/>
  </edge>
  <edge label="820558 (pp) 820591" source="136" target="139">
    <att type="string" name="canonicalName" value="820558 (pp) 820591"/>
    <att type="string" name="interaction" value="pp"/>
    <att type="int" name="SCORE" value="650"/>
    <att type="string" name="support" value="{&quot;StringDB&quot;: &quot;physical&quot;, &quot;StringEvidence&quot;: &quot;database:0.635&quot;, &quot;String_Score_Physical&quot;: 650, &quot;String_Score_Combined&quot;: 650}"/>
  </edge>
  <edge label="820558 (pp) 821332" source="136" target="167">
    <att type="string" name="canonicalName" value="820558 (pp) 821332"/>
    <att type="string" name="interaction" value="pp"/>
    <att type="int" name="SCORE" value="650"/>
    <att type="string" name="support" value="{&quot;StringDB&quot;: &quot;physical&quot;, &quot;StringEvidence&quot;: &quot;database:0.635&quot;, &quot;String_Score_Physical&quot;: 650, &quot;String_Score_Combined&quot;: 650}"/>
  </edge>
  <edge label="820558 (pp) 832220" source="136" target="411">
    <att type="string" name="canonicalName" value="820558 (pp) 832220"/>
    <att type="string" name="interaction" value="pp"/>
    <att type="int" name="SCORE" value="650"/>
    <att type="string" name="support" value="{&quot;StringDB&quot;: &quot;physical&quot;, &quot;StringEvidence&quot;: &quot;database:0.635,coexpression:0.029&quot;, &quot;String_Score_Physical&quot;: 650, &quot;String_Score_Combined&quot;: 660}"/>
  </edge>
  <edge label="820558 (pp) 839196" source="136" target="578">
    <att type="string" name="canonicalName" value="820558 (pp) 839196"/>
    <att type="string" name="interaction" value="pp"/>
    <att type="int" name="SCORE" value="650"/>
    <att type="string" name="support" value="{&quot;StringDB&quot;: &quot;physical&quot;, &quot;StringEvidence&quot;: &quot;database:0.635&quot;, &quot;String_Score_Physical&quot;: 650, &quot;String_Score_Combined&quot;: 650}"/>
  </edge>
  <edge label="820558 (pp) 839435" source="136" target="583">
    <att type="string" name="canonicalName" value="820558 (pp) 839435"/>
    <att type="string" name="interaction" value="pp"/>
    <att type="int" name="SCORE" value="650"/>
    <att type="string" name="support" value="{&quot;StringDB&quot;: &quot;physical&quot;, &quot;StringEvidence&quot;: &quot;database:0.635&quot;, &quot;String_Score_Physical&quot;: 650, &quot;String_Score_Combined&quot;: 650}"/>
  </edge>
  <edge label="820558 (pp) 842479" source="136" target="634">
    <att type="string" name="canonicalName" value="820558 (pp) 842479"/>
    <att type="string" name="interaction" value="pp"/>
    <att type="int" name="SCORE" value="650"/>
    <att type="string" name="support" value="{&quot;StringDB&quot;: &quot;physical&quot;, &quot;StringEvidence&quot;: &quot;database:0.635&quot;, &quot;String_Score_Physical&quot;: 650, &quot;String_Score_Combined&quot;: 650}"/>
  </edge>
  <edge label="820558 (pp) 842563" source="136" target="637">
    <att type="string" name="canonicalName" value="820558 (pp) 842563"/>
    <att type="string" name="interaction" value="pp"/>
    <att type="int" name="SCORE" value="650"/>
    <att type="string" name="support" value="{&quot;StringDB&quot;: &quot;physical&quot;, &quot;StringEvidence&quot;: &quot;database:0.635&quot;, &quot;String_Score_Physical&quot;: 650, &quot;String_Score_Combined&quot;: 650}"/>
  </edge>
  <edge label="820559 (pp) 821078" source="137" target="161">
    <att type="string" name="canonicalName" value="820559 (pp) 821078"/>
    <att type="string" name="interaction" value="pp"/>
    <att type="int" name="SCORE" value="260"/>
    <att type="string" name="support" value="{&quot;StringDB&quot;: &quot;physical&quot;, &quot;StringEvidence&quot;: &quot;experiments:0.228,coexpression:0.083&quot;, &quot;String_Score_Physical&quot;: 260, &quot;String_Score_Combined&quot;: 321}"/>
  </edge>
  <edge label="820559 (pp) 822264" source="137" target="190">
    <att type="string" name="canonicalName" value="820559 (pp) 822264"/>
    <att type="string" name="interaction" value="pp"/>
    <att type="int" name="SCORE" value="228"/>
    <att type="string" name="support" value="{&quot;StringDB&quot;: &quot;physical&quot;, &quot;StringEvidence&quot;: &quot;experiments:0.196&quot;, &quot;String_Score_Physical&quot;: 228, &quot;String_Score_Combined&quot;: 228}"/>
  </edge>
  <edge label="820559 (pp) 825248" source="137" target="243">
    <att type="string" name="canonicalName" value="820559 (pp) 825248"/>
    <att type="string" name="interaction" value="pp"/>
    <att type="int" name="SCORE" value="258"/>
    <att type="string" name="support" value="{&quot;StringDB&quot;: &quot;physical&quot;, &quot;StringEvidence&quot;: &quot;experiments:0.226,coexpression:0.128&quot;, &quot;String_Score_Physical&quot;: 258, &quot;String_Score_Combined&quot;: 352}"/>
  </edge>
  <edge label="820559 (pp) 827702" source="137" target="289">
    <att type="string" name="canonicalName" value="820559 (pp) 827702"/>
    <att type="string" name="interaction" value="pp"/>
    <att type="int" name="SCORE" value="209"/>
    <att type="string" name="support" value="{&quot;StringDB&quot;: &quot;physical&quot;, &quot;StringEvidence&quot;: &quot;experiments:0.175,textmining:0.005&quot;, &quot;String_Score_Physical&quot;: 209, &quot;String_Score_Combined&quot;: 213}"/>
  </edge>
  <edge label="820559 (pp) 831692" source="137" target="396">
    <att type="string" name="canonicalName" value="820559 (pp) 831692"/>
    <att type="string" name="interaction" value="pp"/>
    <att type="int" name="SCORE" value="226"/>
    <att type="string" name="support" value="{&quot;StringDB&quot;: &quot;physical&quot;, &quot;StringEvidence&quot;: &quot;experiments:0.194,coexpression:0.079,textmining:0.032&quot;, &quot;String_Score_Physical&quot;: 226, &quot;String_Score_Combined&quot;: 311}"/>
  </edge>
  <edge label="820559 (pp) 831724" source="137" target="397">
    <att type="string" name="canonicalName" value="820559 (pp) 831724"/>
    <att type="string" name="interaction" value="pp"/>
    <att type="int" name="SCORE" value="252"/>
    <att type="string" name="support" value="{&quot;StringDB&quot;: &quot;physical&quot;, &quot;StringEvidence&quot;: &quot;experiments:0.221,coexpression:0.048&quot;, &quot;String_Score_Physical&quot;: 252, &quot;String_Score_Combined&quot;: 288}"/>
  </edge>
  <edge label="820559 (pp) 831853" source="137" target="401">
    <att type="string" name="canonicalName" value="820559 (pp) 831853"/>
    <att type="string" name="interaction" value="pp"/>
    <att type="int" name="SCORE" value="192"/>
    <att type="string" name="support" value="{&quot;StringDB&quot;: &quot;physical&quot;, &quot;StringEvidence&quot;: &quot;experiments:0.157,coexpression:0.062&quot;, &quot;String_Score_Physical&quot;: 192, &quot;String_Score_Combined&quot;: 241}"/>
  </edge>
  <edge label="820559 (pp) 836594" source="137" target="505">
    <att type="string" name="canonicalName" value="820559 (pp) 836594"/>
    <att type="string" name="interaction" value="pp"/>
    <att type="int" name="SCORE" value="192"/>
    <att type="string" name="support" value="{&quot;StringDB&quot;: &quot;physical&quot;, &quot;StringEvidence&quot;: &quot;experiments:0.157&quot;, &quot;String_Score_Physical&quot;: 192, &quot;String_Score_Combined&quot;: 192}"/>
  </edge>
  <edge label="820559 (pp) 836731" source="137" target="511">
    <att type="string" name="canonicalName" value="820559 (pp) 836731"/>
    <att type="string" name="interaction" value="pp"/>
    <att type="int" name="SCORE" value="300"/>
    <att type="string" name="support" value="{&quot;StringDB&quot;: &quot;physical&quot;, &quot;StringEvidence&quot;: &quot;experiments:0.270,textmining:0.008,coexpression:0.001&quot;, &quot;String_Score_Physical&quot;: 300, &quot;String_Score_Combined&quot;: 306}"/>
  </edge>
  <edge label="820559 (pp) 838690" source="137" target="570">
    <att type="string" name="canonicalName" value="820559 (pp) 838690"/>
    <att type="string" name="interaction" value="pp"/>
    <att type="int" name="SCORE" value="266"/>
    <att type="string" name="support" value="{&quot;StringDB&quot;: &quot;physical&quot;, &quot;StringEvidence&quot;: &quot;experiments:0.235&quot;, &quot;String_Score_Physical&quot;: 266, &quot;String_Score_Combined&quot;: 266}"/>
  </edge>
  <edge label="820559 (pp) 841057" source="137" target="600">
    <att type="string" name="canonicalName" value="820559 (pp) 841057"/>
    <att type="string" name="interaction" value="pp"/>
    <att type="int" name="SCORE" value="254"/>
    <att type="string" name="support" value="{&quot;StringDB&quot;: &quot;physical&quot;, &quot;StringEvidence&quot;: &quot;experiments:0.222,textmining:0.103&quot;, &quot;String_Score_Physical&quot;: 254, &quot;String_Score_Combined&quot;: 330}"/>
  </edge>
  <edge label="820559 (pp) 841305" source="137" target="606">
    <att type="string" name="canonicalName" value="820559 (pp) 841305"/>
    <att type="string" name="interaction" value="pp"/>
    <att type="int" name="SCORE" value="227"/>
    <att type="string" name="support" value="{&quot;StringDB&quot;: &quot;physical&quot;, &quot;StringEvidence&quot;: &quot;experiments:0.195,coexpression:0.038&quot;, &quot;String_Score_Physical&quot;: 227, &quot;String_Score_Combined&quot;: 257}"/>
  </edge>
  <edge label="820559 (pp) 844055" source="137" target="679">
    <att type="string" name="canonicalName" value="820559 (pp) 844055"/>
    <att type="string" name="interaction" value="pp"/>
    <att type="int" name="SCORE" value="311"/>
    <att type="string" name="support" value="{&quot;StringDB&quot;: &quot;physical&quot;, &quot;StringEvidence&quot;: &quot;experiments:0.282,textmining:0.012,coexpression:0.005&quot;, &quot;String_Score_Physical&quot;: 311, &quot;String_Score_Combined&quot;: 323}"/>
  </edge>
  <edge label="820559 (pp) 844347" source="137" target="687">
    <att type="string" name="canonicalName" value="820559 (pp) 844347"/>
    <att type="string" name="interaction" value="pp"/>
    <att type="int" name="SCORE" value="332"/>
    <att type="string" name="support" value="{&quot;StringDB&quot;: &quot;physical&quot;, &quot;StringEvidence&quot;: &quot;experiments:0.303,textmining:0.071&quot;, &quot;String_Score_Physical&quot;: 332, &quot;String_Score_Combined&quot;: 379}"/>
  </edge>
  <edge label="820559 (pp) 844765" source="137" target="702">
    <att type="string" name="canonicalName" value="820559 (pp) 844765"/>
    <att type="string" name="interaction" value="pp"/>
    <att type="int" name="SCORE" value="240"/>
    <att type="string" name="support" value="{&quot;StringDB&quot;: &quot;physical&quot;, &quot;StringEvidence&quot;: &quot;experiments:0.209,coexpression:0.011&quot;, &quot;String_Score_Physical&quot;: 240, &quot;String_Score_Combined&quot;: 249}"/>
  </edge>
  <edge label="820587 (pp) 822503" source="138" target="194">
    <att type="string" name="canonicalName" value="820587 (pp) 822503"/>
    <att type="string" name="interaction" value="pp"/>
    <att type="int" name="SCORE" value="208"/>
    <att type="string" name="support" value="{&quot;BioGrid&quot;: &quot;physical&quot;, &quot;BioGrid_PubMed&quot;: &quot;32191846&quot;, &quot;BioGrid_Type&quot;: &quot;Co-fractionation&quot;, &quot;BioGrid_Score&quot;: &quot;0.616093795&quot;}"/>
  </edge>
  <edge label="820591 (pp) 821332" source="139" target="167">
    <att type="string" name="canonicalName" value="820591 (pp) 821332"/>
    <att type="string" name="interaction" value="pp"/>
    <att type="int" name="SCORE" value="650"/>
    <att type="string" name="support" value="{&quot;StringDB&quot;: &quot;physical&quot;, &quot;StringEvidence&quot;: &quot;database:0.635,textmining:0.006&quot;, &quot;String_Score_Physical&quot;: 650, &quot;String_Score_Combined&quot;: 652}"/>
  </edge>
  <edge label="820591 (pp) 824919" source="139" target="235">
    <att type="string" name="canonicalName" value="820591 (pp) 824919"/>
    <att type="string" name="interaction" value="pp"/>
    <att type="int" name="SCORE" value="650"/>
    <att type="string" name="support" value="{&quot;StringDB&quot;: &quot;physical&quot;, &quot;StringEvidence&quot;: &quot;database:0.635&quot;, &quot;String_Score_Physical&quot;: 650, &quot;String_Score_Combined&quot;: 650}"/>
  </edge>
  <edge label="820591 (pp) 830735" source="139" target="365">
    <att type="string" name="canonicalName" value="820591 (pp) 830735"/>
    <att type="string" name="interaction" value="pp"/>
    <att type="int" name="SCORE" value="650"/>
    <att type="string" name="support" value="{&quot;StringDB&quot;: &quot;physical&quot;, &quot;StringEvidence&quot;: &quot;database:0.635,textmining:0.021&quot;, &quot;String_Score_Physical&quot;: 650, &quot;String_Score_Combined&quot;: 657}"/>
  </edge>
  <edge label="820591 (pp) 832220" source="139" target="411">
    <att type="string" name="canonicalName" value="820591 (pp) 832220"/>
    <att type="string" name="interaction" value="pp"/>
    <att type="int" name="SCORE" value="650"/>
    <att type="string" name="support" value="{&quot;StringDB&quot;: &quot;physical&quot;, &quot;StringEvidence&quot;: &quot;database:0.635,textmining:0.070&quot;, &quot;String_Score_Physical&quot;: 650, &quot;String_Score_Combined&quot;: 674}"/>
  </edge>
  <edge label="820591 (pp) 834978" source="139" target="462">
    <att type="string" name="canonicalName" value="820591 (pp) 834978"/>
    <att type="string" name="interaction" value="pp"/>
    <att type="int" name="SCORE" value="650"/>
    <att type="string" name="support" value="{&quot;StringDB&quot;: &quot;physical&quot;, &quot;StringEvidence&quot;: &quot;database:0.635,textmining:0.608&quot;, &quot;String_Score_Physical&quot;: 650, &quot;String_Score_Combined&quot;: 862}"/>
  </edge>
  <edge label="820591 (pp) 839196" source="139" target="578">
    <att type="string" name="canonicalName" value="820591 (pp) 839196"/>
    <att type="string" name="interaction" value="pp"/>
    <att type="int" name="SCORE" value="650"/>
    <att type="string" name="support" value="{&quot;StringDB&quot;: &quot;physical&quot;, &quot;StringEvidence&quot;: &quot;database:0.635,textmining:0.006&quot;, &quot;String_Score_Physical&quot;: 650, &quot;String_Score_Combined&quot;: 652}"/>
  </edge>
  <edge label="820591 (pp) 839435" source="139" target="583">
    <att type="string" name="canonicalName" value="820591 (pp) 839435"/>
    <att type="string" name="interaction" value="pp"/>
    <att type="int" name="SCORE" value="650"/>
    <att type="string" name="support" value="{&quot;StringDB&quot;: &quot;physical&quot;, &quot;StringEvidence&quot;: &quot;database:0.635,coexpression:0.062,textmining:0.006&quot;, &quot;String_Score_Physical&quot;: 650, &quot;String_Score_Combined&quot;: 673}"/>
  </edge>
  <edge label="820591 (pp) 842479" source="139" target="634">
    <att type="string" name="canonicalName" value="820591 (pp) 842479"/>
    <att type="string" name="interaction" value="pp"/>
    <att type="int" name="SCORE" value="650"/>
    <att type="string" name="support" value="{&quot;StringDB&quot;: &quot;physical&quot;, &quot;StringEvidence&quot;: &quot;database:0.635,coexpression:0.022,textmining:0.006&quot;, &quot;String_Score_Physical&quot;: 650, &quot;String_Score_Combined&quot;: 659}"/>
  </edge>
  <edge label="820605 (pp) 826746" source="140" target="262">
    <att type="string" name="canonicalName" value="820605 (pp) 826746"/>
    <att type="string" name="interaction" value="pp"/>
    <att type="int" name="SCORE" value="342"/>
    <att type="string" name="support" value="{&quot;StringDB&quot;: &quot;physical&quot;, &quot;StringEvidence&quot;: &quot;textmining:0.516,experiments:0.314,coexpression:0.157&quot;, &quot;String_Score_Physical&quot;: 342, &quot;String_Score_Combined&quot;: 731}"/>
  </edge>
  <edge label="820605 (pp) 830337" source="140" target="354">
    <att type="string" name="canonicalName" value="820605 (pp) 830337"/>
    <att type="string" name="interaction" value="pp"/>
    <att type="int" name="SCORE" value="302"/>
    <att type="string" name="support" value="{&quot;StringDB&quot;: &quot;physical&quot;, &quot;StringEvidence&quot;: &quot;experiments:0.272,coexpression:0.218,textmining:0.014&quot;, &quot;String_Score_Physical&quot;: 302, &quot;String_Score_Combined&quot;: 461}"/>
  </edge>
  <edge label="820605 (pp) 830524" source="140" target="359">
    <att type="string" name="canonicalName" value="820605 (pp) 830524"/>
    <att type="string" name="interaction" value="pp"/>
    <att type="int" name="SCORE" value="212"/>
    <att type="string" name="support" value="{&quot;StringDB&quot;: &quot;physical&quot;, &quot;StringEvidence&quot;: &quot;experiments:0.178,coexpression:0.160,textmining:0.022&quot;, &quot;String_Score_Physical&quot;: 212, &quot;String_Score_Combined&quot;: 352}"/>
  </edge>
  <edge label="820605 (pp) 831899" source="140" target="402">
    <att type="string" name="canonicalName" value="820605 (pp) 831899"/>
    <att type="string" name="interaction" value="pp"/>
    <att type="int" name="SCORE" value="317"/>
    <att type="string" name="support" value="{&quot;StringDB&quot;: &quot;physical&quot;, &quot;StringEvidence&quot;: &quot;experiments:0.289,textmining:0.242,coexpression:0.046&quot;, &quot;BioGrid&quot;: &quot;physical&quot;, &quot;BioGrid_PubMed&quot;: &quot;19429840&quot;, &quot;BioGrid_Type&quot;: &quot;Affinity Capture-MS&quot;, &quot;String_Score_Physical&quot;: 317, &quot;String_Score_Combined&quot;: 506}"/>
  </edge>
  <edge label="820605 (pp) 837627" source="140" target="543">
    <att type="string" name="canonicalName" value="820605 (pp) 837627"/>
    <att type="string" name="interaction" value="pp"/>
    <att type="int" name="SCORE" value="545"/>
    <att type="string" name="support" value="{&quot;StringDB&quot;: &quot;physical&quot;, &quot;StringEvidence&quot;: &quot;experiments:0.526,coexpression:0.400,textmining:0.323&quot;, &quot;String_Score_Physical&quot;: 545, &quot;String_Score_Combined&quot;: 815}"/>
  </edge>
  <edge label="820605 (pp) 838690" source="140" target="570">
    <att type="string" name="canonicalName" value="820605 (pp) 838690"/>
    <att type="string" name="interaction" value="pp"/>
    <att type="int" name="SCORE" value="244"/>
    <att type="string" name="support" value="{&quot;StringDB&quot;: &quot;physical&quot;, &quot;StringEvidence&quot;: &quot;textmining:0.244,experiments:0.213,coexpression:0.048&quot;, &quot;String_Score_Physical&quot;: 244, &quot;String_Score_Combined&quot;: 456}"/>
  </edge>
  <edge label="820605 (pp) 842058" source="140" target="620">
    <att type="string" name="canonicalName" value="820605 (pp) 842058"/>
    <att type="string" name="interaction" value="pp"/>
    <att type="int" name="SCORE" value="250"/>
    <att type="string" name="support" value="{&quot;StringDB&quot;: &quot;physical&quot;, &quot;StringEvidence&quot;: &quot;coexpression:0.902,textmining:0.491,experiments:0.218&quot;, &quot;String_Score_Physical&quot;: 250, &quot;String_Score_Combined&quot;: 962}"/>
  </edge>
  <edge label="820605 (pp) 842063" source="140" target="621">
    <att type="string" name="canonicalName" value="820605 (pp) 842063"/>
    <att type="string" name="interaction" value="pp"/>
    <att type="int" name="SCORE" value="256"/>
    <att type="string" name="support" value="{&quot;StringDB&quot;: &quot;physical&quot;, &quot;StringEvidence&quot;: &quot;experiments:0.224,coexpression:0.221,textmining:0.027,neighborhood:0.018&quot;, &quot;String_Score_Physical&quot;: 256, &quot;String_Score_Combined&quot;: 445}"/>
  </edge>
  <edge label="820605 (pp) 842684" source="140" target="642">
    <att type="string" name="canonicalName" value="820605 (pp) 842684"/>
    <att type="string" name="interaction" value="pp"/>
    <att type="int" name="SCORE" value="254"/>
    <att type="string" name="support" value="{&quot;StringDB&quot;: &quot;physical&quot;, &quot;StringEvidence&quot;: &quot;experiments:0.222,coexpression:0.096,textmining:0.005&quot;, &quot;String_Score_Physical&quot;: 254, &quot;String_Score_Combined&quot;: 328}"/>
  </edge>
  <edge label="820605 (pp) 844055" source="140" target="679">
    <att type="string" name="canonicalName" value="820605 (pp) 844055"/>
    <att type="string" name="interaction" value="pp"/>
    <att type="int" name="SCORE" value="319"/>
    <att type="string" name="support" value="{&quot;StringDB&quot;: &quot;physical&quot;, &quot;StringEvidence&quot;: &quot;experiments:0.291,textmining:0.051,coexpression:0.009&quot;, &quot;String_Score_Physical&quot;: 319, &quot;String_Score_Combined&quot;: 360}"/>
  </edge>
  <edge label="820605 (pp) 844347" source="140" target="687">
    <att type="string" name="canonicalName" value="820605 (pp) 844347"/>
    <att type="string" name="interaction" value="pp"/>
    <att type="int" name="SCORE" value="315"/>
    <att type="string" name="support" value="{&quot;StringDB&quot;: &quot;physical&quot;, &quot;StringEvidence&quot;: &quot;experiments:0.286,textmining:0.062,coexpression:0.016&quot;, &quot;String_Score_Physical&quot;: 315, &quot;String_Score_Combined&quot;: 367}"/>
  </edge>
  <edge label="820619 (pp) 820954" source="141" target="158">
    <att type="string" name="canonicalName" value="820619 (pp) 820954"/>
    <att type="string" name="interaction" value="pp"/>
    <att type="int" name="SCORE" value="650"/>
    <att type="string" name="support" value="{&quot;StringDB&quot;: &quot;physical&quot;, &quot;StringEvidence&quot;: &quot;database:0.635&quot;, &quot;String_Score_Physical&quot;: 650, &quot;String_Score_Combined&quot;: 650}"/>
  </edge>
  <edge label="820619 (pp) 821078" source="141" target="161">
    <att type="string" name="canonicalName" value="820619 (pp) 821078"/>
    <att type="string" name="interaction" value="pp"/>
    <att type="int" name="SCORE" value="491"/>
    <att type="string" name="support" value="{&quot;StringDB&quot;: &quot;physical&quot;, &quot;StringEvidence&quot;: &quot;experiments:0.470,neighborhood:0.040&quot;, &quot;String_Score_Physical&quot;: 491, &quot;String_Score_Combined&quot;: 512}"/>
  </edge>
  <edge label="820619 (pp) 821407" source="141" target="169">
    <att type="string" name="canonicalName" value="820619 (pp) 821407"/>
    <att type="string" name="interaction" value="pp"/>
    <att type="int" name="SCORE" value="693"/>
    <att type="string" name="support" value="{&quot;StringDB&quot;: &quot;physical&quot;, &quot;StringEvidence&quot;: &quot;experiments:0.680,textmining:0.014&quot;, &quot;String_Score_Physical&quot;: 693, &quot;String_Score_Combined&quot;: 697}"/>
  </edge>
  <edge label="820619 (pp) 821801" source="141" target="179">
    <att type="string" name="canonicalName" value="820619 (pp) 821801"/>
    <att type="string" name="interaction" value="pp"/>
    <att type="int" name="SCORE" value="650"/>
    <att type="string" name="support" value="{&quot;StringDB&quot;: &quot;physical&quot;, &quot;StringEvidence&quot;: &quot;database:0.635&quot;, &quot;String_Score_Physical&quot;: 650, &quot;String_Score_Combined&quot;: 650}"/>
  </edge>
  <edge label="820619 (pp) 822081" source="141" target="188">
    <att type="string" name="canonicalName" value="820619 (pp) 822081"/>
    <att type="string" name="interaction" value="pp"/>
    <att type="int" name="SCORE" value="491"/>
    <att type="string" name="support" value="{&quot;StringDB&quot;: &quot;physical&quot;, &quot;StringEvidence&quot;: &quot;experiments:0.470,neighborhood:0.040&quot;, &quot;String_Score_Physical&quot;: 491, &quot;String_Score_Combined&quot;: 512}"/>
  </edge>
  <edge label="820619 (pp) 824077" source="141" target="209">
    <att type="string" name="canonicalName" value="820619 (pp) 824077"/>
    <att type="string" name="interaction" value="pp"/>
    <att type="int" name="SCORE" value="650"/>
    <att type="string" name="support" value="{&quot;StringDB&quot;: &quot;physical&quot;, &quot;StringEvidence&quot;: &quot;database:0.635,textmining:0.003&quot;, &quot;String_Score_Physical&quot;: 650, &quot;String_Score_Combined&quot;: 651}"/>
  </edge>
  <edge label="820619 (pp) 824465" source="141" target="220">
    <att type="string" name="canonicalName" value="820619 (pp) 824465"/>
    <att type="string" name="interaction" value="pp"/>
    <att type="int" name="SCORE" value="650"/>
    <att type="string" name="support" value="{&quot;StringDB&quot;: &quot;physical&quot;, &quot;StringEvidence&quot;: &quot;database:0.635,textmining:0.003&quot;, &quot;String_Score_Physical&quot;: 650, &quot;String_Score_Combined&quot;: 651}"/>
  </edge>
  <edge label="820619 (pp) 825248" source="141" target="243">
    <att type="string" name="canonicalName" value="820619 (pp) 825248"/>
    <att type="string" name="interaction" value="pp"/>
    <att type="int" name="SCORE" value="501"/>
    <att type="string" name="support" value="{&quot;StringDB&quot;: &quot;physical&quot;, &quot;StringEvidence&quot;: &quot;experiments:0.480,neighborhood:0.103&quot;, &quot;String_Score_Physical&quot;: 501, &quot;String_Score_Combined&quot;: 552}"/>
  </edge>
  <edge label="820619 (pp) 826515" source="141" target="257">
    <att type="string" name="canonicalName" value="820619 (pp) 826515"/>
    <att type="string" name="interaction" value="pp"/>
    <att type="int" name="SCORE" value="650"/>
    <att type="string" name="support" value="{&quot;StringDB&quot;: &quot;physical&quot;, &quot;StringEvidence&quot;: &quot;database:0.635,neighborhood:0.078&quot;, &quot;String_Score_Physical&quot;: 650, &quot;String_Score_Combined&quot;: 677}"/>
  </edge>
  <edge label="820619 (pp) 826637" source="141" target="259">
    <att type="string" name="canonicalName" value="820619 (pp) 826637"/>
    <att type="string" name="interaction" value="pp"/>
    <att type="int" name="SCORE" value="530"/>
    <att type="string" name="support" value="{&quot;StringDB&quot;: &quot;physical&quot;, &quot;StringEvidence&quot;: &quot;experiments:0.510&quot;, &quot;String_Score_Physical&quot;: 530, &quot;String_Score_Combined&quot;: 530}"/>
  </edge>
  <edge label="820619 (pp) 831724" source="141" target="397">
    <att type="string" name="canonicalName" value="820619 (pp) 831724"/>
    <att type="string" name="interaction" value="pp"/>
    <att type="int" name="SCORE" value="474"/>
    <att type="string" name="support" value="{&quot;StringDB&quot;: &quot;physical&quot;, &quot;StringEvidence&quot;: &quot;experiments:0.452,textmining:0.106,neighborhood:0.032&quot;, &quot;String_Score_Physical&quot;: 474, &quot;String_Score_Combined&quot;: 545}"/>
  </edge>
  <edge label="820619 (pp) 831853" source="141" target="401">
    <att type="string" name="canonicalName" value="820619 (pp) 831853"/>
    <att type="string" name="interaction" value="pp"/>
    <att type="int" name="SCORE" value="499"/>
    <att type="string" name="support" value="{&quot;StringDB&quot;: &quot;physical&quot;, &quot;StringEvidence&quot;: &quot;experiments:0.479&quot;, &quot;String_Score_Physical&quot;: 499, &quot;String_Score_Combined&quot;: 499}"/>
  </edge>
  <edge label="820619 (pp) 833518" source="141" target="436">
    <att type="string" name="canonicalName" value="820619 (pp) 833518"/>
    <att type="string" name="interaction" value="pp"/>
    <att type="int" name="SCORE" value="499"/>
    <att type="string" name="support" value="{&quot;StringDB&quot;: &quot;physical&quot;, &quot;StringEvidence&quot;: &quot;experiments:0.479&quot;, &quot;String_Score_Physical&quot;: 499, &quot;String_Score_Combined&quot;: 499}"/>
  </edge>
  <edge label="820619 (pp) 835269" source="141" target="472">
    <att type="string" name="canonicalName" value="820619 (pp) 835269"/>
    <att type="string" name="interaction" value="pp"/>
    <att type="int" name="SCORE" value="657"/>
    <att type="string" name="support" value="{&quot;StringDB&quot;: &quot;physical&quot;, &quot;StringEvidence&quot;: &quot;database:0.635,textmining:0.303,neighborhood:0.155,experiments:0.022&quot;, &quot;String_Score_Physical&quot;: 657, &quot;String_Score_Combined&quot;: 798}"/>
  </edge>
  <edge label="820619 (pp) 837993" source="141" target="552">
    <att type="string" name="canonicalName" value="820619 (pp) 837993"/>
    <att type="string" name="interaction" value="pp"/>
    <att type="int" name="SCORE" value="347"/>
    <att type="string" name="support" value="{&quot;StringDB&quot;: &quot;physical&quot;, &quot;StringEvidence&quot;: &quot;experiments:0.319,textmining:0.007&quot;, &quot;String_Score_Physical&quot;: 347, &quot;String_Score_Combined&quot;: 351}"/>
  </edge>
  <edge label="820619 (pp) 839872" source="141" target="589">
    <att type="string" name="canonicalName" value="820619 (pp) 839872"/>
    <att type="string" name="interaction" value="pp"/>
    <att type="int" name="SCORE" value="663"/>
    <att type="string" name="support" value="{&quot;StringDB&quot;: &quot;physical&quot;, &quot;StringEvidence&quot;: &quot;database:0.635,textmining:0.163,experiments:0.038,neighborhood:0.017&quot;, &quot;String_Score_Physical&quot;: 663, &quot;String_Score_Combined&quot;: 722}"/>
  </edge>
  <edge label="820619 (pp) 840211" source="141" target="596">
    <att type="string" name="canonicalName" value="820619 (pp) 840211"/>
    <att type="string" name="interaction" value="pp"/>
    <att type="int" name="SCORE" value="530"/>
    <att type="string" name="support" value="{&quot;StringDB&quot;: &quot;physical&quot;, &quot;StringEvidence&quot;: &quot;experiments:0.510&quot;, &quot;String_Score_Physical&quot;: 530, &quot;String_Score_Combined&quot;: 530}"/>
  </edge>
  <edge label="820619 (pp) 843063" source="141" target="650">
    <att type="string" name="canonicalName" value="820619 (pp) 843063"/>
    <att type="string" name="interaction" value="pp"/>
    <att type="int" name="SCORE" value="499"/>
    <att type="string" name="support" value="{&quot;StringDB&quot;: &quot;physical&quot;, &quot;StringEvidence&quot;: &quot;experiments:0.479&quot;, &quot;String_Score_Physical&quot;: 499, &quot;String_Score_Combined&quot;: 499}"/>
  </edge>
  <edge label="820619 (pp) 844718" source="141" target="692">
    <att type="string" name="canonicalName" value="820619 (pp) 844718"/>
    <att type="string" name="interaction" value="pp"/>
    <att type="int" name="SCORE" value="463"/>
    <att type="string" name="support" value="{&quot;StringDB&quot;: &quot;physical&quot;, &quot;StringEvidence&quot;: &quot;experiments:0.440,textmining:0.153&quot;, &quot;String_Score_Physical&quot;: 463, &quot;String_Score_Combined&quot;: 545}"/>
  </edge>
  <edge label="820619 (pp) 844765" source="141" target="702">
    <att type="string" name="canonicalName" value="820619 (pp) 844765"/>
    <att type="string" name="interaction" value="pp"/>
    <att type="int" name="SCORE" value="508"/>
    <att type="string" name="support" value="{&quot;StringDB&quot;: &quot;physical&quot;, &quot;StringEvidence&quot;: &quot;experiments:0.487,textmining:0.214,neighborhood:0.019&quot;, &quot;String_Score_Physical&quot;: 508, &quot;String_Score_Combined&quot;: 620}"/>
  </edge>
  <edge label="820619 (pp) 844785" source="141" target="706">
    <att type="string" name="canonicalName" value="820619 (pp) 844785"/>
    <att type="string" name="interaction" value="pp"/>
    <att type="int" name="SCORE" value="672"/>
    <att type="string" name="support" value="{&quot;StringDB&quot;: &quot;physical&quot;, &quot;StringEvidence&quot;: &quot;database:0.635,textmining:0.432,experiments:0.066,neighborhood:0.018&quot;, &quot;String_Score_Physical&quot;: 672, &quot;String_Score_Combined&quot;: 817}"/>
  </edge>
  <edge label="820637 (pp) 827367" source="142" target="279">
    <att type="string" name="canonicalName" value="820637 (pp) 827367"/>
    <att type="string" name="interaction" value="pp"/>
    <att type="int" name="SCORE" value="364"/>
    <att type="string" name="support" value="{&quot;StringDB&quot;: &quot;physical&quot;, &quot;StringEvidence&quot;: &quot;textmining:0.505,experiments:0.337,coexpression:0.098,neighborhood:0.001&quot;, &quot;String_Score_Physical&quot;: 364, &quot;String_Score_Combined&quot;: 716}"/>
  </edge>
  <edge label="820664 (pp) 830120" source="143" target="351">
    <att type="string" name="canonicalName" value="820664 (pp) 830120"/>
    <att type="string" name="interaction" value="pp"/>
    <att type="int" name="SCORE" value="600"/>
    <att type="string" name="support" value="{&quot;StringDB&quot;: &quot;physical&quot;, &quot;StringEvidence&quot;: &quot;database:0.583,coexpression:0.130,textmining:0.042&quot;, &quot;String_Score_Physical&quot;: 600, &quot;String_Score_Combined&quot;: 666}"/>
  </edge>
  <edge label="820664 (pp) 838652" source="143" target="569">
    <att type="string" name="canonicalName" value="820664 (pp) 838652"/>
    <att type="string" name="interaction" value="pp"/>
    <att type="int" name="SCORE" value="800"/>
    <att type="string" name="support" value="{&quot;StringDB&quot;: &quot;physical&quot;, &quot;StringEvidence&quot;: &quot;database:0.791,textmining:0.597,coexpression:0.057&quot;, &quot;String_Score_Physical&quot;: 800, &quot;String_Score_Combined&quot;: 923}"/>
  </edge>
  <edge label="820664 (pp) 842362" source="143" target="627">
    <att type="string" name="canonicalName" value="820664 (pp) 842362"/>
    <att type="string" name="interaction" value="pp"/>
    <att type="int" name="SCORE" value="252"/>
    <att type="string" name="support" value="{&quot;StringDB&quot;: &quot;physical&quot;, &quot;StringEvidence&quot;: &quot;experiments:0.220,textmining:0.040,coexpression:0.006&quot;, &quot;String_Score_Physical&quot;: 252, &quot;String_Score_Combined&quot;: 286}"/>
  </edge>
  <edge label="820664 (pp) 842363" source="143" target="628">
    <att type="string" name="canonicalName" value="820664 (pp) 842363"/>
    <att type="string" name="interaction" value="pp"/>
    <att type="int" name="SCORE" value="252"/>
    <att type="string" name="support" value="{&quot;StringDB&quot;: &quot;physical&quot;, &quot;StringEvidence&quot;: &quot;experiments:0.220,coexpression:0.043,textmining:0.040&quot;, &quot;String_Score_Physical&quot;: 252, &quot;String_Score_Combined&quot;: 312}"/>
  </edge>
  <edge label="820664 (pp) 842365" source="143" target="629">
    <att type="string" name="canonicalName" value="820664 (pp) 842365"/>
    <att type="string" name="interaction" value="pp"/>
    <att type="int" name="SCORE" value="252"/>
    <att type="string" name="support" value="{&quot;StringDB&quot;: &quot;physical&quot;, &quot;StringEvidence&quot;: &quot;experiments:0.220,textmining:0.040,coexpression:0.006&quot;, &quot;String_Score_Physical&quot;: 252, &quot;String_Score_Combined&quot;: 286}"/>
  </edge>
  <edge label="820664 (pp) 842367" source="143" target="630">
    <att type="string" name="canonicalName" value="820664 (pp) 842367"/>
    <att type="string" name="interaction" value="pp"/>
    <att type="int" name="SCORE" value="252"/>
    <att type="string" name="support" value="{&quot;StringDB&quot;: &quot;physical&quot;, &quot;StringEvidence&quot;: &quot;experiments:0.220,textmining:0.040,coexpression:0.006&quot;, &quot;String_Score_Physical&quot;: 252, &quot;String_Score_Combined&quot;: 286}"/>
  </edge>
  <edge label="820664 (pp) 843395" source="143" target="662">
    <att type="string" name="canonicalName" value="820664 (pp) 843395"/>
    <att type="string" name="interaction" value="pp"/>
    <att type="int" name="SCORE" value="650"/>
    <att type="string" name="support" value="{&quot;StringDB&quot;: &quot;physical&quot;, &quot;StringEvidence&quot;: &quot;database:0.635,textmining:0.504,coexpression:0.068,neighborhood:0.019&quot;, &quot;String_Score_Physical&quot;: 650, &quot;String_Score_Combined&quot;: 841}"/>
  </edge>
  <edge label="820664 (pp) 844406" source="143" target="690">
    <att type="string" name="canonicalName" value="820664 (pp) 844406"/>
    <att type="string" name="interaction" value="pp"/>
    <att type="int" name="SCORE" value="307"/>
    <att type="string" name="support" value="{&quot;StringDB&quot;: &quot;physical&quot;, &quot;StringEvidence&quot;: &quot;experiments:0.278&quot;, &quot;BioGrid&quot;: &quot;physical&quot;, &quot;BioGrid_PubMed&quot;: &quot;21189294&quot;, &quot;BioGrid_Type&quot;: &quot;Affinity Capture-MS&quot;, &quot;String_Score_Physical&quot;: 307, &quot;String_Score_Combined&quot;: 307}"/>
  </edge>
  <edge label="820687 (pp) 821324" source="144" target="165">
    <att type="string" name="canonicalName" value="820687 (pp) 821324"/>
    <att type="string" name="interaction" value="pp"/>
    <att type="int" name="SCORE" value="476"/>
    <att type="string" name="support" value="{&quot;StringDB&quot;: &quot;physical&quot;, &quot;StringEvidence&quot;: &quot;experiments:0.454,textmining:0.440,coexpression:0.041&quot;, &quot;String_Score_Physical&quot;: 476, &quot;String_Score_Combined&quot;: 718}"/>
  </edge>
  <edge label="820687 (pp) 821519" source="144" target="171">
    <att type="string" name="canonicalName" value="820687 (pp) 821519"/>
    <att type="string" name="interaction" value="pp"/>
    <att type="int" name="SCORE" value="900"/>
    <att type="string" name="support" value="{&quot;StringDB&quot;: &quot;physical&quot;, &quot;StringEvidence&quot;: &quot;database:0.896,textmining:0.352,coexpression:0.055&quot;, &quot;String_Score_Physical&quot;: 900, &quot;String_Score_Combined&quot;: 938}"/>
  </edge>
  <edge label="820687 (pp) 826746" source="144" target="262">
    <att type="string" name="canonicalName" value="820687 (pp) 826746"/>
    <att type="string" name="interaction" value="pp"/>
    <att type="int" name="SCORE" value="242"/>
    <att type="string" name="support" value="{&quot;StringDB&quot;: &quot;physical&quot;, &quot;StringEvidence&quot;: &quot;experiments:0.211&quot;, &quot;String_Score_Physical&quot;: 242, &quot;String_Score_Combined&quot;: 242}"/>
  </edge>
  <edge label="820687 (pp) 839817" source="144" target="588">
    <att type="string" name="canonicalName" value="820687 (pp) 839817"/>
    <att type="string" name="interaction" value="pp"/>
    <att type="int" name="SCORE" value="201"/>
    <att type="string" name="support" value="{&quot;StringDB&quot;: &quot;physical&quot;, &quot;StringEvidence&quot;: &quot;experiments:0.167&quot;, &quot;String_Score_Physical&quot;: 201, &quot;String_Score_Combined&quot;: 201}"/>
  </edge>
  <edge label="820687 (pp) 842805" source="144" target="646">
    <att type="string" name="canonicalName" value="820687 (pp) 842805"/>
    <att type="string" name="interaction" value="pp"/>
    <att type="int" name="SCORE" value="476"/>
    <att type="string" name="support" value="{&quot;StringDB&quot;: &quot;physical&quot;, &quot;StringEvidence&quot;: &quot;experiments:0.454,textmining:0.440,coexpression:0.041&quot;, &quot;String_Score_Physical&quot;: 476, &quot;String_Score_Combined&quot;: 718}"/>
  </edge>
  <edge label="820687 (pp) 843694" source="144" target="671">
    <att type="string" name="canonicalName" value="820687 (pp) 843694"/>
    <att type="string" name="interaction" value="pp"/>
    <att type="int" name="SCORE" value="476"/>
    <att type="string" name="support" value="{&quot;StringDB&quot;: &quot;physical&quot;, &quot;StringEvidence&quot;: &quot;experiments:0.454,textmining:0.440,coexpression:0.041&quot;, &quot;String_Score_Physical&quot;: 476, &quot;String_Score_Combined&quot;: 718}"/>
  </edge>
  <edge label="820728 (pp) 824741" source="145" target="231">
    <att type="string" name="canonicalName" value="820728 (pp) 824741"/>
    <att type="string" name="interaction" value="pp"/>
    <att type="int" name="SCORE" value="190"/>
    <att type="string" name="support" value="{&quot;StringDB&quot;: &quot;physical&quot;, &quot;StringEvidence&quot;: &quot;experiments:0.155,coexpression:0.042&quot;, &quot;String_Score_Physical&quot;: 190, &quot;String_Score_Combined&quot;: 223}"/>
  </edge>
  <edge label="820728 (pp) 825248" source="145" target="243">
    <att type="string" name="canonicalName" value="820728 (pp) 825248"/>
    <att type="string" name="interaction" value="pp"/>
    <att type="int" name="SCORE" value="235"/>
    <att type="string" name="support" value="{&quot;StringDB&quot;: &quot;physical&quot;, &quot;StringEvidence&quot;: &quot;experiments:0.202,coexpression:0.043,neighborhood:0.021&quot;, &quot;String_Score_Physical&quot;: 235, &quot;String_Score_Combined&quot;: 282}"/>
  </edge>
  <edge label="820728 (pp) 827367" source="145" target="279">
    <att type="string" name="canonicalName" value="820728 (pp) 827367"/>
    <att type="string" name="interaction" value="pp"/>
    <att type="int" name="SCORE" value="275"/>
    <att type="string" name="support" value="{&quot;StringDB&quot;: &quot;physical&quot;, &quot;StringEvidence&quot;: &quot;experiments:0.244,textmining:0.188,neighborhood:0.019,coexpression:0.013&quot;, &quot;String_Score_Physical&quot;: 275, &quot;String_Score_Combined&quot;: 429}"/>
  </edge>
  <edge label="820728 (pp) 827375" source="145" target="281">
    <att type="string" name="canonicalName" value="820728 (pp) 827375"/>
    <att type="string" name="interaction" value="pp"/>
    <att type="int" name="SCORE" value="190"/>
    <att type="string" name="support" value="{&quot;StringDB&quot;: &quot;physical&quot;, &quot;StringEvidence&quot;: &quot;experiments:0.155,coexpression:0.042&quot;, &quot;String_Score_Physical&quot;: 190, &quot;String_Score_Combined&quot;: 223}"/>
  </edge>
  <edge label="820728 (pp) 827451" source="145" target="284">
    <att type="string" name="canonicalName" value="820728 (pp) 827451"/>
    <att type="string" name="interaction" value="pp"/>
    <att type="int" name="SCORE" value="190"/>
    <att type="string" name="support" value="{&quot;StringDB&quot;: &quot;physical&quot;, &quot;StringEvidence&quot;: &quot;experiments:0.155,coexpression:0.042&quot;, &quot;String_Score_Physical&quot;: 190, &quot;String_Score_Combined&quot;: 223}"/>
  </edge>
  <edge label="820728 (pp) 828729" source="145" target="313">
    <att type="string" name="canonicalName" value="820728 (pp) 828729"/>
    <att type="string" name="interaction" value="pp"/>
    <att type="int" name="SCORE" value="209"/>
    <att type="string" name="support" value="{&quot;StringDB&quot;: &quot;physical&quot;, &quot;StringEvidence&quot;: &quot;experiments:0.175,coexpression:0.007&quot;, &quot;String_Score_Physical&quot;: 209, &quot;String_Score_Combined&quot;: 214}"/>
  </edge>
  <edge label="820728 (pp) 830292" source="145" target="353">
    <att type="string" name="canonicalName" value="820728 (pp) 830292"/>
    <att type="string" name="interaction" value="pp"/>
    <att type="int" name="SCORE" value="209"/>
    <att type="string" name="support" value="{&quot;StringDB&quot;: &quot;physical&quot;, &quot;StringEvidence&quot;: &quot;experiments:0.175,neighborhood:0.141,textmining:0.005&quot;, &quot;String_Score_Physical&quot;: 209, &quot;String_Score_Combined&quot;: 323}"/>
  </edge>
  <edge label="820728 (pp) 831252" source="145" target="384">
    <att type="string" name="canonicalName" value="820728 (pp) 831252"/>
    <att type="string" name="interaction" value="pp"/>
    <att type="int" name="SCORE" value="209"/>
    <att type="string" name="support" value="{&quot;StringDB&quot;: &quot;physical&quot;, &quot;StringEvidence&quot;: &quot;experiments:0.175,coexpression:0.010&quot;, &quot;String_Score_Physical&quot;: 209, &quot;String_Score_Combined&quot;: 217}"/>
  </edge>
  <edge label="820728 (pp) 831899" source="145" target="402">
    <att type="string" name="canonicalName" value="820728 (pp) 831899"/>
    <att type="string" name="interaction" value="pp"/>
    <att type="int" name="SCORE" value="380"/>
    <att type="string" name="support" value="{&quot;StringDB&quot;: &quot;physical&quot;, &quot;StringEvidence&quot;: &quot;experiments:0.354,coexpression:0.145&quot;, &quot;BioGrid&quot;: &quot;physical&quot;, &quot;BioGrid_PubMed&quot;: &quot;23667124&quot;, &quot;BioGrid_Type&quot;: &quot;Affinity Capture-MS&quot;, &quot;String_Score_Physical&quot;: 380, &quot;String_Score_Combined&quot;: 470}"/>
  </edge>
  <edge label="820728 (pp) 832950" source="145" target="431">
    <att type="string" name="canonicalName" value="820728 (pp) 832950"/>
    <att type="string" name="interaction" value="pp"/>
    <att type="int" name="SCORE" value="209"/>
    <att type="string" name="support" value="{&quot;StringDB&quot;: &quot;physical&quot;, &quot;StringEvidence&quot;: &quot;experiments:0.175,textmining:0.051,neighborhood:0.019,coexpression:0.004&quot;, &quot;String_Score_Physical&quot;: 209, &quot;String_Score_Combined&quot;: 266}"/>
  </edge>
  <edge label="820728 (pp) 833518" source="145" target="436">
    <att type="string" name="canonicalName" value="820728 (pp) 833518"/>
    <att type="string" name="interaction" value="pp"/>
    <att type="int" name="SCORE" value="256"/>
    <att type="string" name="support" value="{&quot;StringDB&quot;: &quot;physical&quot;, &quot;StringEvidence&quot;: &quot;experiments:0.224,coexpression:0.019&quot;, &quot;String_Score_Physical&quot;: 256, &quot;String_Score_Combined&quot;: 269}"/>
  </edge>
  <edge label="820728 (pp) 834207" source="145" target="445">
    <att type="string" name="canonicalName" value="820728 (pp) 834207"/>
    <att type="string" name="interaction" value="pp"/>
    <att type="int" name="SCORE" value="209"/>
    <att type="string" name="support" value="{&quot;StringDB&quot;: &quot;physical&quot;, &quot;StringEvidence&quot;: &quot;experiments:0.175,textmining:0.091,neighborhood:0.019,coexpression:0.004&quot;, &quot;String_Score_Physical&quot;: 209, &quot;String_Score_Combined&quot;: 297}"/>
  </edge>
  <edge label="820728 (pp) 835427" source="145" target="479">
    <att type="string" name="canonicalName" value="820728 (pp) 835427"/>
    <att type="string" name="interaction" value="pp"/>
    <att type="int" name="SCORE" value="209"/>
    <att type="string" name="support" value="{&quot;StringDB&quot;: &quot;physical&quot;, &quot;StringEvidence&quot;: &quot;experiments:0.175,neighborhood:0.141,coexpression:0.033,textmining:0.005&quot;, &quot;String_Score_Physical&quot;: 209, &quot;String_Score_Combined&quot;: 346}"/>
  </edge>
  <edge label="820728 (pp) 836899" source="145" target="518">
    <att type="string" name="canonicalName" value="820728 (pp) 836899"/>
    <att type="string" name="interaction" value="pp"/>
    <att type="int" name="SCORE" value="235"/>
    <att type="string" name="support" value="{&quot;StringDB&quot;: &quot;physical&quot;, &quot;StringEvidence&quot;: &quot;experiments:0.202,coexpression:0.007&quot;, &quot;String_Score_Physical&quot;: 235, &quot;String_Score_Combined&quot;: 240}"/>
  </edge>
  <edge label="820728 (pp) 837218" source="145" target="526">
    <att type="string" name="canonicalName" value="820728 (pp) 837218"/>
    <att type="string" name="interaction" value="pp"/>
    <att type="int" name="SCORE" value="190"/>
    <att type="string" name="support" value="{&quot;StringDB&quot;: &quot;physical&quot;, &quot;StringEvidence&quot;: &quot;experiments:0.155,coexpression:0.042&quot;, &quot;String_Score_Physical&quot;: 190, &quot;String_Score_Combined&quot;: 223}"/>
  </edge>
  <edge label="820728 (pp) 837405" source="145" target="535">
    <att type="string" name="canonicalName" value="820728 (pp) 837405"/>
    <att type="string" name="interaction" value="pp"/>
    <att type="int" name="SCORE" value="676"/>
    <att type="string" name="support" value="{&quot;StringDB&quot;: &quot;physical&quot;, &quot;StringEvidence&quot;: &quot;experiments:0.662,textmining:0.300,coexpression:0.089&quot;, &quot;BioGrid&quot;: &quot;physical&quot;, &quot;BioGrid_PubMed&quot;: &quot;20406884&quot;, &quot;BioGrid_Type&quot;: &quot;PCA&quot;, &quot;String_Score_Physical&quot;: 676, &quot;String_Score_Combined&quot;: 793}"/>
  </edge>
  <edge label="820728 (pp) 841305" source="145" target="606">
    <att type="string" name="canonicalName" value="820728 (pp) 841305"/>
    <att type="string" name="interaction" value="pp"/>
    <att type="int" name="SCORE" value="209"/>
    <att type="string" name="support" value="{&quot;StringDB&quot;: &quot;physical&quot;, &quot;StringEvidence&quot;: &quot;experiments:0.175,coexpression:0.042&quot;, &quot;String_Score_Physical&quot;: 209, &quot;String_Score_Combined&quot;: 241}"/>
  </edge>
  <edge label="820728 (pp) 842063" source="145" target="621">
    <att type="string" name="canonicalName" value="820728 (pp) 842063"/>
    <att type="string" name="interaction" value="pp"/>
    <att type="int" name="SCORE" value="235"/>
    <att type="string" name="support" value="{&quot;StringDB&quot;: &quot;physical&quot;, &quot;StringEvidence&quot;: &quot;experiments:0.202&quot;, &quot;String_Score_Physical&quot;: 235, &quot;String_Score_Combined&quot;: 235}"/>
  </edge>
  <edge label="820728 (pp) 842368" source="145" target="631">
    <att type="string" name="canonicalName" value="820728 (pp) 842368"/>
    <att type="string" name="interaction" value="pp"/>
    <att type="int" name="SCORE" value="546"/>
    <att type="string" name="support" value="{&quot;StringDB&quot;: &quot;physical&quot;, &quot;StringEvidence&quot;: &quot;experiments:0.527,coexpression:0.112,textmining:0.035&quot;, &quot;String_Score_Physical&quot;: 546, &quot;String_Score_Combined&quot;: 611}"/>
  </edge>
  <edge label="820728 (pp) 842905" source="145" target="647">
    <att type="string" name="canonicalName" value="820728 (pp) 842905"/>
    <att type="string" name="interaction" value="pp"/>
    <att type="int" name="SCORE" value="209"/>
    <att type="string" name="support" value="{&quot;StringDB&quot;: &quot;physical&quot;, &quot;StringEvidence&quot;: &quot;experiments:0.175,coexpression:0.135,neighborhood:0.097&quot;, &quot;String_Score_Physical&quot;: 209, &quot;String_Score_Combined&quot;: 381}"/>
  </edge>
  <edge label="820728 (pp) 843063" source="145" target="650">
    <att type="string" name="canonicalName" value="820728 (pp) 843063"/>
    <att type="string" name="interaction" value="pp"/>
    <att type="int" name="SCORE" value="250"/>
    <att type="string" name="support" value="{&quot;StringDB&quot;: &quot;physical&quot;, &quot;StringEvidence&quot;: &quot;experiments:0.218,coexpression:0.019&quot;, &quot;String_Score_Physical&quot;: 250, &quot;String_Score_Combined&quot;: 264}"/>
  </edge>
  <edge label="820728 (pp) 844790" source="145" target="708">
    <att type="string" name="canonicalName" value="820728 (pp) 844790"/>
    <att type="string" name="interaction" value="pp"/>
    <att type="int" name="SCORE" value="209"/>
    <att type="string" name="support" value="{&quot;StringDB&quot;: &quot;physical&quot;, &quot;StringEvidence&quot;: &quot;experiments:0.175,coexpression:0.162&quot;, &quot;String_Score_Physical&quot;: 209, &quot;String_Score_Combined&quot;: 336}"/>
  </edge>
  <edge label="820735 (pp) 824714" source="146" target="230">
    <att type="string" name="canonicalName" value="820735 (pp) 824714"/>
    <att type="string" name="interaction" value="pp"/>
    <att type="int" name="SCORE" value="256"/>
    <att type="string" name="support" value="{&quot;StringDB&quot;: &quot;physical&quot;, &quot;StringEvidence&quot;: &quot;experiments:0.224,textmining:0.007&quot;, &quot;String_Score_Physical&quot;: 256, &quot;String_Score_Combined&quot;: 261}"/>
  </edge>
  <edge label="820735 (pp) 827614" source="146" target="287">
    <att type="string" name="canonicalName" value="820735 (pp) 827614"/>
    <att type="string" name="interaction" value="pp"/>
    <att type="int" name="SCORE" value="900"/>
    <att type="string" name="support" value="{&quot;StringDB&quot;: &quot;physical&quot;, &quot;StringEvidence&quot;: &quot;database:0.896,textmining:0.609,cooccurrence:0.425,coexpression:0.004&quot;, &quot;String_Score_Physical&quot;: 900, &quot;String_Score_Combined&quot;: 902}"/>
  </edge>
  <edge label="820735 (pp) 828060" source="146" target="294">
    <att type="string" name="canonicalName" value="820735 (pp) 828060"/>
    <att type="string" name="interaction" value="pp"/>
    <att type="int" name="SCORE" value="207"/>
    <att type="string" name="support" value="{&quot;StringDB&quot;: &quot;physical&quot;, &quot;StringEvidence&quot;: &quot;textmining:0.276,experiments:0.173,coexpression:0.004&quot;, &quot;String_Score_Physical&quot;: 207, &quot;String_Score_Combined&quot;: 428}"/>
  </edge>
  <edge label="820735 (pp) 828210" source="146" target="299">
    <att type="string" name="canonicalName" value="820735 (pp) 828210"/>
    <att type="string" name="interaction" value="pp"/>
    <att type="int" name="SCORE" value="254"/>
    <att type="string" name="support" value="{&quot;StringDB&quot;: &quot;physical&quot;, &quot;StringEvidence&quot;: &quot;experiments:0.223,textmining:0.038&quot;, &quot;String_Score_Physical&quot;: 254, &quot;String_Score_Combined&quot;: 282}"/>
  </edge>
  <edge label="820735 (pp) 828551" source="146" target="309">
    <att type="string" name="canonicalName" value="820735 (pp) 828551"/>
    <att type="string" name="interaction" value="pp"/>
    <att type="int" name="SCORE" value="907"/>
    <att type="string" name="support" value="{&quot;StringDB&quot;: &quot;physical&quot;, &quot;StringEvidence&quot;: &quot;database:0.896,experiments:0.075&quot;, &quot;String_Score_Physical&quot;: 907, &quot;String_Score_Combined&quot;: 907}"/>
  </edge>
  <edge label="820735 (pp) 829740" source="146" target="339">
    <att type="string" name="canonicalName" value="820735 (pp) 829740"/>
    <att type="string" name="interaction" value="pp"/>
    <att type="int" name="SCORE" value="920"/>
    <att type="string" name="support" value="{&quot;StringDB&quot;: &quot;physical&quot;, &quot;StringEvidence&quot;: &quot;database:0.896,cooccurrence:0.422,textmining:0.213,experiments:0.200&quot;, &quot;String_Score_Physical&quot;: 920, &quot;String_Score_Combined&quot;: 923}"/>
  </edge>
  <edge label="820735 (pp) 830890" source="146" target="369">
    <att type="string" name="canonicalName" value="820735 (pp) 830890"/>
    <att type="string" name="interaction" value="pp"/>
    <att type="int" name="SCORE" value="923"/>
    <att type="string" name="support" value="{&quot;StringDB&quot;: &quot;physical&quot;, &quot;StringEvidence&quot;: &quot;database:0.896,cooccurrence:0.423,experiments:0.238,textmining:0.175,coexpression:0.053&quot;, &quot;String_Score_Physical&quot;: 923, &quot;String_Score_Combined&quot;: 933}"/>
  </edge>
  <edge label="820735 (pp) 837362" source="146" target="534">
    <att type="string" name="canonicalName" value="820735 (pp) 837362"/>
    <att type="string" name="interaction" value="pp"/>
    <att type="int" name="SCORE" value="260"/>
    <att type="string" name="support" value="{&quot;StringDB&quot;: &quot;physical&quot;, &quot;StringEvidence&quot;: &quot;experiments:0.229,textmining:0.014&quot;, &quot;String_Score_Physical&quot;: 260, &quot;String_Score_Combined&quot;: 271}"/>
  </edge>
  <edge label="820735 (pp) 837405" source="146" target="535">
    <att type="string" name="canonicalName" value="820735 (pp) 837405"/>
    <att type="string" name="interaction" value="pp"/>
    <att type="int" name="SCORE" value="209"/>
    <att type="string" name="support" value="{&quot;StringDB&quot;: &quot;physical&quot;, &quot;StringEvidence&quot;: &quot;experiments:0.175,textmining:0.001&quot;, &quot;String_Score_Physical&quot;: 209, &quot;String_Score_Combined&quot;: 209}"/>
  </edge>
  <edge label="820777 (pp) 824581" source="147" target="224">
    <att type="string" name="canonicalName" value="820777 (pp) 824581"/>
    <att type="string" name="interaction" value="pp"/>
    <att type="int" name="SCORE" value="900"/>
    <att type="string" name="support" value="{&quot;StringDB&quot;: &quot;physical&quot;, &quot;StringEvidence&quot;: &quot;database:0.896,textmining:0.001&quot;, &quot;String_Score_Physical&quot;: 900, &quot;String_Score_Combined&quot;: 900}"/>
  </edge>
  <edge label="820777 (pp) 828143" source="147" target="297">
    <att type="string" name="canonicalName" value="820777 (pp) 828143"/>
    <att type="string" name="interaction" value="pp"/>
    <att type="int" name="SCORE" value="900"/>
    <att type="string" name="support" value="{&quot;StringDB&quot;: &quot;physical&quot;, &quot;StringEvidence&quot;: &quot;database:0.896,coexpression:0.029&quot;, &quot;String_Score_Physical&quot;: 900, &quot;String_Score_Combined&quot;: 902}"/>
  </edge>
  <edge label="820777 (pp) 832084" source="147" target="406">
    <att type="string" name="canonicalName" value="820777 (pp) 832084"/>
    <att type="string" name="interaction" value="pp"/>
    <att type="int" name="SCORE" value="900"/>
    <att type="string" name="support" value="{&quot;StringDB&quot;: &quot;physical&quot;, &quot;StringEvidence&quot;: &quot;database:0.896,textmining:0.001&quot;, &quot;String_Score_Physical&quot;: 900, &quot;String_Score_Combined&quot;: 900}"/>
  </edge>
  <edge label="820777 (pp) 834842" source="147" target="456">
    <att type="string" name="canonicalName" value="820777 (pp) 834842"/>
    <att type="string" name="interaction" value="pp"/>
    <att type="int" name="SCORE" value="900"/>
    <att type="string" name="support" value="{&quot;StringDB&quot;: &quot;physical&quot;, &quot;StringEvidence&quot;: &quot;database:0.896&quot;, &quot;String_Score_Physical&quot;: 900, &quot;String_Score_Combined&quot;: 900}"/>
  </edge>
  <edge label="820777 (pp) 840139" source="147" target="594">
    <att type="string" name="canonicalName" value="820777 (pp) 840139"/>
    <att type="string" name="interaction" value="pp"/>
    <att type="int" name="SCORE" value="900"/>
    <att type="string" name="support" value="{&quot;StringDB&quot;: &quot;physical&quot;, &quot;StringEvidence&quot;: &quot;database:0.896,textmining:0.001&quot;, &quot;String_Score_Physical&quot;: 900, &quot;String_Score_Combined&quot;: 900}"/>
  </edge>
  <edge label="820777 (pp) 841020" source="147" target="599">
    <att type="string" name="canonicalName" value="820777 (pp) 841020"/>
    <att type="string" name="interaction" value="pp"/>
    <att type="int" name="SCORE" value="900"/>
    <att type="string" name="support" value="{&quot;StringDB&quot;: &quot;physical&quot;, &quot;StringEvidence&quot;: &quot;database:0.896,coexpression:0.029&quot;, &quot;String_Score_Physical&quot;: 900, &quot;String_Score_Combined&quot;: 902}"/>
  </edge>
  <edge label="820777 (pp) 842710" source="147" target="643">
    <att type="string" name="canonicalName" value="820777 (pp) 842710"/>
    <att type="string" name="interaction" value="pp"/>
    <att type="int" name="SCORE" value="900"/>
    <att type="string" name="support" value="{&quot;StringDB&quot;: &quot;physical&quot;, &quot;StringEvidence&quot;: &quot;database:0.896&quot;, &quot;String_Score_Physical&quot;: 900, &quot;String_Score_Combined&quot;: 900}"/>
  </edge>
  <edge label="820803 (pp) 831899" source="148" target="402">
    <att type="string" name="canonicalName" value="820803 (pp) 831899"/>
    <att type="string" name="interaction" value="pp"/>
    <att type="int" name="SCORE" value="436"/>
    <att type="string" name="support" value="{&quot;StringDB&quot;: &quot;physical&quot;, &quot;StringEvidence&quot;: &quot;experiments:0.413&quot;, &quot;BioGrid&quot;: &quot;physical&quot;, &quot;BioGrid_PubMed&quot;: &quot;23667124&quot;, &quot;BioGrid_Type&quot;: &quot;Affinity Capture-MS&quot;, &quot;String_Score_Physical&quot;: 436, &quot;String_Score_Combined&quot;: 436}"/>
  </edge>
  <edge label="820815 (pp) 822361" source="149" target="191">
    <att type="string" name="canonicalName" value="820815 (pp) 822361"/>
    <att type="string" name="interaction" value="pp"/>
    <att type="int" name="SCORE" value="650"/>
    <att type="string" name="support" value="{&quot;StringDB&quot;: &quot;physical&quot;, &quot;StringEvidence&quot;: &quot;database:0.635,textmining:0.095,neighborhood:0.002&quot;, &quot;String_Score_Physical&quot;: 650, &quot;String_Score_Combined&quot;: 683}"/>
  </edge>
  <edge label="820815 (pp) 828064" source="149" target="295">
    <att type="string" name="canonicalName" value="820815 (pp) 828064"/>
    <att type="string" name="interaction" value="pp"/>
    <att type="int" name="SCORE" value="650"/>
    <att type="string" name="support" value="{&quot;StringDB&quot;: &quot;physical&quot;, &quot;StringEvidence&quot;: &quot;database:0.635&quot;, &quot;String_Score_Physical&quot;: 650, &quot;String_Score_Combined&quot;: 650}"/>
  </edge>
  <edge label="820815 (pp) 832850" source="149" target="429">
    <att type="string" name="canonicalName" value="820815 (pp) 832850"/>
    <att type="string" name="interaction" value="pp"/>
    <att type="int" name="SCORE" value="650"/>
    <att type="string" name="support" value="{&quot;StringDB&quot;: &quot;physical&quot;, &quot;StringEvidence&quot;: &quot;database:0.635,coexpression:0.016&quot;, &quot;String_Score_Physical&quot;: 650, &quot;String_Score_Combined&quot;: 655}"/>
  </edge>
  <edge label="820815 (pp) 836578" source="149" target="504">
    <att type="string" name="canonicalName" value="820815 (pp) 836578"/>
    <att type="string" name="interaction" value="pp"/>
    <att type="int" name="SCORE" value="600"/>
    <att type="string" name="support" value="{&quot;StringDB&quot;: &quot;physical&quot;, &quot;StringEvidence&quot;: &quot;database:0.583,textmining:0.303&quot;, &quot;String_Score_Physical&quot;: 600, &quot;String_Score_Combined&quot;: 721}"/>
  </edge>
  <edge label="820815 (pp) 838078" source="149" target="558">
    <att type="string" name="canonicalName" value="820815 (pp) 838078"/>
    <att type="string" name="interaction" value="pp"/>
    <att type="int" name="SCORE" value="650"/>
    <att type="string" name="support" value="{&quot;StringDB&quot;: &quot;physical&quot;, &quot;StringEvidence&quot;: &quot;database:0.635&quot;, &quot;String_Score_Physical&quot;: 650, &quot;String_Score_Combined&quot;: 650}"/>
  </edge>
  <edge label="820815 (pp) 839452" source="149" target="584">
    <att type="string" name="canonicalName" value="820815 (pp) 839452"/>
    <att type="string" name="interaction" value="pp"/>
    <att type="int" name="SCORE" value="650"/>
    <att type="string" name="support" value="{&quot;StringDB&quot;: &quot;physical&quot;, &quot;StringEvidence&quot;: &quot;database:0.635,textmining:0.004,neighborhood:0.002&quot;, &quot;String_Score_Physical&quot;: 650, &quot;String_Score_Combined&quot;: 652}"/>
  </edge>
  <edge label="820816 (pp) 824021" source="150" target="208">
    <att type="string" name="canonicalName" value="820816 (pp) 824021"/>
    <att type="string" name="interaction" value="pp"/>
    <att type="int" name="SCORE" value="650"/>
    <att type="string" name="support" value="{&quot;StringDB&quot;: &quot;physical&quot;, &quot;StringEvidence&quot;: &quot;database:0.635,textmining:0.564&quot;, &quot;String_Score_Physical&quot;: 650, &quot;String_Score_Combined&quot;: 847}"/>
  </edge>
  <edge label="820816 (pp) 825529" source="150" target="247">
    <att type="string" name="canonicalName" value="820816 (pp) 825529"/>
    <att type="string" name="interaction" value="pp"/>
    <att type="int" name="SCORE" value="650"/>
    <att type="string" name="support" value="{&quot;StringDB&quot;: &quot;physical&quot;, &quot;StringEvidence&quot;: &quot;database:0.635,textmining:0.378&quot;, &quot;String_Score_Physical&quot;: 650, &quot;String_Score_Combined&quot;: 782}"/>
  </edge>
  <edge label="820816 (pp) 834706" source="150" target="452">
    <att type="string" name="canonicalName" value="820816 (pp) 834706"/>
    <att type="string" name="interaction" value="pp"/>
    <att type="int" name="SCORE" value="256"/>
    <att type="string" name="support" value="{&quot;StringDB&quot;: &quot;physical&quot;, &quot;StringEvidence&quot;: &quot;experiments:0.224,coexpression:0.015&quot;, &quot;BioGrid&quot;: &quot;physical&quot;, &quot;BioGrid_PubMed&quot;: &quot;23975897&quot;, &quot;BioGrid_Type&quot;: &quot;Affinity Capture-MS&quot;, &quot;String_Score_Physical&quot;: 256, &quot;String_Score_Combined&quot;: 266}"/>
  </edge>
  <edge label="820816 (pp) 837234" source="150" target="528">
    <att type="string" name="canonicalName" value="820816 (pp) 837234"/>
    <att type="string" name="interaction" value="pp"/>
    <att type="int" name="SCORE" value="650"/>
    <att type="string" name="support" value="{&quot;StringDB&quot;: &quot;physical&quot;, &quot;StringEvidence&quot;: &quot;database:0.635,textmining:0.543&quot;, &quot;String_Score_Physical&quot;: 650, &quot;String_Score_Combined&quot;: 839}"/>
  </edge>
  <edge label="820816 (pp) 841689" source="150" target="611">
    <att type="string" name="canonicalName" value="820816 (pp) 841689"/>
    <att type="string" name="interaction" value="pp"/>
    <att type="int" name="SCORE" value="650"/>
    <att type="string" name="support" value="{&quot;StringDB&quot;: &quot;physical&quot;, &quot;StringEvidence&quot;: &quot;database:0.635,textmining:0.241&quot;, &quot;String_Score_Physical&quot;: 650, &quot;String_Score_Combined&quot;: 651}"/>
  </edge>
  <edge label="820841 (pp) 830890" source="151" target="369">
    <att type="string" name="canonicalName" value="820841 (pp) 830890"/>
    <att type="string" name="interaction" value="pp"/>
    <att type="int" name="SCORE" value="400"/>
    <att type="string" name="support" value="{&quot;StringDB&quot;: &quot;physical&quot;, &quot;StringEvidence&quot;: &quot;experiments:0.374,textmining:0.026&quot;, &quot;String_Score_Physical&quot;: 400, &quot;String_Score_Combined&quot;: 415}"/>
  </edge>
  <edge label="820841 (pp) 832645" source="151" target="422">
    <att type="string" name="canonicalName" value="820841 (pp) 832645"/>
    <att type="string" name="interaction" value="pp"/>
    <att type="int" name="SCORE" value="268"/>
    <att type="string" name="support" value="{&quot;StringDB&quot;: &quot;physical&quot;, &quot;StringEvidence&quot;: &quot;experiments:0.237,textmining:0.023,coexpression:0.016&quot;, &quot;String_Score_Physical&quot;: 268, &quot;String_Score_Combined&quot;: 295}"/>
  </edge>
  <edge label="820841 (pp) 834314" source="151" target="447">
    <att type="string" name="canonicalName" value="820841 (pp) 834314"/>
    <att type="string" name="interaction" value="pp"/>
    <att type="int" name="SCORE" value="268"/>
    <att type="string" name="support" value="{&quot;StringDB&quot;: &quot;physical&quot;, &quot;StringEvidence&quot;: &quot;experiments:0.237,textmining:0.023,coexpression:0.016&quot;, &quot;String_Score_Physical&quot;: 268, &quot;String_Score_Combined&quot;: 295}"/>
  </edge>
  <edge label="820841 (pp) 837448" source="151" target="537">
    <att type="string" name="canonicalName" value="820841 (pp) 837448"/>
    <att type="string" name="interaction" value="pp"/>
    <att type="int" name="SCORE" value="331"/>
    <att type="string" name="support" value="{&quot;StringDB&quot;: &quot;physical&quot;, &quot;StringEvidence&quot;: &quot;experiments:0.302,textmining:0.215,coexpression:0.042&quot;, &quot;String_Score_Physical&quot;: 331, &quot;String_Score_Combined&quot;: 496}"/>
  </edge>
  <edge label="820841 (pp) 837579" source="151" target="542">
    <att type="string" name="canonicalName" value="820841 (pp) 837579"/>
    <att type="string" name="interaction" value="pp"/>
    <att type="int" name="SCORE" value="331"/>
    <att type="string" name="support" value="{&quot;StringDB&quot;: &quot;physical&quot;, &quot;StringEvidence&quot;: &quot;textmining:0.395,experiments:0.302,coexpression:0.053&quot;, &quot;String_Score_Physical&quot;: 331, &quot;String_Score_Combined&quot;: 616}"/>
  </edge>
  <edge label="820850 (pp) 831738" source="152" target="398">
    <att type="string" name="canonicalName" value="820850 (pp) 831738"/>
    <att type="string" name="interaction" value="pp"/>
    <att type="int" name="SCORE" value="918"/>
    <att type="string" name="support" value="{&quot;StringDB&quot;: &quot;physical&quot;, &quot;StringEvidence&quot;: &quot;textmining:0.972,database:0.791,experiments:0.591,cooccurrence:0.425&quot;, &quot;BioGrid&quot;: &quot;physical&quot;, &quot;BioGrid_PubMed&quot;: &quot;16766694&quot;, &quot;BioGrid_Type&quot;: &quot;Reconstituted Complex,Two-hybrid&quot;, &quot;String_Score_Physical&quot;: 918, &quot;String_Score_Combined&quot;: 921}"/>
  </edge>
  <edge label="820870 (pp) 831899" source="153" target="402">
    <att type="string" name="canonicalName" value="820870 (pp) 831899"/>
    <att type="string" name="interaction" value="pp"/>
    <att type="int" name="SCORE" value="379"/>
    <att type="string" name="support" value="{&quot;StringDB&quot;: &quot;physical&quot;, &quot;StringEvidence&quot;: &quot;experiments:0.352&quot;, &quot;BioGrid&quot;: &quot;physical&quot;, &quot;BioGrid_PubMed&quot;: &quot;23667124&quot;, &quot;BioGrid_Type&quot;: &quot;Affinity Capture-MS&quot;, &quot;String_Score_Physical&quot;: 379, &quot;String_Score_Combined&quot;: 379}"/>
  </edge>
  <edge label="820924 (pp) 832645" source="155" target="422">
    <att type="string" name="canonicalName" value="820924 (pp) 832645"/>
    <att type="string" name="interaction" value="pp"/>
    <att type="int" name="SCORE" value="195"/>
    <att type="string" name="support" value="{&quot;StringDB&quot;: &quot;physical&quot;, &quot;StringEvidence&quot;: &quot;experiments:0.161&quot;, &quot;String_Score_Physical&quot;: 195, &quot;String_Score_Combined&quot;: 195}"/>
  </edge>
  <edge label="820929 (pp) 838057" source="156" target="555">
    <att type="string" name="canonicalName" value="820929 (pp) 838057"/>
    <att type="string" name="interaction" value="pp"/>
    <att type="int" name="SCORE" value="545"/>
    <att type="string" name="support" value="{&quot;StringDB&quot;: &quot;physical&quot;, &quot;StringEvidence&quot;: &quot;experiments:0.526,textmining:0.117&quot;, &quot;BioGrid&quot;: &quot;physical&quot;, &quot;BioGrid_PubMed&quot;: &quot;25118255&quot;, &quot;BioGrid_Type&quot;: &quot;Two-hybrid,Affinity Capture-Western&quot;, &quot;String_Score_Physical&quot;: 545, &quot;String_Score_Combined&quot;: 598}"/>
  </edge>
  <edge label="820936 (pp) 821419" source="157" target="170">
    <att type="string" name="canonicalName" value="820936 (pp) 821419"/>
    <att type="string" name="interaction" value="pp"/>
    <att type="int" name="SCORE" value="212"/>
    <att type="string" name="support" value="{&quot;StringDB&quot;: &quot;physical&quot;, &quot;StringEvidence&quot;: &quot;experiments:0.178,coexpression:0.063&quot;, &quot;String_Score_Physical&quot;: 212, &quot;String_Score_Combined&quot;: 261}"/>
  </edge>
  <edge label="820936 (pp) 827367" source="157" target="279">
    <att type="string" name="canonicalName" value="820936 (pp) 827367"/>
    <att type="string" name="interaction" value="pp"/>
    <att type="int" name="SCORE" value="239"/>
    <att type="string" name="support" value="{&quot;StringDB&quot;: &quot;physical&quot;, &quot;StringEvidence&quot;: &quot;experiments:0.208,textmining:0.005&quot;, &quot;String_Score_Physical&quot;: 239, &quot;String_Score_Combined&quot;: 243}"/>
  </edge>
  <edge label="820936 (pp) 828303" source="157" target="303">
    <att type="string" name="canonicalName" value="820936 (pp) 828303"/>
    <att type="string" name="interaction" value="pp"/>
    <att type="int" name="SCORE" value="309"/>
    <att type="string" name="support" value="{&quot;StringDB&quot;: &quot;physical&quot;, &quot;StringEvidence&quot;: &quot;experiments:0.279,textmining:0.237,coexpression:0.001&quot;, &quot;String_Score_Physical&quot;: 309, &quot;String_Score_Combined&quot;: 473}"/>
  </edge>
  <edge label="820936 (pp) 828520" source="157" target="306">
    <att type="string" name="canonicalName" value="820936 (pp) 828520"/>
    <att type="string" name="interaction" value="pp"/>
    <att type="int" name="SCORE" value="276"/>
    <att type="string" name="support" value="{&quot;StringDB&quot;: &quot;physical&quot;, &quot;StringEvidence&quot;: &quot;experiments:0.245,coexpression:0.003&quot;, &quot;String_Score_Physical&quot;: 276, &quot;String_Score_Combined&quot;: 278}"/>
  </edge>
  <edge label="820936 (pp) 831398" source="157" target="386">
    <att type="string" name="canonicalName" value="820936 (pp) 831398"/>
    <att type="string" name="interaction" value="pp"/>
    <att type="int" name="SCORE" value="225"/>
    <att type="string" name="support" value="{&quot;StringDB&quot;: &quot;physical&quot;, &quot;StringEvidence&quot;: &quot;experiments:0.193&quot;, &quot;String_Score_Physical&quot;: 225, &quot;String_Score_Combined&quot;: 225}"/>
  </edge>
  <edge label="820936 (pp) 832705" source="157" target="424">
    <att type="string" name="canonicalName" value="820936 (pp) 832705"/>
    <att type="string" name="interaction" value="pp"/>
    <att type="int" name="SCORE" value="698"/>
    <att type="string" name="support" value="{&quot;StringDB&quot;: &quot;physical&quot;, &quot;StringEvidence&quot;: &quot;experiments:0.685,coexpression:0.001&quot;, &quot;String_Score_Physical&quot;: 698, &quot;String_Score_Combined&quot;: 698}"/>
  </edge>
  <edge label="820936 (pp) 832950" source="157" target="431">
    <att type="string" name="canonicalName" value="820936 (pp) 832950"/>
    <att type="string" name="interaction" value="pp"/>
    <att type="int" name="SCORE" value="239"/>
    <att type="string" name="support" value="{&quot;StringDB&quot;: &quot;physical&quot;, &quot;StringEvidence&quot;: &quot;experiments:0.208&quot;, &quot;String_Score_Physical&quot;: 239, &quot;String_Score_Combined&quot;: 239}"/>
  </edge>
  <edge label="820936 (pp) 834207" source="157" target="445">
    <att type="string" name="canonicalName" value="820936 (pp) 834207"/>
    <att type="string" name="interaction" value="pp"/>
    <att type="int" name="SCORE" value="239"/>
    <att type="string" name="support" value="{&quot;StringDB&quot;: &quot;physical&quot;, &quot;StringEvidence&quot;: &quot;experiments:0.208&quot;, &quot;String_Score_Physical&quot;: 239, &quot;String_Score_Combined&quot;: 239}"/>
  </edge>
  <edge label="820936 (pp) 835165" source="157" target="466">
    <att type="string" name="canonicalName" value="820936 (pp) 835165"/>
    <att type="string" name="interaction" value="pp"/>
    <att type="int" name="SCORE" value="225"/>
    <att type="string" name="support" value="{&quot;StringDB&quot;: &quot;physical&quot;, &quot;StringEvidence&quot;: &quot;experiments:0.193,coexpression:0.013&quot;, &quot;String_Score_Physical&quot;: 225, &quot;String_Score_Combined&quot;: 235}"/>
  </edge>
  <edge label="820936 (pp) 835341" source="157" target="475">
    <att type="string" name="canonicalName" value="820936 (pp) 835341"/>
    <att type="string" name="interaction" value="pp"/>
    <att type="int" name="SCORE" value="349"/>
    <att type="string" name="support" value="{&quot;StringDB&quot;: &quot;physical&quot;, &quot;StringEvidence&quot;: &quot;experiments:0.321&quot;, &quot;String_Score_Physical&quot;: 349, &quot;String_Score_Combined&quot;: 349}"/>
  </edge>
  <edge label="820936 (pp) 841570" source="157" target="609">
    <att type="string" name="canonicalName" value="820936 (pp) 841570"/>
    <att type="string" name="interaction" value="pp"/>
    <att type="int" name="SCORE" value="720"/>
    <att type="string" name="support" value="{&quot;StringDB&quot;: &quot;physical&quot;, &quot;StringEvidence&quot;: &quot;experiments:0.708,textmining:0.438&quot;, &quot;String_Score_Physical&quot;: 720, &quot;String_Score_Combined&quot;: 842}"/>
  </edge>
  <edge label="820954 (pp) 821614" source="158" target="175">
    <att type="string" name="canonicalName" value="820954 (pp) 821614"/>
    <att type="string" name="interaction" value="pp"/>
    <att type="int" name="SCORE" value="901"/>
    <att type="string" name="support" value="{&quot;StringDB&quot;: &quot;physical&quot;, &quot;StringEvidence&quot;: &quot;database:0.896,experiments:0.014,textmining:0.006&quot;, &quot;String_Score_Physical&quot;: 901, &quot;String_Score_Combined&quot;: 901}"/>
  </edge>
  <edge label="820954 (pp) 821801" source="158" target="179">
    <att type="string" name="canonicalName" value="820954 (pp) 821801"/>
    <att type="string" name="interaction" value="pp"/>
    <att type="int" name="SCORE" value="978"/>
    <att type="string" name="support" value="{&quot;StringDB&quot;: &quot;physical&quot;, &quot;StringEvidence&quot;: &quot;database:0.896,textmining:0.879,experiments:0.787,coexpression:0.160&quot;, &quot;BioGrid&quot;: &quot;physical&quot;, &quot;BioGrid_PubMed&quot;: &quot;32191846&quot;, &quot;BioGrid_Type&quot;: &quot;Co-fractionation&quot;, &quot;BioGrid_Score&quot;: &quot;0.770652903&quot;, &quot;String_Score_Physical&quot;: 978, &quot;String_Score_Combined&quot;: 997}"/>
  </edge>
  <edge label="820954 (pp) 824077" source="158" target="209">
    <att type="string" name="canonicalName" value="820954 (pp) 824077"/>
    <att type="string" name="interaction" value="pp"/>
    <att type="int" name="SCORE" value="650"/>
    <att type="string" name="support" value="{&quot;StringDB&quot;: &quot;physical&quot;, &quot;StringEvidence&quot;: &quot;database:0.635&quot;, &quot;String_Score_Physical&quot;: 650, &quot;String_Score_Combined&quot;: 650}"/>
  </edge>
  <edge label="820954 (pp) 824465" source="158" target="220">
    <att type="string" name="canonicalName" value="820954 (pp) 824465"/>
    <att type="string" name="interaction" value="pp"/>
    <att type="int" name="SCORE" value="650"/>
    <att type="string" name="support" value="{&quot;StringDB&quot;: &quot;physical&quot;, &quot;StringEvidence&quot;: &quot;database:0.635&quot;, &quot;String_Score_Physical&quot;: 650, &quot;String_Score_Combined&quot;: 650}"/>
  </edge>
  <edge label="820954 (pp) 824621" source="158" target="227">
    <att type="string" name="canonicalName" value="820954 (pp) 824621"/>
    <att type="string" name="interaction" value="pp"/>
    <att type="int" name="SCORE" value="909"/>
    <att type="string" name="support" value="{&quot;StringDB&quot;: &quot;physical&quot;, &quot;StringEvidence&quot;: &quot;database:0.896,experiments:0.091,coexpression:0.083,textmining:0.006&quot;, &quot;String_Score_Physical&quot;: 909, &quot;String_Score_Combined&quot;: 917}"/>
  </edge>
  <edge label="820954 (pp) 825827" source="158" target="251">
    <att type="string" name="canonicalName" value="820954 (pp) 825827"/>
    <att type="string" name="interaction" value="pp"/>
    <att type="int" name="SCORE" value="900"/>
    <att type="string" name="support" value="{&quot;StringDB&quot;: &quot;physical&quot;, &quot;StringEvidence&quot;: &quot;database:0.896,textmining:0.229&quot;, &quot;String_Score_Physical&quot;: 900, &quot;String_Score_Combined&quot;: 922}"/>
  </edge>
  <edge label="820954 (pp) 826515" source="158" target="257">
    <att type="string" name="canonicalName" value="820954 (pp) 826515"/>
    <att type="string" name="interaction" value="pp"/>
    <att type="int" name="SCORE" value="652"/>
    <att type="string" name="support" value="{&quot;StringDB&quot;: &quot;physical&quot;, &quot;StringEvidence&quot;: &quot;database:0.635,experiments:0.007,textmining:0.004&quot;, &quot;String_Score_Physical&quot;: 652, &quot;String_Score_Combined&quot;: 654}"/>
  </edge>
  <edge label="820954 (pp) 826665" source="158" target="260">
    <att type="string" name="canonicalName" value="820954 (pp) 826665"/>
    <att type="string" name="interaction" value="pp"/>
    <att type="int" name="SCORE" value="900"/>
    <att type="string" name="support" value="{&quot;StringDB&quot;: &quot;physical&quot;, &quot;StringEvidence&quot;: &quot;database:0.896,textmining:0.074,coexpression:0.023&quot;, &quot;String_Score_Physical&quot;: 900, &quot;String_Score_Combined&quot;: 909}"/>
  </edge>
  <edge label="820954 (pp) 827702" source="158" target="289">
    <att type="string" name="canonicalName" value="820954 (pp) 827702"/>
    <att type="string" name="interaction" value="pp"/>
    <att type="int" name="SCORE" value="904"/>
    <att type="string" name="support" value="{&quot;StringDB&quot;: &quot;physical&quot;, &quot;StringEvidence&quot;: &quot;database:0.896,experiments:0.048,textmining:0.009&quot;, &quot;String_Score_Physical&quot;: 904, &quot;String_Score_Combined&quot;: 905}"/>
  </edge>
  <edge label="820954 (pp) 828660" source="158" target="311">
    <att type="string" name="canonicalName" value="820954 (pp) 828660"/>
    <att type="string" name="interaction" value="pp"/>
    <att type="int" name="SCORE" value="900"/>
    <att type="string" name="support" value="{&quot;StringDB&quot;: &quot;physical&quot;, &quot;StringEvidence&quot;: &quot;database:0.896,coexpression:0.010&quot;, &quot;String_Score_Physical&quot;: 900, &quot;String_Score_Combined&quot;: 901}"/>
  </edge>
  <edge label="820954 (pp) 828831" source="158" target="315">
    <att type="string" name="canonicalName" value="820954 (pp) 828831"/>
    <att type="string" name="interaction" value="pp"/>
    <att type="int" name="SCORE" value="901"/>
    <att type="string" name="support" value="{&quot;StringDB&quot;: &quot;physical&quot;, &quot;StringEvidence&quot;: &quot;database:0.896,experiments:0.014,textmining:0.006&quot;, &quot;String_Score_Physical&quot;: 901, &quot;String_Score_Combined&quot;: 901}"/>
  </edge>
  <edge label="820954 (pp) 829392" source="158" target="327">
    <att type="string" name="canonicalName" value="820954 (pp) 829392"/>
    <att type="string" name="interaction" value="pp"/>
    <att type="int" name="SCORE" value="208"/>
    <att type="string" name="support" value="{&quot;BioGrid&quot;: &quot;physical&quot;, &quot;BioGrid_PubMed&quot;: &quot;32612234,21798944&quot;, &quot;BioGrid_Type&quot;: &quot;Two-hybrid&quot;}"/>
  </edge>
  <edge label="820954 (pp) 829639" source="158" target="336">
    <att type="string" name="canonicalName" value="820954 (pp) 829639"/>
    <att type="string" name="interaction" value="pp"/>
    <att type="int" name="SCORE" value="900"/>
    <att type="string" name="support" value="{&quot;StringDB&quot;: &quot;physical&quot;, &quot;StringEvidence&quot;: &quot;database:0.896&quot;, &quot;String_Score_Physical&quot;: 900, &quot;String_Score_Combined&quot;: 900}"/>
  </edge>
  <edge label="820954 (pp) 829758" source="158" target="341">
    <att type="string" name="canonicalName" value="820954 (pp) 829758"/>
    <att type="string" name="interaction" value="pp"/>
    <att type="int" name="SCORE" value="900"/>
    <att type="string" name="support" value="{&quot;StringDB&quot;: &quot;physical&quot;, &quot;StringEvidence&quot;: &quot;database:0.896&quot;, &quot;String_Score_Physical&quot;: 900, &quot;String_Score_Combined&quot;: 900}"/>
  </edge>
  <edge label="820954 (pp) 830696" source="158" target="364">
    <att type="string" name="canonicalName" value="820954 (pp) 830696"/>
    <att type="string" name="interaction" value="pp"/>
    <att type="int" name="SCORE" value="904"/>
    <att type="string" name="support" value="{&quot;StringDB&quot;: &quot;physical&quot;, &quot;StringEvidence&quot;: &quot;database:0.896,experiments:0.046&quot;, &quot;String_Score_Physical&quot;: 904, &quot;String_Score_Combined&quot;: 904}"/>
  </edge>
  <edge label="820954 (pp) 835269" source="158" target="472">
    <att type="string" name="canonicalName" value="820954 (pp) 835269"/>
    <att type="string" name="interaction" value="pp"/>
    <att type="int" name="SCORE" value="983"/>
    <att type="string" name="support" value="{&quot;StringDB&quot;: &quot;physical&quot;, &quot;StringEvidence&quot;: &quot;textmining:0.946,database:0.896,experiments:0.830,coexpression:0.271&quot;, &quot;String_Score_Physical&quot;: 983, &quot;String_Score_Combined&quot;: 999}"/>
  </edge>
  <edge label="820954 (pp) 835399" source="158" target="476">
    <att type="string" name="canonicalName" value="820954 (pp) 835399"/>
    <att type="string" name="interaction" value="pp"/>
    <att type="int" name="SCORE" value="900"/>
    <att type="string" name="support" value="{&quot;StringDB&quot;: &quot;physical&quot;, &quot;StringEvidence&quot;: &quot;database:0.896,coexpression:0.003&quot;, &quot;String_Score_Physical&quot;: 900, &quot;String_Score_Combined&quot;: 900}"/>
  </edge>
  <edge label="820954 (pp) 835727" source="158" target="484">
    <att type="string" name="canonicalName" value="820954 (pp) 835727"/>
    <att type="string" name="interaction" value="pp"/>
    <att type="int" name="SCORE" value="900"/>
    <att type="string" name="support" value="{&quot;StringDB&quot;: &quot;physical&quot;, &quot;StringEvidence&quot;: &quot;database:0.896,textmining:0.029,coexpression:0.016,experiments:0.008&quot;, &quot;String_Score_Physical&quot;: 900, &quot;String_Score_Combined&quot;: 905}"/>
  </edge>
  <edge label="820954 (pp) 836215" source="158" target="493">
    <att type="string" name="canonicalName" value="820954 (pp) 836215"/>
    <att type="string" name="interaction" value="pp"/>
    <att type="int" name="SCORE" value="900"/>
    <att type="string" name="support" value="{&quot;StringDB&quot;: &quot;physical&quot;, &quot;StringEvidence&quot;: &quot;database:0.896,coexpression:0.014&quot;, &quot;String_Score_Physical&quot;: 900, &quot;String_Score_Combined&quot;: 901}"/>
  </edge>
  <edge label="820954 (pp) 836516" source="158" target="501">
    <att type="string" name="canonicalName" value="820954 (pp) 836516"/>
    <att type="string" name="interaction" value="pp"/>
    <att type="int" name="SCORE" value="772"/>
    <att type="string" name="support" value="{&quot;StringDB&quot;: &quot;physical&quot;, &quot;StringEvidence&quot;: &quot;experiments:0.762,textmining:0.544&quot;, &quot;String_Score_Physical&quot;: 772, &quot;String_Score_Combined&quot;: 896}"/>
  </edge>
  <edge label="820954 (pp) 838589" source="158" target="564">
    <att type="string" name="canonicalName" value="820954 (pp) 838589"/>
    <att type="string" name="interaction" value="pp"/>
    <att type="int" name="SCORE" value="900"/>
    <att type="string" name="support" value="{&quot;StringDB&quot;: &quot;physical&quot;, &quot;StringEvidence&quot;: &quot;database:0.896,coexpression:0.051,experiments:0.003&quot;, &quot;String_Score_Physical&quot;: 900, &quot;String_Score_Combined&quot;: 905}"/>
  </edge>
  <edge label="820954 (pp) 838690" source="158" target="570">
    <att type="string" name="canonicalName" value="820954 (pp) 838690"/>
    <att type="string" name="interaction" value="pp"/>
    <att type="int" name="SCORE" value="902"/>
    <att type="string" name="support" value="{&quot;StringDB&quot;: &quot;physical&quot;, &quot;StringEvidence&quot;: &quot;database:0.896,experiments:0.022,coexpression:0.007&quot;, &quot;String_Score_Physical&quot;: 902, &quot;String_Score_Combined&quot;: 902}"/>
  </edge>
  <edge label="820954 (pp) 839872" source="158" target="589">
    <att type="string" name="canonicalName" value="820954 (pp) 839872"/>
    <att type="string" name="interaction" value="pp"/>
    <att type="int" name="SCORE" value="816"/>
    <att type="string" name="support" value="{&quot;StringDB&quot;: &quot;physical&quot;, &quot;StringEvidence&quot;: &quot;textmining:0.871,experiments:0.808,coexpression:0.014&quot;, &quot;BioGrid&quot;: &quot;physical&quot;, &quot;BioGrid_PubMed&quot;: &quot;32191846&quot;, &quot;BioGrid_Type&quot;: &quot;Co-fractionation&quot;, &quot;BioGrid_Score&quot;: &quot;0.576527584&quot;, &quot;String_Score_Physical&quot;: 816, &quot;String_Score_Combined&quot;: 976}"/>
  </edge>
  <edge label="820954 (pp) 841262" source="158" target="605">
    <att type="string" name="canonicalName" value="820954 (pp) 841262"/>
    <att type="string" name="interaction" value="pp"/>
    <att type="int" name="SCORE" value="908"/>
    <att type="string" name="support" value="{&quot;StringDB&quot;: &quot;physical&quot;, &quot;StringEvidence&quot;: &quot;database:0.896,experiments:0.084&quot;, &quot;String_Score_Physical&quot;: 908, &quot;String_Score_Combined&quot;: 908}"/>
  </edge>
  <edge label="820954 (pp) 841707" source="158" target="612">
    <att type="string" name="canonicalName" value="820954 (pp) 841707"/>
    <att type="string" name="interaction" value="pp"/>
    <att type="int" name="SCORE" value="909"/>
    <att type="string" name="support" value="{&quot;StringDB&quot;: &quot;physical&quot;, &quot;StringEvidence&quot;: &quot;database:0.896,experiments:0.091,coexpression:0.083,textmining:0.006&quot;, &quot;String_Score_Physical&quot;: 909, &quot;String_Score_Combined&quot;: 917}"/>
  </edge>
  <edge label="820954 (pp) 841999" source="158" target="619">
    <att type="string" name="canonicalName" value="820954 (pp) 841999"/>
    <att type="string" name="interaction" value="pp"/>
    <att type="int" name="SCORE" value="982"/>
    <att type="string" name="support" value="{&quot;StringDB&quot;: &quot;physical&quot;, &quot;StringEvidence&quot;: &quot;database:0.896,experiments:0.821,textmining:0.545&quot;, &quot;String_Score_Physical&quot;: 982, &quot;String_Score_Combined&quot;: 991}"/>
  </edge>
  <edge label="820954 (pp) 843733" source="158" target="673">
    <att type="string" name="canonicalName" value="820954 (pp) 843733"/>
    <att type="string" name="interaction" value="pp"/>
    <att type="int" name="SCORE" value="900"/>
    <att type="string" name="support" value="{&quot;StringDB&quot;: &quot;physical&quot;, &quot;StringEvidence&quot;: &quot;database:0.896,textmining:0.005,experiments:0.003&quot;, &quot;String_Score_Physical&quot;: 900, &quot;String_Score_Combined&quot;: 900}"/>
  </edge>
  <edge label="820954 (pp) 844055" source="158" target="679">
    <att type="string" name="canonicalName" value="820954 (pp) 844055"/>
    <att type="string" name="interaction" value="pp"/>
    <att type="int" name="SCORE" value="909"/>
    <att type="string" name="support" value="{&quot;StringDB&quot;: &quot;physical&quot;, &quot;StringEvidence&quot;: &quot;database:0.896,experiments:0.092,coexpression:0.075&quot;, &quot;String_Score_Physical&quot;: 909, &quot;String_Score_Combined&quot;: 915}"/>
  </edge>
  <edge label="820954 (pp) 844347" source="158" target="687">
    <att type="string" name="canonicalName" value="820954 (pp) 844347"/>
    <att type="string" name="interaction" value="pp"/>
    <att type="int" name="SCORE" value="900"/>
    <att type="string" name="support" value="{&quot;StringDB&quot;: &quot;physical&quot;, &quot;StringEvidence&quot;: &quot;database:0.896,coexpression:0.033&quot;, &quot;String_Score_Physical&quot;: 900, &quot;String_Score_Combined&quot;: 903}"/>
  </edge>
  <edge label="820954 (pp) 844785" source="158" target="706">
    <att type="string" name="canonicalName" value="820954 (pp) 844785"/>
    <att type="string" name="interaction" value="pp"/>
    <att type="int" name="SCORE" value="404"/>
    <att type="string" name="support" value="{&quot;StringDB&quot;: &quot;physical&quot;, &quot;StringEvidence&quot;: &quot;experiments:0.380,textmining:0.104,coexpression:0.005&quot;, &quot;String_Score_Physical&quot;: 404, &quot;String_Score_Combined&quot;: 469}"/>
  </edge>
  <edge label="821044 (pp) 823888" source="159" target="202">
    <att type="string" name="canonicalName" value="821044 (pp) 823888"/>
    <att type="string" name="interaction" value="pp"/>
    <att type="int" name="SCORE" value="600"/>
    <att type="string" name="support" value="{&quot;StringDB&quot;: &quot;physical&quot;, &quot;StringEvidence&quot;: &quot;database:0.583,coexpression:0.026&quot;, &quot;String_Score_Physical&quot;: 600, &quot;String_Score_Combined&quot;: 610}"/>
  </edge>
  <edge label="821044 (pp) 823955" source="159" target="205">
    <att type="string" name="canonicalName" value="821044 (pp) 823955"/>
    <att type="string" name="interaction" value="pp"/>
    <att type="int" name="SCORE" value="664"/>
    <att type="string" name="support" value="{&quot;StringDB&quot;: &quot;physical&quot;, &quot;StringEvidence&quot;: &quot;database:0.635,coexpression:0.043,experiments:0.041,textmining:0.041&quot;, &quot;String_Score_Physical&quot;: 664, &quot;String_Score_Combined&quot;: 691}"/>
  </edge>
  <edge label="821044 (pp) 824930" source="159" target="236">
    <att type="string" name="canonicalName" value="821044 (pp) 824930"/>
    <att type="string" name="interaction" value="pp"/>
    <att type="int" name="SCORE" value="800"/>
    <att type="string" name="support" value="{&quot;StringDB&quot;: &quot;physical&quot;, &quot;StringEvidence&quot;: &quot;database:0.791,coexpression:0.010,textmining:0.005&quot;, &quot;String_Score_Physical&quot;: 800, &quot;String_Score_Combined&quot;: 803}"/>
  </edge>
  <edge label="821044 (pp) 826551" source="159" target="258">
    <att type="string" name="canonicalName" value="821044 (pp) 826551"/>
    <att type="string" name="interaction" value="pp"/>
    <att type="int" name="SCORE" value="545"/>
    <att type="string" name="support" value="{&quot;StringDB&quot;: &quot;physical&quot;, &quot;StringEvidence&quot;: &quot;experiments:0.526&quot;, &quot;String_Score_Physical&quot;: 545, &quot;String_Score_Combined&quot;: 545}"/>
  </edge>
  <edge label="821044 (pp) 830292" source="159" target="353">
    <att type="string" name="canonicalName" value="821044 (pp) 830292"/>
    <att type="string" name="interaction" value="pp"/>
    <att type="int" name="SCORE" value="600"/>
    <att type="string" name="support" value="{&quot;StringDB&quot;: &quot;physical&quot;, &quot;StringEvidence&quot;: &quot;database:0.583,textmining:0.073&quot;, &quot;String_Score_Physical&quot;: 600, &quot;String_Score_Combined&quot;: 629}"/>
  </edge>
  <edge label="821044 (pp) 830888" source="159" target="368">
    <att type="string" name="canonicalName" value="821044 (pp) 830888"/>
    <att type="string" name="interaction" value="pp"/>
    <att type="int" name="SCORE" value="600"/>
    <att type="string" name="support" value="{&quot;StringDB&quot;: &quot;physical&quot;, &quot;StringEvidence&quot;: &quot;database:0.583,coexpression:0.026&quot;, &quot;String_Score_Physical&quot;: 600, &quot;String_Score_Combined&quot;: 610}"/>
  </edge>
  <edge label="821044 (pp) 835427" source="159" target="479">
    <att type="string" name="canonicalName" value="821044 (pp) 835427"/>
    <att type="string" name="interaction" value="pp"/>
    <att type="int" name="SCORE" value="900"/>
    <att type="string" name="support" value="{&quot;StringDB&quot;: &quot;physical&quot;, &quot;StringEvidence&quot;: &quot;database:0.896,textmining:0.073&quot;, &quot;String_Score_Physical&quot;: 900, &quot;String_Score_Combined&quot;: 907}"/>
  </edge>
  <edge label="821044 (pp) 836558" source="159" target="502">
    <att type="string" name="canonicalName" value="821044 (pp) 836558"/>
    <att type="string" name="interaction" value="pp"/>
    <att type="int" name="SCORE" value="900"/>
    <att type="string" name="support" value="{&quot;StringDB&quot;: &quot;physical&quot;, &quot;StringEvidence&quot;: &quot;database:0.896,neighborhood:0.021&quot;, &quot;String_Score_Physical&quot;: 900, &quot;String_Score_Combined&quot;: 902}"/>
  </edge>
  <edge label="821044 (pp) 838991" source="159" target="574">
    <att type="string" name="canonicalName" value="821044 (pp) 838991"/>
    <att type="string" name="interaction" value="pp"/>
    <att type="int" name="SCORE" value="664"/>
    <att type="string" name="support" value="{&quot;StringDB&quot;: &quot;physical&quot;, &quot;StringEvidence&quot;: &quot;database:0.635,coexpression:0.088,experiments:0.041,textmining:0.041&quot;, &quot;String_Score_Physical&quot;: 664, &quot;String_Score_Combined&quot;: 706}"/>
  </edge>
  <edge label="821044 (pp) 840141" source="159" target="595">
    <att type="string" name="canonicalName" value="821044 (pp) 840141"/>
    <att type="string" name="interaction" value="pp"/>
    <att type="int" name="SCORE" value="600"/>
    <att type="string" name="support" value="{&quot;StringDB&quot;: &quot;physical&quot;, &quot;StringEvidence&quot;: &quot;database:0.583&quot;, &quot;String_Score_Physical&quot;: 600, &quot;String_Score_Combined&quot;: 600}"/>
  </edge>
  <edge label="821044 (pp) 841020" source="159" target="599">
    <att type="string" name="canonicalName" value="821044 (pp) 841020"/>
    <att type="string" name="interaction" value="pp"/>
    <att type="int" name="SCORE" value="664"/>
    <att type="string" name="support" value="{&quot;StringDB&quot;: &quot;physical&quot;, &quot;StringEvidence&quot;: &quot;database:0.635,coexpression:0.127,textmining:0.104,experiments:0.041&quot;, &quot;String_Score_Physical&quot;: 664, &quot;String_Score_Combined&quot;: 737}"/>
  </edge>
  <edge label="821044 (pp) 841849" source="159" target="616">
    <att type="string" name="canonicalName" value="821044 (pp) 841849"/>
    <att type="string" name="interaction" value="pp"/>
    <att type="int" name="SCORE" value="664"/>
    <att type="string" name="support" value="{&quot;StringDB&quot;: &quot;physical&quot;, &quot;StringEvidence&quot;: &quot;database:0.635,textmining:0.344,experiments:0.041,coexpression:0.019&quot;, &quot;String_Score_Physical&quot;: 664, &quot;String_Score_Combined&quot;: 783}"/>
  </edge>
  <edge label="821053 (pp) 821957" source="160" target="183">
    <att type="string" name="canonicalName" value="821053 (pp) 821957"/>
    <att type="string" name="interaction" value="pp"/>
    <att type="int" name="SCORE" value="208"/>
    <att type="string" name="support" value="{&quot;BioGrid&quot;: &quot;physical&quot;, &quot;BioGrid_PubMed&quot;: &quot;29320478&quot;, &quot;BioGrid_Type&quot;: &quot;Reconstituted Complex&quot;}"/>
  </edge>
  <edge label="821053 (pp) 828302" source="160" target="302">
    <att type="string" name="canonicalName" value="821053 (pp) 828302"/>
    <att type="string" name="interaction" value="pp"/>
    <att type="int" name="SCORE" value="208"/>
    <att type="string" name="support" value="{&quot;BioGrid&quot;: &quot;physical&quot;, &quot;BioGrid_PubMed&quot;: &quot;29320478&quot;, &quot;BioGrid_Type&quot;: &quot;Reconstituted Complex&quot;}"/>
  </edge>
  <edge label="821053 (pp) 836699" source="160" target="510">
    <att type="string" name="canonicalName" value="821053 (pp) 836699"/>
    <att type="string" name="interaction" value="pp"/>
    <att type="int" name="SCORE" value="208"/>
    <att type="string" name="support" value="{&quot;StringDB&quot;: &quot;functional&quot;, &quot;StringEvidence&quot;: &quot;coexpression:0.251&quot;, &quot;BioGrid&quot;: &quot;physical&quot;, &quot;BioGrid_PubMed&quot;: &quot;29320478&quot;, &quot;BioGrid_Type&quot;: &quot;Reconstituted Complex&quot;, &quot;String_Score_Combined&quot;: 282, &quot;String_Score_Physical&quot;: 208}"/>
  </edge>
  <edge label="821078 (pp) 821407" source="161" target="169">
    <att type="string" name="canonicalName" value="821078 (pp) 821407"/>
    <att type="string" name="interaction" value="pp"/>
    <att type="int" name="SCORE" value="840"/>
    <att type="string" name="support" value="{&quot;StringDB&quot;: &quot;physical&quot;, &quot;StringEvidence&quot;: &quot;experiments:0.833,coexpression:0.787,textmining:0.281&quot;, &quot;String_Score_Physical&quot;: 840, &quot;String_Score_Combined&quot;: 975}"/>
  </edge>
  <edge label="821078 (pp) 824077" source="161" target="209">
    <att type="string" name="canonicalName" value="821078 (pp) 824077"/>
    <att type="string" name="interaction" value="pp"/>
    <att type="int" name="SCORE" value="309"/>
    <att type="string" name="support" value="{&quot;StringDB&quot;: &quot;physical&quot;, &quot;StringEvidence&quot;: &quot;experiments:0.281,neighborhood:0.019,coexpression:0.009&quot;, &quot;String_Score_Physical&quot;: 309, &quot;String_Score_Combined&quot;: 329}"/>
  </edge>
  <edge label="821078 (pp) 824403" source="161" target="218">
    <att type="string" name="canonicalName" value="821078 (pp) 824403"/>
    <att type="string" name="interaction" value="pp"/>
    <att type="int" name="SCORE" value="260"/>
    <att type="string" name="support" value="{&quot;StringDB&quot;: &quot;physical&quot;, &quot;StringEvidence&quot;: &quot;experiments:0.228,coexpression:0.003&quot;, &quot;String_Score_Physical&quot;: 260, &quot;String_Score_Combined&quot;: 262}"/>
  </edge>
  <edge label="821078 (pp) 824465" source="161" target="220">
    <att type="string" name="canonicalName" value="821078 (pp) 824465"/>
    <att type="string" name="interaction" value="pp"/>
    <att type="int" name="SCORE" value="309"/>
    <att type="string" name="support" value="{&quot;StringDB&quot;: &quot;physical&quot;, &quot;StringEvidence&quot;: &quot;experiments:0.281,neighborhood:0.019,coexpression:0.009&quot;, &quot;String_Score_Physical&quot;: 309, &quot;String_Score_Combined&quot;: 329}"/>
  </edge>
  <edge label="821078 (pp) 824541" source="161" target="223">
    <att type="string" name="canonicalName" value="821078 (pp) 824541"/>
    <att type="string" name="interaction" value="pp"/>
    <att type="int" name="SCORE" value="613"/>
    <att type="string" name="support" value="{&quot;StringDB&quot;: &quot;physical&quot;, &quot;StringEvidence&quot;: &quot;coexpression:0.798,experiments:0.596,textmining:0.104&quot;, &quot;String_Score_Physical&quot;: 613, &quot;String_Score_Combined&quot;: 929}"/>
  </edge>
  <edge label="821078 (pp) 824741" source="161" target="231">
    <att type="string" name="canonicalName" value="821078 (pp) 824741"/>
    <att type="string" name="interaction" value="pp"/>
    <att type="int" name="SCORE" value="547"/>
    <att type="string" name="support" value="{&quot;StringDB&quot;: &quot;physical&quot;, &quot;StringEvidence&quot;: &quot;coexpression:0.729,experiments:0.528,textmining:0.247&quot;, &quot;String_Score_Physical&quot;: 547, &quot;String_Score_Combined&quot;: 907}"/>
  </edge>
  <edge label="821078 (pp) 825248" source="161" target="243">
    <att type="string" name="canonicalName" value="821078 (pp) 825248"/>
    <att type="string" name="interaction" value="pp"/>
    <att type="int" name="SCORE" value="537"/>
    <att type="string" name="support" value="{&quot;StringDB&quot;: &quot;physical&quot;, &quot;StringEvidence&quot;: &quot;coexpression:0.687,experiments:0.517,textmining:0.182,neighborhood:0.141&quot;, &quot;String_Score_Physical&quot;: 537, &quot;String_Score_Combined&quot;: 898}"/>
  </edge>
  <edge label="821078 (pp) 825880" source="161" target="253">
    <att type="string" name="canonicalName" value="821078 (pp) 825880"/>
    <att type="string" name="interaction" value="pp"/>
    <att type="int" name="SCORE" value="265"/>
    <att type="string" name="support" value="{&quot;StringDB&quot;: &quot;physical&quot;, &quot;StringEvidence&quot;: &quot;experiments:0.234,coexpression:0.097,textmining:0.005&quot;, &quot;String_Score_Physical&quot;: 265, &quot;String_Score_Combined&quot;: 339}"/>
  </edge>
  <edge label="821078 (pp) 826637" source="161" target="259">
    <att type="string" name="canonicalName" value="821078 (pp) 826637"/>
    <att type="string" name="interaction" value="pp"/>
    <att type="int" name="SCORE" value="537"/>
    <att type="string" name="support" value="{&quot;StringDB&quot;: &quot;physical&quot;, &quot;StringEvidence&quot;: &quot;coexpression:0.690,experiments:0.517,textmining:0.182,neighborhood:0.143&quot;, &quot;String_Score_Physical&quot;: 537, &quot;String_Score_Combined&quot;: 899}"/>
  </edge>
  <edge label="821078 (pp) 826717" source="161" target="261">
    <att type="string" name="canonicalName" value="821078 (pp) 826717"/>
    <att type="string" name="interaction" value="pp"/>
    <att type="int" name="SCORE" value="343"/>
    <att type="string" name="support" value="{&quot;StringDB&quot;: &quot;physical&quot;, &quot;StringEvidence&quot;: &quot;experiments:0.316,cooccurrence:0.229,textmining:0.082,coexpression:0.075,neighborhood:0.004&quot;, &quot;String_Score_Physical&quot;: 343, &quot;String_Score_Combined&quot;: 572}"/>
  </edge>
  <edge label="821078 (pp) 826805" source="161" target="265">
    <att type="string" name="canonicalName" value="821078 (pp) 826805"/>
    <att type="string" name="interaction" value="pp"/>
    <att type="int" name="SCORE" value="234"/>
    <att type="string" name="support" value="{&quot;StringDB&quot;: &quot;physical&quot;, &quot;StringEvidence&quot;: &quot;experiments:0.201,coexpression:0.007&quot;, &quot;String_Score_Physical&quot;: 234, &quot;String_Score_Combined&quot;: 239}"/>
  </edge>
  <edge label="821078 (pp) 826877" source="161" target="267">
    <att type="string" name="canonicalName" value="821078 (pp) 826877"/>
    <att type="string" name="interaction" value="pp"/>
    <att type="int" name="SCORE" value="260"/>
    <att type="string" name="support" value="{&quot;StringDB&quot;: &quot;physical&quot;, &quot;StringEvidence&quot;: &quot;experiments:0.228,coexpression:0.003&quot;, &quot;String_Score_Physical&quot;: 260, &quot;String_Score_Combined&quot;: 262}"/>
  </edge>
  <edge label="821078 (pp) 826967" source="161" target="272">
    <att type="string" name="canonicalName" value="821078 (pp) 826967"/>
    <att type="string" name="interaction" value="pp"/>
    <att type="int" name="SCORE" value="552"/>
    <att type="string" name="support" value="{&quot;StringDB&quot;: &quot;physical&quot;, &quot;StringEvidence&quot;: &quot;experiments:0.533,coexpression:0.016&quot;, &quot;String_Score_Physical&quot;: 552, &quot;String_Score_Combined&quot;: 559}"/>
  </edge>
  <edge label="821078 (pp) 827375" source="161" target="281">
    <att type="string" name="canonicalName" value="821078 (pp) 827375"/>
    <att type="string" name="interaction" value="pp"/>
    <att type="int" name="SCORE" value="702"/>
    <att type="string" name="support" value="{&quot;StringDB&quot;: &quot;physical&quot;, &quot;StringEvidence&quot;: &quot;coexpression:0.837,experiments:0.689,textmining:0.119&quot;, &quot;String_Score_Physical&quot;: 702, &quot;String_Score_Combined&quot;: 957}"/>
  </edge>
  <edge label="821078 (pp) 827451" source="161" target="284">
    <att type="string" name="canonicalName" value="821078 (pp) 827451"/>
    <att type="string" name="interaction" value="pp"/>
    <att type="int" name="SCORE" value="702"/>
    <att type="string" name="support" value="{&quot;StringDB&quot;: &quot;physical&quot;, &quot;StringEvidence&quot;: &quot;coexpression:0.828,experiments:0.689,textmining:0.119&quot;, &quot;String_Score_Physical&quot;: 702, &quot;String_Score_Combined&quot;: 954}"/>
  </edge>
  <edge label="821078 (pp) 828729" source="161" target="313">
    <att type="string" name="canonicalName" value="821078 (pp) 828729"/>
    <att type="string" name="interaction" value="pp"/>
    <att type="int" name="SCORE" value="613"/>
    <att type="string" name="support" value="{&quot;StringDB&quot;: &quot;physical&quot;, &quot;StringEvidence&quot;: &quot;coexpression:0.784,experiments:0.596,textmining:0.104&quot;, &quot;String_Score_Physical&quot;: 613, &quot;String_Score_Combined&quot;: 924}"/>
  </edge>
  <edge label="821078 (pp) 828808" source="161" target="314">
    <att type="string" name="canonicalName" value="821078 (pp) 828808"/>
    <att type="string" name="interaction" value="pp"/>
    <att type="int" name="SCORE" value="260"/>
    <att type="string" name="support" value="{&quot;StringDB&quot;: &quot;physical&quot;, &quot;StringEvidence&quot;: &quot;experiments:0.228,coexpression:0.003&quot;, &quot;String_Score_Physical&quot;: 260, &quot;String_Score_Combined&quot;: 262}"/>
  </edge>
  <edge label="821078 (pp) 830337" source="161" target="354">
    <att type="string" name="canonicalName" value="821078 (pp) 830337"/>
    <att type="string" name="interaction" value="pp"/>
    <att type="int" name="SCORE" value="309"/>
    <att type="string" name="support" value="{&quot;StringDB&quot;: &quot;physical&quot;, &quot;StringEvidence&quot;: &quot;coexpression:0.378,experiments:0.281&quot;, &quot;String_Score_Physical&quot;: 309, &quot;String_Score_Combined&quot;: 570}"/>
  </edge>
  <edge label="821078 (pp) 830524" source="161" target="359">
    <att type="string" name="canonicalName" value="821078 (pp) 830524"/>
    <att type="string" name="interaction" value="pp"/>
    <att type="int" name="SCORE" value="613"/>
    <att type="string" name="support" value="{&quot;StringDB&quot;: &quot;physical&quot;, &quot;StringEvidence&quot;: &quot;coexpression:0.819,experiments:0.596,textmining:0.474&quot;, &quot;String_Score_Physical&quot;: 613, &quot;String_Score_Combined&quot;: 963}"/>
  </edge>
  <edge label="821078 (pp) 831201" source="161" target="380">
    <att type="string" name="canonicalName" value="821078 (pp) 831201"/>
    <att type="string" name="interaction" value="pp"/>
    <att type="int" name="SCORE" value="234"/>
    <att type="string" name="support" value="{&quot;StringDB&quot;: &quot;physical&quot;, &quot;StringEvidence&quot;: &quot;experiments:0.201,coexpression:0.007&quot;, &quot;String_Score_Physical&quot;: 234, &quot;String_Score_Combined&quot;: 239}"/>
  </edge>
  <edge label="821078 (pp) 831692" source="161" target="396">
    <att type="string" name="canonicalName" value="821078 (pp) 831692"/>
    <att type="string" name="interaction" value="pp"/>
    <att type="int" name="SCORE" value="613"/>
    <att type="string" name="support" value="{&quot;StringDB&quot;: &quot;physical&quot;, &quot;StringEvidence&quot;: &quot;coexpression:0.757,experiments:0.596,textmining:0.191&quot;, &quot;String_Score_Physical&quot;: 613, &quot;String_Score_Combined&quot;: 923}"/>
  </edge>
  <edge label="821078 (pp) 831724" source="161" target="397">
    <att type="string" name="canonicalName" value="821078 (pp) 831724"/>
    <att type="string" name="interaction" value="pp"/>
    <att type="int" name="SCORE" value="476"/>
    <att type="string" name="support" value="{&quot;StringDB&quot;: &quot;physical&quot;, &quot;StringEvidence&quot;: &quot;coexpression:0.545,experiments:0.454,textmining:0.140,neighborhood:0.137&quot;, &quot;String_Score_Physical&quot;: 476, &quot;String_Score_Combined&quot;: 822}"/>
  </edge>
  <edge label="821078 (pp) 831853" source="161" target="401">
    <att type="string" name="canonicalName" value="821078 (pp) 831853"/>
    <att type="string" name="interaction" value="pp"/>
    <att type="int" name="SCORE" value="542"/>
    <att type="string" name="support" value="{&quot;StringDB&quot;: &quot;physical&quot;, &quot;StringEvidence&quot;: &quot;coexpression:0.685,experiments:0.522,textmining:0.182,neighborhood:0.143&quot;, &quot;String_Score_Physical&quot;: 542, &quot;String_Score_Combined&quot;: 898}"/>
  </edge>
  <edge label="821078 (pp) 831899" source="161" target="402">
    <att type="string" name="canonicalName" value="821078 (pp) 831899"/>
    <att type="string" name="interaction" value="pp"/>
    <att type="int" name="SCORE" value="265"/>
    <att type="string" name="support" value="{&quot;StringDB&quot;: &quot;physical&quot;, &quot;StringEvidence&quot;: &quot;experiments:0.234,coexpression:0.097,textmining:0.005&quot;, &quot;String_Score_Physical&quot;: 265, &quot;String_Score_Combined&quot;: 339}"/>
  </edge>
  <edge label="821078 (pp) 832055" source="161" target="403">
    <att type="string" name="canonicalName" value="821078 (pp) 832055"/>
    <att type="string" name="interaction" value="pp"/>
    <att type="int" name="SCORE" value="260"/>
    <att type="string" name="support" value="{&quot;StringDB&quot;: &quot;physical&quot;, &quot;StringEvidence&quot;: &quot;experiments:0.228,coexpression:0.003&quot;, &quot;String_Score_Physical&quot;: 260, &quot;String_Score_Combined&quot;: 262}"/>
  </edge>
  <edge label="821078 (pp) 832182" source="161" target="408">
    <att type="string" name="canonicalName" value="821078 (pp) 832182"/>
    <att type="string" name="interaction" value="pp"/>
    <att type="int" name="SCORE" value="297"/>
    <att type="string" name="support" value="{&quot;StringDB&quot;: &quot;physical&quot;, &quot;StringEvidence&quot;: &quot;experiments:0.267,coexpression:0.088&quot;, &quot;String_Score_Physical&quot;: 297, &quot;String_Score_Combined&quot;: 359}"/>
  </edge>
  <edge label="821078 (pp) 832184" source="161" target="409">
    <att type="string" name="canonicalName" value="821078 (pp) 832184"/>
    <att type="string" name="interaction" value="pp"/>
    <att type="int" name="SCORE" value="265"/>
    <att type="string" name="support" value="{&quot;StringDB&quot;: &quot;physical&quot;, &quot;StringEvidence&quot;: &quot;experiments:0.234,coexpression:0.097,textmining:0.005&quot;, &quot;String_Score_Physical&quot;: 265, &quot;String_Score_Combined&quot;: 339}"/>
  </edge>
  <edge label="821078 (pp) 832832" source="161" target="428">
    <att type="string" name="canonicalName" value="821078 (pp) 832832"/>
    <att type="string" name="interaction" value="pp"/>
    <att type="int" name="SCORE" value="702"/>
    <att type="string" name="support" value="{&quot;StringDB&quot;: &quot;physical&quot;, &quot;StringEvidence&quot;: &quot;coexpression:0.796,experiments:0.689,textmining:0.233&quot;, &quot;String_Score_Physical&quot;: 702, &quot;String_Score_Combined&quot;: 953}"/>
  </edge>
  <edge label="821078 (pp) 833518" source="161" target="436">
    <att type="string" name="canonicalName" value="821078 (pp) 833518"/>
    <att type="string" name="interaction" value="pp"/>
    <att type="int" name="SCORE" value="537"/>
    <att type="string" name="support" value="{&quot;StringDB&quot;: &quot;physical&quot;, &quot;StringEvidence&quot;: &quot;coexpression:0.684,experiments:0.517,textmining:0.182,neighborhood:0.143&quot;, &quot;String_Score_Physical&quot;: 537, &quot;String_Score_Combined&quot;: 897}"/>
  </edge>
  <edge label="821078 (pp) 835114" source="161" target="465">
    <att type="string" name="canonicalName" value="821078 (pp) 835114"/>
    <att type="string" name="interaction" value="pp"/>
    <att type="int" name="SCORE" value="260"/>
    <att type="string" name="support" value="{&quot;StringDB&quot;: &quot;physical&quot;, &quot;StringEvidence&quot;: &quot;experiments:0.229,coexpression:0.096&quot;, &quot;String_Score_Physical&quot;: 260, &quot;String_Score_Combined&quot;: 331}"/>
  </edge>
  <edge label="821078 (pp) 836224" source="161" target="495">
    <att type="string" name="canonicalName" value="821078 (pp) 836224"/>
    <att type="string" name="interaction" value="pp"/>
    <att type="int" name="SCORE" value="260"/>
    <att type="string" name="support" value="{&quot;StringDB&quot;: &quot;physical&quot;, &quot;StringEvidence&quot;: &quot;coexpression:0.251,experiments:0.228&quot;, &quot;String_Score_Physical&quot;: 260, &quot;String_Score_Combined&quot;: 445}"/>
  </edge>
  <edge label="821078 (pp) 836299" source="161" target="496">
    <att type="string" name="canonicalName" value="821078 (pp) 836299"/>
    <att type="string" name="interaction" value="pp"/>
    <att type="int" name="SCORE" value="313"/>
    <att type="string" name="support" value="{&quot;StringDB&quot;: &quot;physical&quot;, &quot;StringEvidence&quot;: &quot;experiments:0.284,coexpression:0.125&quot;, &quot;String_Score_Physical&quot;: 313, &quot;String_Score_Combined&quot;: 398}"/>
  </edge>
  <edge label="821078 (pp) 837218" source="161" target="526">
    <att type="string" name="canonicalName" value="821078 (pp) 837218"/>
    <att type="string" name="interaction" value="pp"/>
    <att type="int" name="SCORE" value="547"/>
    <att type="string" name="support" value="{&quot;StringDB&quot;: &quot;physical&quot;, &quot;StringEvidence&quot;: &quot;coexpression:0.729,experiments:0.528,textmining:0.247&quot;, &quot;String_Score_Physical&quot;: 547, &quot;String_Score_Combined&quot;: 907}"/>
  </edge>
  <edge label="821078 (pp) 837486" source="161" target="539">
    <att type="string" name="canonicalName" value="821078 (pp) 837486"/>
    <att type="string" name="interaction" value="pp"/>
    <att type="int" name="SCORE" value="547"/>
    <att type="string" name="support" value="{&quot;StringDB&quot;: &quot;physical&quot;, &quot;StringEvidence&quot;: &quot;coexpression:0.785,experiments:0.528,textmining:0.006&quot;, &quot;String_Score_Physical&quot;: 547, &quot;String_Score_Combined&quot;: 903}"/>
  </edge>
  <edge label="821078 (pp) 837993" source="161" target="552">
    <att type="string" name="canonicalName" value="821078 (pp) 837993"/>
    <att type="string" name="interaction" value="pp"/>
    <att type="int" name="SCORE" value="420"/>
    <att type="string" name="support" value="{&quot;StringDB&quot;: &quot;physical&quot;, &quot;StringEvidence&quot;: &quot;coexpression:0.478,experiments:0.396,textmining:0.104,neighborhood:0.103&quot;, &quot;String_Score_Physical&quot;: 420, &quot;String_Score_Combined&quot;: 757}"/>
  </edge>
  <edge label="821078 (pp) 840211" source="161" target="596">
    <att type="string" name="canonicalName" value="821078 (pp) 840211"/>
    <att type="string" name="interaction" value="pp"/>
    <att type="int" name="SCORE" value="537"/>
    <att type="string" name="support" value="{&quot;StringDB&quot;: &quot;physical&quot;, &quot;StringEvidence&quot;: &quot;coexpression:0.662,experiments:0.517,textmining:0.182,neighborhood:0.143&quot;, &quot;String_Score_Physical&quot;: 537, &quot;String_Score_Combined&quot;: 890}"/>
  </edge>
  <edge label="821078 (pp) 841305" source="161" target="606">
    <att type="string" name="canonicalName" value="821078 (pp) 841305"/>
    <att type="string" name="interaction" value="pp"/>
    <att type="int" name="SCORE" value="613"/>
    <att type="string" name="support" value="{&quot;StringDB&quot;: &quot;physical&quot;, &quot;StringEvidence&quot;: &quot;coexpression:0.780,experiments:0.596&quot;, &quot;String_Score_Physical&quot;: 613, &quot;String_Score_Combined&quot;: 914}"/>
  </edge>
  <edge label="821078 (pp) 841802" source="161" target="615">
    <att type="string" name="canonicalName" value="821078 (pp) 841802"/>
    <att type="string" name="interaction" value="pp"/>
    <att type="int" name="SCORE" value="260"/>
    <att type="string" name="support" value="{&quot;StringDB&quot;: &quot;physical&quot;, &quot;StringEvidence&quot;: &quot;experiments:0.228,coexpression:0.003&quot;, &quot;String_Score_Physical&quot;: 260, &quot;String_Score_Combined&quot;: 262}"/>
  </edge>
  <edge label="821078 (pp) 842058" source="161" target="620">
    <att type="string" name="canonicalName" value="821078 (pp) 842058"/>
    <att type="string" name="interaction" value="pp"/>
    <att type="int" name="SCORE" value="469"/>
    <att type="string" name="support" value="{&quot;StringDB&quot;: &quot;physical&quot;, &quot;StringEvidence&quot;: &quot;experiments:0.446,coexpression:0.410,textmining:0.124,neighborhood:0.122&quot;, &quot;String_Score_Physical&quot;: 469, &quot;String_Score_Combined&quot;: 758}"/>
  </edge>
  <edge label="821078 (pp) 843063" source="161" target="650">
    <att type="string" name="canonicalName" value="821078 (pp) 843063"/>
    <att type="string" name="interaction" value="pp"/>
    <att type="int" name="SCORE" value="537"/>
    <att type="string" name="support" value="{&quot;StringDB&quot;: &quot;physical&quot;, &quot;StringEvidence&quot;: &quot;coexpression:0.690,experiments:0.517,textmining:0.182,neighborhood:0.143&quot;, &quot;String_Score_Physical&quot;: 537, &quot;String_Score_Combined&quot;: 899}"/>
  </edge>
  <edge label="821078 (pp) 843298" source="161" target="656">
    <att type="string" name="canonicalName" value="821078 (pp) 843298"/>
    <att type="string" name="interaction" value="pp"/>
    <att type="int" name="SCORE" value="613"/>
    <att type="string" name="support" value="{&quot;StringDB&quot;: &quot;physical&quot;, &quot;StringEvidence&quot;: &quot;coexpression:0.795,experiments:0.596,textmining:0.141&quot;, &quot;String_Score_Physical&quot;: 613, &quot;String_Score_Combined&quot;: 931}"/>
  </edge>
  <edge label="821078 (pp) 844718" source="161" target="692">
    <att type="string" name="canonicalName" value="821078 (pp) 844718"/>
    <att type="string" name="interaction" value="pp"/>
    <att type="int" name="SCORE" value="806"/>
    <att type="string" name="support" value="{&quot;StringDB&quot;: &quot;physical&quot;, &quot;StringEvidence&quot;: &quot;experiments:0.798,coexpression:0.399,textmining:0.109,neighborhood:0.103&quot;, &quot;String_Score_Physical&quot;: 806, &quot;String_Score_Combined&quot;: 906}"/>
  </edge>
  <edge label="821078 (pp) 844736" source="161" target="695">
    <att type="string" name="canonicalName" value="821078 (pp) 844736"/>
    <att type="string" name="interaction" value="pp"/>
    <att type="int" name="SCORE" value="834"/>
    <att type="string" name="support" value="{&quot;StringDB&quot;: &quot;physical&quot;, &quot;StringEvidence&quot;: &quot;coexpression:0.851,experiments:0.827&quot;, &quot;String_Score_Physical&quot;: 834, &quot;String_Score_Combined&quot;: 975}"/>
  </edge>
  <edge label="821078 (pp) 844765" source="161" target="702">
    <att type="string" name="canonicalName" value="821078 (pp) 844765"/>
    <att type="string" name="interaction" value="pp"/>
    <att type="int" name="SCORE" value="547"/>
    <att type="string" name="support" value="{&quot;StringDB&quot;: &quot;physical&quot;, &quot;StringEvidence&quot;: &quot;coexpression:0.684,experiments:0.528,textmining:0.202,neighborhood:0.147&quot;, &quot;String_Score_Physical&quot;: 547, &quot;String_Score_Combined&quot;: 902}"/>
  </edge>
  <edge label="821233 (pp) 821983" source="162" target="187">
    <att type="string" name="canonicalName" value="821233 (pp) 821983"/>
    <att type="string" name="interaction" value="pp"/>
    <att type="int" name="SCORE" value="720"/>
    <att type="string" name="support" value="{&quot;StringDB&quot;: &quot;physical&quot;, &quot;StringEvidence&quot;: &quot;database:0.708,coexpression:0.104&quot;, &quot;String_Score_Physical&quot;: 720, &quot;String_Score_Combined&quot;: 749}"/>
  </edge>
  <edge label="821233 (pp) 822081" source="162" target="188">
    <att type="string" name="canonicalName" value="821233 (pp) 822081"/>
    <att type="string" name="interaction" value="pp"/>
    <att type="int" name="SCORE" value="720"/>
    <att type="string" name="support" value="{&quot;StringDB&quot;: &quot;physical&quot;, &quot;StringEvidence&quot;: &quot;database:0.708,coexpression:0.041&quot;, &quot;String_Score_Physical&quot;: 720, &quot;String_Score_Combined&quot;: 731}"/>
  </edge>
  <edge label="821233 (pp) 826637" source="162" target="259">
    <att type="string" name="canonicalName" value="821233 (pp) 826637"/>
    <att type="string" name="interaction" value="pp"/>
    <att type="int" name="SCORE" value="720"/>
    <att type="string" name="support" value="{&quot;StringDB&quot;: &quot;physical&quot;, &quot;StringEvidence&quot;: &quot;database:0.708,coexpression:0.048&quot;, &quot;String_Score_Physical&quot;: 720, &quot;String_Score_Combined&quot;: 733}"/>
  </edge>
  <edge label="821233 (pp) 827375" source="162" target="281">
    <att type="string" name="canonicalName" value="821233 (pp) 827375"/>
    <att type="string" name="interaction" value="pp"/>
    <att type="int" name="SCORE" value="720"/>
    <att type="string" name="support" value="{&quot;StringDB&quot;: &quot;physical&quot;, &quot;StringEvidence&quot;: &quot;database:0.708,coexpression:0.145&quot;, &quot;String_Score_Physical&quot;: 720, &quot;String_Score_Combined&quot;: 760}"/>
  </edge>
  <edge label="821233 (pp) 831724" source="162" target="397">
    <att type="string" name="canonicalName" value="821233 (pp) 831724"/>
    <att type="string" name="interaction" value="pp"/>
    <att type="int" name="SCORE" value="720"/>
    <att type="string" name="support" value="{&quot;StringDB&quot;: &quot;physical&quot;, &quot;StringEvidence&quot;: &quot;database:0.708,coexpression:0.064&quot;, &quot;String_Score_Physical&quot;: 720, &quot;String_Score_Combined&quot;: 737}"/>
  </edge>
  <edge label="821233 (pp) 831899" source="162" target="402">
    <att type="string" name="canonicalName" value="821233 (pp) 831899"/>
    <att type="string" name="interaction" value="pp"/>
    <att type="int" name="SCORE" value="379"/>
    <att type="string" name="support" value="{&quot;StringDB&quot;: &quot;physical&quot;, &quot;StringEvidence&quot;: &quot;experiments:0.352&quot;, &quot;BioGrid&quot;: &quot;physical&quot;, &quot;BioGrid_PubMed&quot;: &quot;23667124&quot;, &quot;BioGrid_Type&quot;: &quot;Affinity Capture-MS&quot;, &quot;String_Score_Physical&quot;: 379, &quot;String_Score_Combined&quot;: 379}"/>
  </edge>
  <edge label="821233 (pp) 837627" source="162" target="543">
    <att type="string" name="canonicalName" value="821233 (pp) 837627"/>
    <att type="string" name="interaction" value="pp"/>
    <att type="int" name="SCORE" value="720"/>
    <att type="string" name="support" value="{&quot;StringDB&quot;: &quot;physical&quot;, &quot;StringEvidence&quot;: &quot;database:0.708&quot;, &quot;String_Score_Physical&quot;: 720, &quot;String_Score_Combined&quot;: 720}"/>
  </edge>
  <edge label="821233 (pp) 837993" source="162" target="552">
    <att type="string" name="canonicalName" value="821233 (pp) 837993"/>
    <att type="string" name="interaction" value="pp"/>
    <att type="int" name="SCORE" value="720"/>
    <att type="string" name="support" value="{&quot;StringDB&quot;: &quot;physical&quot;, &quot;StringEvidence&quot;: &quot;database:0.708,coexpression:0.133&quot;, &quot;String_Score_Physical&quot;: 720, &quot;String_Score_Combined&quot;: 757}"/>
  </edge>
  <edge label="821233 (pp) 841305" source="162" target="606">
    <att type="string" name="canonicalName" value="821233 (pp) 841305"/>
    <att type="string" name="interaction" value="pp"/>
    <att type="int" name="SCORE" value="720"/>
    <att type="string" name="support" value="{&quot;StringDB&quot;: &quot;physical&quot;, &quot;StringEvidence&quot;: &quot;database:0.708,coexpression:0.016&quot;, &quot;String_Score_Physical&quot;: 720, &quot;String_Score_Combined&quot;: 724}"/>
  </edge>
  <edge label="821233 (pp) 843063" source="162" target="650">
    <att type="string" name="canonicalName" value="821233 (pp) 843063"/>
    <att type="string" name="interaction" value="pp"/>
    <att type="int" name="SCORE" value="720"/>
    <att type="string" name="support" value="{&quot;StringDB&quot;: &quot;physical&quot;, &quot;StringEvidence&quot;: &quot;database:0.708,coexpression:0.103&quot;, &quot;String_Score_Physical&quot;: 720, &quot;String_Score_Combined&quot;: 748}"/>
  </edge>
  <edge label="821292 (pp) 827028" source="163" target="273">
    <att type="string" name="canonicalName" value="821292 (pp) 827028"/>
    <att type="string" name="interaction" value="pp"/>
    <att type="int" name="SCORE" value="905"/>
    <att type="string" name="support" value="{&quot;StringDB&quot;: &quot;physical&quot;, &quot;StringEvidence&quot;: &quot;database:0.896,textmining:0.576,coexpression:0.068,experiments:0.057&quot;, &quot;String_Score_Physical&quot;: 905, &quot;String_Score_Combined&quot;: 962}"/>
  </edge>
  <edge label="821292 (pp) 830120" source="163" target="351">
    <att type="string" name="canonicalName" value="821292 (pp) 830120"/>
    <att type="string" name="interaction" value="pp"/>
    <att type="int" name="SCORE" value="900"/>
    <att type="string" name="support" value="{&quot;StringDB&quot;: &quot;physical&quot;, &quot;StringEvidence&quot;: &quot;database:0.896,textmining:0.104,coexpression:0.016&quot;, &quot;String_Score_Physical&quot;: 900, &quot;String_Score_Combined&quot;: 911}"/>
  </edge>
  <edge label="821292 (pp) 837448" source="163" target="537">
    <att type="string" name="canonicalName" value="821292 (pp) 837448"/>
    <att type="string" name="interaction" value="pp"/>
    <att type="int" name="SCORE" value="224"/>
    <att type="string" name="support" value="{&quot;StringDB&quot;: &quot;physical&quot;, &quot;StringEvidence&quot;: &quot;experiments:0.191&quot;, &quot;String_Score_Physical&quot;: 224, &quot;String_Score_Combined&quot;: 224}"/>
  </edge>
  <edge label="821313 (pp) 822594" source="164" target="195">
    <att type="string" name="canonicalName" value="821313 (pp) 822594"/>
    <att type="string" name="interaction" value="pp"/>
    <att type="int" name="SCORE" value="650"/>
    <att type="string" name="support" value="{&quot;StringDB&quot;: &quot;physical&quot;, &quot;StringEvidence&quot;: &quot;database:0.635,textmining:0.584,coexpression:0.136&quot;, &quot;String_Score_Physical&quot;: 650, &quot;String_Score_Combined&quot;: 874}"/>
  </edge>
  <edge label="821313 (pp) 826805" source="164" target="265">
    <att type="string" name="canonicalName" value="821313 (pp) 826805"/>
    <att type="string" name="interaction" value="pp"/>
    <att type="int" name="SCORE" value="900"/>
    <att type="string" name="support" value="{&quot;StringDB&quot;: &quot;physical&quot;, &quot;StringEvidence&quot;: &quot;database:0.896,textmining:0.165,coexpression:0.002&quot;, &quot;String_Score_Physical&quot;: 900, &quot;String_Score_Combined&quot;: 916}"/>
  </edge>
  <edge label="821313 (pp) 827498" source="164" target="285">
    <att type="string" name="canonicalName" value="821313 (pp) 827498"/>
    <att type="string" name="interaction" value="pp"/>
    <att type="int" name="SCORE" value="650"/>
    <att type="string" name="support" value="{&quot;StringDB&quot;: &quot;physical&quot;, &quot;StringEvidence&quot;: &quot;database:0.635,textmining:0.301,coexpression:0.229&quot;, &quot;String_Score_Physical&quot;: 650, &quot;String_Score_Combined&quot;: 811}"/>
  </edge>
  <edge label="821313 (pp) 831402" source="164" target="387">
    <att type="string" name="canonicalName" value="821313 (pp) 831402"/>
    <att type="string" name="interaction" value="pp"/>
    <att type="int" name="SCORE" value="650"/>
    <att type="string" name="support" value="{&quot;StringDB&quot;: &quot;physical&quot;, &quot;StringEvidence&quot;: &quot;database:0.635,textmining:0.344,coexpression:0.157&quot;, &quot;String_Score_Physical&quot;: 650, &quot;String_Score_Combined&quot;: 806}"/>
  </edge>
  <edge label="821313 (pp) 831596" source="164" target="393">
    <att type="string" name="canonicalName" value="821313 (pp) 831596"/>
    <att type="string" name="interaction" value="pp"/>
    <att type="int" name="SCORE" value="800"/>
    <att type="string" name="support" value="{&quot;StringDB&quot;: &quot;physical&quot;, &quot;StringEvidence&quot;: &quot;database:0.791,textmining:0.656,cooccurrence:0.425,coexpression:0.115&quot;, &quot;String_Score_Physical&quot;: 800, &quot;String_Score_Combined&quot;: 825}"/>
  </edge>
  <edge label="821313 (pp) 834978" source="164" target="462">
    <att type="string" name="canonicalName" value="821313 (pp) 834978"/>
    <att type="string" name="interaction" value="pp"/>
    <att type="int" name="SCORE" value="650"/>
    <att type="string" name="support" value="{&quot;StringDB&quot;: &quot;physical&quot;, &quot;StringEvidence&quot;: &quot;textmining:0.904,database:0.635,coexpression:0.042&quot;, &quot;String_Score_Physical&quot;: 650, &quot;String_Score_Combined&quot;: 967}"/>
  </edge>
  <edge label="821313 (pp) 835257" source="164" target="471">
    <att type="string" name="canonicalName" value="821313 (pp) 835257"/>
    <att type="string" name="interaction" value="pp"/>
    <att type="int" name="SCORE" value="900"/>
    <att type="string" name="support" value="{&quot;StringDB&quot;: &quot;physical&quot;, &quot;StringEvidence&quot;: &quot;textmining:0.956,database:0.896,coexpression:0.160,fusion:0.053&quot;, &quot;String_Score_Physical&quot;: 900, &quot;String_Score_Combined&quot;: 996}"/>
  </edge>
  <edge label="821313 (pp) 837152" source="164" target="523">
    <att type="string" name="canonicalName" value="821313 (pp) 837152"/>
    <att type="string" name="interaction" value="pp"/>
    <att type="int" name="SCORE" value="650"/>
    <att type="string" name="support" value="{&quot;StringDB&quot;: &quot;physical&quot;, &quot;StringEvidence&quot;: &quot;database:0.635,textmining:0.241,coexpression:0.074&quot;, &quot;String_Score_Physical&quot;: 650, &quot;String_Score_Combined&quot;: 754}"/>
  </edge>
  <edge label="821313 (pp) 839660" source="164" target="585">
    <att type="string" name="canonicalName" value="821313 (pp) 839660"/>
    <att type="string" name="interaction" value="pp"/>
    <att type="int" name="SCORE" value="650"/>
    <att type="string" name="support" value="{&quot;StringDB&quot;: &quot;physical&quot;, &quot;StringEvidence&quot;: &quot;textmining:0.905,database:0.635,neighborhood:0.021,coexpression:0.014&quot;, &quot;String_Score_Physical&quot;: 650, &quot;String_Score_Combined&quot;: 967}"/>
  </edge>
  <edge label="821313 (pp) 841757" source="164" target="613">
    <att type="string" name="canonicalName" value="821313 (pp) 841757"/>
    <att type="string" name="interaction" value="pp"/>
    <att type="int" name="SCORE" value="208"/>
    <att type="string" name="support" value="{&quot;StringDB&quot;: &quot;functional&quot;, &quot;StringEvidence&quot;: &quot;coexpression:0.331,textmining:0.270&quot;, &quot;BioGrid&quot;: &quot;physical&quot;, &quot;BioGrid_PubMed&quot;: &quot;32191846&quot;, &quot;BioGrid_Type&quot;: &quot;Co-fractionation&quot;, &quot;BioGrid_Score&quot;: &quot;0.516926768&quot;, &quot;String_Score_Combined&quot;: 531, &quot;String_Score_Physical&quot;: 208}"/>
  </edge>
  <edge label="821313 (pp) 844194" source="164" target="686">
    <att type="string" name="canonicalName" value="821313 (pp) 844194"/>
    <att type="string" name="interaction" value="pp"/>
    <att type="int" name="SCORE" value="650"/>
    <att type="string" name="support" value="{&quot;StringDB&quot;: &quot;physical&quot;, &quot;StringEvidence&quot;: &quot;database:0.635,textmining:0.286,coexpression:0.074&quot;, &quot;String_Score_Physical&quot;: 650, &quot;String_Score_Combined&quot;: 768}"/>
  </edge>
  <edge label="821324 (pp) 821614" source="165" target="175">
    <att type="string" name="canonicalName" value="821324 (pp) 821614"/>
    <att type="string" name="interaction" value="pp"/>
    <att type="int" name="SCORE" value="252"/>
    <att type="string" name="support" value="{&quot;StringDB&quot;: &quot;physical&quot;, &quot;StringEvidence&quot;: &quot;experiments:0.221,textmining:0.006,coexpression:0.004&quot;, &quot;String_Score_Physical&quot;: 252, &quot;String_Score_Combined&quot;: 260}"/>
  </edge>
  <edge label="821324 (pp) 824621" source="165" target="227">
    <att type="string" name="canonicalName" value="821324 (pp) 824621"/>
    <att type="string" name="interaction" value="pp"/>
    <att type="int" name="SCORE" value="252"/>
    <att type="string" name="support" value="{&quot;StringDB&quot;: &quot;physical&quot;, &quot;StringEvidence&quot;: &quot;experiments:0.221,coexpression:0.131,textmining:0.006&quot;, &quot;String_Score_Physical&quot;: 252, &quot;String_Score_Combined&quot;: 355}"/>
  </edge>
  <edge label="821324 (pp) 828831" source="165" target="315">
    <att type="string" name="canonicalName" value="821324 (pp) 828831"/>
    <att type="string" name="interaction" value="pp"/>
    <att type="int" name="SCORE" value="252"/>
    <att type="string" name="support" value="{&quot;StringDB&quot;: &quot;physical&quot;, &quot;StringEvidence&quot;: &quot;experiments:0.221,coexpression:0.014,textmining:0.006&quot;, &quot;String_Score_Physical&quot;: 252, &quot;String_Score_Combined&quot;: 267}"/>
  </edge>
  <edge label="821324 (pp) 829557" source="165" target="333">
    <att type="string" name="canonicalName" value="821324 (pp) 829557"/>
    <att type="string" name="interaction" value="pp"/>
    <att type="int" name="SCORE" value="247"/>
    <att type="string" name="support" value="{&quot;StringDB&quot;: &quot;physical&quot;, &quot;StringEvidence&quot;: &quot;experiments:0.216&quot;, &quot;String_Score_Physical&quot;: 247, &quot;String_Score_Combined&quot;: 248}"/>
  </edge>
  <edge label="821324 (pp) 830164" source="165" target="352">
    <att type="string" name="canonicalName" value="821324 (pp) 830164"/>
    <att type="string" name="interaction" value="pp"/>
    <att type="int" name="SCORE" value="201"/>
    <att type="string" name="support" value="{&quot;StringDB&quot;: &quot;physical&quot;, &quot;StringEvidence&quot;: &quot;experiments:0.167,textmining:0.005&quot;, &quot;String_Score_Physical&quot;: 201, &quot;String_Score_Combined&quot;: 205}"/>
  </edge>
  <edge label="821324 (pp) 831692" source="165" target="396">
    <att type="string" name="canonicalName" value="821324 (pp) 831692"/>
    <att type="string" name="interaction" value="pp"/>
    <att type="int" name="SCORE" value="232"/>
    <att type="string" name="support" value="{&quot;StringDB&quot;: &quot;physical&quot;, &quot;StringEvidence&quot;: &quot;experiments:0.200,textmining:0.024,coexpression:0.011&quot;, &quot;String_Score_Physical&quot;: 232, &quot;String_Score_Combined&quot;: 259}"/>
  </edge>
  <edge label="821324 (pp) 834577" source="165" target="451">
    <att type="string" name="canonicalName" value="821324 (pp) 834577"/>
    <att type="string" name="interaction" value="pp"/>
    <att type="int" name="SCORE" value="208"/>
    <att type="string" name="support" value="{&quot;BioGrid&quot;: &quot;physical&quot;, &quot;BioGrid_PubMed&quot;: &quot;32194606&quot;, &quot;BioGrid_Type&quot;: &quot;Affinity Capture-MS&quot;}"/>
  </edge>
  <edge label="821324 (pp) 836661" source="165" target="508">
    <att type="string" name="canonicalName" value="821324 (pp) 836661"/>
    <att type="string" name="interaction" value="pp"/>
    <att type="int" name="SCORE" value="201"/>
    <att type="string" name="support" value="{&quot;StringDB&quot;: &quot;physical&quot;, &quot;StringEvidence&quot;: &quot;experiments:0.167,coexpression:0.067,textmining:0.005&quot;, &quot;String_Score_Physical&quot;: 201, &quot;String_Score_Combined&quot;: 258}"/>
  </edge>
  <edge label="821324 (pp) 837279" source="165" target="529">
    <att type="string" name="canonicalName" value="821324 (pp) 837279"/>
    <att type="string" name="interaction" value="pp"/>
    <att type="int" name="SCORE" value="201"/>
    <att type="string" name="support" value="{&quot;StringDB&quot;: &quot;physical&quot;, &quot;StringEvidence&quot;: &quot;experiments:0.167,coexpression:0.034,textmining:0.005&quot;, &quot;String_Score_Physical&quot;: 201, &quot;String_Score_Combined&quot;: 232}"/>
  </edge>
  <edge label="821324 (pp) 837297" source="165" target="532">
    <att type="string" name="canonicalName" value="821324 (pp) 837297"/>
    <att type="string" name="interaction" value="pp"/>
    <att type="int" name="SCORE" value="201"/>
    <att type="string" name="support" value="{&quot;StringDB&quot;: &quot;physical&quot;, &quot;StringEvidence&quot;: &quot;experiments:0.167,coexpression:0.077,textmining:0.005&quot;, &quot;String_Score_Physical&quot;: 201, &quot;String_Score_Combined&quot;: 266}"/>
  </edge>
  <edge label="821324 (pp) 841305" source="165" target="606">
    <att type="string" name="canonicalName" value="821324 (pp) 841305"/>
    <att type="string" name="interaction" value="pp"/>
    <att type="int" name="SCORE" value="211"/>
    <att type="string" name="support" value="{&quot;StringDB&quot;: &quot;physical&quot;, &quot;StringEvidence&quot;: &quot;experiments:0.177,coexpression:0.038&quot;, &quot;String_Score_Physical&quot;: 211, &quot;String_Score_Combined&quot;: 240}"/>
  </edge>
  <edge label="821324 (pp) 841707" source="165" target="612">
    <att type="string" name="canonicalName" value="821324 (pp) 841707"/>
    <att type="string" name="interaction" value="pp"/>
    <att type="int" name="SCORE" value="252"/>
    <att type="string" name="support" value="{&quot;StringDB&quot;: &quot;physical&quot;, &quot;StringEvidence&quot;: &quot;experiments:0.221,textmining:0.006&quot;, &quot;String_Score_Physical&quot;: 252, &quot;String_Score_Combined&quot;: 257}"/>
  </edge>
  <edge label="821324 (pp) 843694" source="165" target="671">
    <att type="string" name="canonicalName" value="821324 (pp) 843694"/>
    <att type="string" name="interaction" value="pp"/>
    <att type="int" name="SCORE" value="800"/>
    <att type="string" name="support" value="{&quot;StringDB&quot;: &quot;physical&quot;, &quot;StringEvidence&quot;: &quot;database:0.791,textmining:0.535,cooccurrence:0.425&quot;, &quot;String_Score_Physical&quot;: 800, &quot;String_Score_Combined&quot;: 803}"/>
  </edge>
  <edge label="821324 (pp) 844155" source="165" target="684">
    <att type="string" name="canonicalName" value="821324 (pp) 844155"/>
    <att type="string" name="interaction" value="pp"/>
    <att type="int" name="SCORE" value="333"/>
    <att type="string" name="support" value="{&quot;StringDB&quot;: &quot;physical&quot;, &quot;StringEvidence&quot;: &quot;experiments:0.304,textmining:0.082,coexpression:0.013&quot;, &quot;String_Score_Physical&quot;: 333, &quot;String_Score_Combined&quot;: 395}"/>
  </edge>
  <edge label="821324 (pp) 844765" source="165" target="702">
    <att type="string" name="canonicalName" value="821324 (pp) 844765"/>
    <att type="string" name="interaction" value="pp"/>
    <att type="int" name="SCORE" value="193"/>
    <att type="string" name="support" value="{&quot;StringDB&quot;: &quot;physical&quot;, &quot;StringEvidence&quot;: &quot;experiments:0.158,coexpression:0.045&quot;, &quot;String_Score_Physical&quot;: 193, &quot;String_Score_Combined&quot;: 229}"/>
  </edge>
  <edge label="821329 (pp) 821983" source="166" target="187">
    <att type="string" name="canonicalName" value="821329 (pp) 821983"/>
    <att type="string" name="interaction" value="pp"/>
    <att type="int" name="SCORE" value="201"/>
    <att type="string" name="support" value="{&quot;StringDB&quot;: &quot;physical&quot;, &quot;StringEvidence&quot;: &quot;experiments:0.167,textmining:0.006&quot;, &quot;String_Score_Physical&quot;: 201, &quot;String_Score_Combined&quot;: 205}"/>
  </edge>
  <edge label="821329 (pp) 822364" source="166" target="192">
    <att type="string" name="canonicalName" value="821329 (pp) 822364"/>
    <att type="string" name="interaction" value="pp"/>
    <att type="int" name="SCORE" value="900"/>
    <att type="string" name="support" value="{&quot;StringDB&quot;: &quot;physical&quot;, &quot;StringEvidence&quot;: &quot;database:0.896,experiments:0.008&quot;, &quot;String_Score_Physical&quot;: 900, &quot;String_Score_Combined&quot;: 900}"/>
  </edge>
  <edge label="821329 (pp) 829019" source="166" target="319">
    <att type="string" name="canonicalName" value="821329 (pp) 829019"/>
    <att type="string" name="interaction" value="pp"/>
    <att type="int" name="SCORE" value="234"/>
    <att type="string" name="support" value="{&quot;StringDB&quot;: &quot;physical&quot;, &quot;StringEvidence&quot;: &quot;experiments:0.201,textmining:0.123&quot;, &quot;String_Score_Physical&quot;: 234, &quot;String_Score_Combined&quot;: 270}"/>
  </edge>
  <edge label="821329 (pp) 829750" source="166" target="340">
    <att type="string" name="canonicalName" value="821329 (pp) 829750"/>
    <att type="string" name="interaction" value="pp"/>
    <att type="int" name="SCORE" value="208"/>
    <att type="string" name="support" value="{&quot;StringDB&quot;: &quot;physical&quot;, &quot;StringEvidence&quot;: &quot;experiments:0.174,textmining:0.078&quot;, &quot;String_Score_Physical&quot;: 208, &quot;String_Score_Combined&quot;: 269}"/>
  </edge>
  <edge label="821329 (pp) 834042" source="166" target="443">
    <att type="string" name="canonicalName" value="821329 (pp) 834042"/>
    <att type="string" name="interaction" value="pp"/>
    <att type="int" name="SCORE" value="366"/>
    <att type="string" name="support" value="{&quot;StringDB&quot;: &quot;physical&quot;, &quot;StringEvidence&quot;: &quot;textmining:0.717,cooccurrence:0.350,experiments:0.339&quot;, &quot;String_Score_Physical&quot;: 366, &quot;String_Score_Combined&quot;: 626}"/>
  </edge>
  <edge label="821329 (pp) 835341" source="166" target="475">
    <att type="string" name="canonicalName" value="821329 (pp) 835341"/>
    <att type="string" name="interaction" value="pp"/>
    <att type="int" name="SCORE" value="230"/>
    <att type="string" name="support" value="{&quot;StringDB&quot;: &quot;physical&quot;, &quot;StringEvidence&quot;: &quot;experiments:0.198,textmining:0.160&quot;, &quot;String_Score_Physical&quot;: 230, &quot;String_Score_Combined&quot;: 353}"/>
  </edge>
  <edge label="821329 (pp) 835426" source="166" target="478">
    <att type="string" name="canonicalName" value="821329 (pp) 835426"/>
    <att type="string" name="interaction" value="pp"/>
    <att type="int" name="SCORE" value="234"/>
    <att type="string" name="support" value="{&quot;StringDB&quot;: &quot;physical&quot;, &quot;StringEvidence&quot;: &quot;experiments:0.201,textmining:0.123&quot;, &quot;String_Score_Physical&quot;: 234, &quot;String_Score_Combined&quot;: 328}"/>
  </edge>
  <edge label="821329 (pp) 836215" source="166" target="493">
    <att type="string" name="canonicalName" value="821329 (pp) 836215"/>
    <att type="string" name="interaction" value="pp"/>
    <att type="int" name="SCORE" value="267"/>
    <att type="string" name="support" value="{&quot;StringDB&quot;: &quot;physical&quot;, &quot;StringEvidence&quot;: &quot;experiments:0.236&quot;, &quot;String_Score_Physical&quot;: 267, &quot;String_Score_Combined&quot;: 267}"/>
  </edge>
  <edge label="821329 (pp) 837362" source="166" target="534">
    <att type="string" name="canonicalName" value="821329 (pp) 837362"/>
    <att type="string" name="interaction" value="pp"/>
    <att type="int" name="SCORE" value="541"/>
    <att type="string" name="support" value="{&quot;StringDB&quot;: &quot;physical&quot;, &quot;StringEvidence&quot;: &quot;experiments:0.521,textmining:0.192&quot;, &quot;String_Score_Physical&quot;: 541, &quot;String_Score_Combined&quot;: 629}"/>
  </edge>
  <edge label="821329 (pp) 837863" source="166" target="550">
    <att type="string" name="canonicalName" value="821329 (pp) 837863"/>
    <att type="string" name="interaction" value="pp"/>
    <att type="int" name="SCORE" value="900"/>
    <att type="string" name="support" value="{&quot;StringDB&quot;: &quot;physical&quot;, &quot;StringEvidence&quot;: &quot;database:0.896,experiments:0.008,coexpression:0.004&quot;, &quot;String_Score_Physical&quot;: 900, &quot;String_Score_Combined&quot;: 901}"/>
  </edge>
  <edge label="821329 (pp) 838416" source="166" target="562">
    <att type="string" name="canonicalName" value="821329 (pp) 838416"/>
    <att type="string" name="interaction" value="pp"/>
    <att type="int" name="SCORE" value="366"/>
    <att type="string" name="support" value="{&quot;StringDB&quot;: &quot;physical&quot;, &quot;StringEvidence&quot;: &quot;textmining:0.414,cooccurrence:0.351,experiments:0.339&quot;, &quot;String_Score_Physical&quot;: 366, &quot;String_Score_Combined&quot;: 518}"/>
  </edge>
  <edge label="821329 (pp) 841591" source="166" target="610">
    <att type="string" name="canonicalName" value="821329 (pp) 841591"/>
    <att type="string" name="interaction" value="pp"/>
    <att type="int" name="SCORE" value="366"/>
    <att type="string" name="support" value="{&quot;StringDB&quot;: &quot;physical&quot;, &quot;StringEvidence&quot;: &quot;textmining:0.460,experiments:0.339,cooccurrence:0.339&quot;, &quot;String_Score_Physical&quot;: 366, &quot;String_Score_Combined&quot;: 542}"/>
  </edge>
  <edge label="821332 (pp) 842563" source="167" target="637">
    <att type="string" name="canonicalName" value="821332 (pp) 842563"/>
    <att type="string" name="interaction" value="pp"/>
    <att type="int" name="SCORE" value="650"/>
    <att type="string" name="support" value="{&quot;StringDB&quot;: &quot;physical&quot;, &quot;StringEvidence&quot;: &quot;database:0.635,textmining:0.006&quot;, &quot;String_Score_Physical&quot;: 650, &quot;String_Score_Combined&quot;: 652}"/>
  </edge>
  <edge label="821382 (pp) 821419" source="168" target="170">
    <att type="string" name="canonicalName" value="821382 (pp) 821419"/>
    <att type="string" name="interaction" value="pp"/>
    <att type="int" name="SCORE" value="275"/>
    <att type="string" name="support" value="{&quot;StringDB&quot;: &quot;physical&quot;, &quot;StringEvidence&quot;: &quot;experiments:0.244,textmining:0.051,coexpression:0.016&quot;, &quot;String_Score_Physical&quot;: 275, &quot;String_Score_Combined&quot;: 322}"/>
  </edge>
  <edge label="821382 (pp) 825880" source="168" target="253">
    <att type="string" name="canonicalName" value="821382 (pp) 825880"/>
    <att type="string" name="interaction" value="pp"/>
    <att type="int" name="SCORE" value="311"/>
    <att type="string" name="support" value="{&quot;StringDB&quot;: &quot;physical&quot;, &quot;StringEvidence&quot;: &quot;experiments:0.282,textmining:0.004&quot;, &quot;String_Score_Physical&quot;: 311, &quot;String_Score_Combined&quot;: 313}"/>
  </edge>
  <edge label="821382 (pp) 829541" source="168" target="332">
    <att type="string" name="canonicalName" value="821382 (pp) 829541"/>
    <att type="string" name="interaction" value="pp"/>
    <att type="int" name="SCORE" value="224"/>
    <att type="string" name="support" value="{&quot;StringDB&quot;: &quot;physical&quot;, &quot;StringEvidence&quot;: &quot;experiments:0.191&quot;, &quot;String_Score_Physical&quot;: 224, &quot;String_Score_Combined&quot;: 224}"/>
  </edge>
  <edge label="821382 (pp) 830598" source="168" target="361">
    <att type="string" name="canonicalName" value="821382 (pp) 830598"/>
    <att type="string" name="interaction" value="pp"/>
    <att type="int" name="SCORE" value="224"/>
    <att type="string" name="support" value="{&quot;StringDB&quot;: &quot;physical&quot;, &quot;StringEvidence&quot;: &quot;experiments:0.191&quot;, &quot;String_Score_Physical&quot;: 224, &quot;String_Score_Combined&quot;: 224}"/>
  </edge>
  <edge label="821382 (pp) 830677" source="168" target="363">
    <att type="string" name="canonicalName" value="821382 (pp) 830677"/>
    <att type="string" name="interaction" value="pp"/>
    <att type="int" name="SCORE" value="197"/>
    <att type="string" name="support" value="{&quot;StringDB&quot;: &quot;physical&quot;, &quot;StringEvidence&quot;: &quot;experiments:0.163&quot;, &quot;String_Score_Physical&quot;: 197, &quot;String_Score_Combined&quot;: 197}"/>
  </edge>
  <edge label="821382 (pp) 831899" source="168" target="402">
    <att type="string" name="canonicalName" value="821382 (pp) 831899"/>
    <att type="string" name="interaction" value="pp"/>
    <att type="int" name="SCORE" value="311"/>
    <att type="string" name="support" value="{&quot;StringDB&quot;: &quot;physical&quot;, &quot;StringEvidence&quot;: &quot;experiments:0.282,textmining:0.004&quot;, &quot;String_Score_Physical&quot;: 311, &quot;String_Score_Combined&quot;: 313}"/>
  </edge>
  <edge label="821382 (pp) 832184" source="168" target="409">
    <att type="string" name="canonicalName" value="821382 (pp) 832184"/>
    <att type="string" name="interaction" value="pp"/>
    <att type="int" name="SCORE" value="311"/>
    <att type="string" name="support" value="{&quot;StringDB&quot;: &quot;physical&quot;, &quot;StringEvidence&quot;: &quot;experiments:0.282,textmining:0.004&quot;, &quot;String_Score_Physical&quot;: 311, &quot;String_Score_Combined&quot;: 313}"/>
  </edge>
  <edge label="821382 (pp) 836485" source="168" target="499">
    <att type="string" name="canonicalName" value="821382 (pp) 836485"/>
    <att type="string" name="interaction" value="pp"/>
    <att type="int" name="SCORE" value="224"/>
    <att type="string" name="support" value="{&quot;StringDB&quot;: &quot;physical&quot;, &quot;StringEvidence&quot;: &quot;experiments:0.191&quot;, &quot;String_Score_Physical&quot;: 224, &quot;String_Score_Combined&quot;: 224}"/>
  </edge>
  <edge label="821382 (pp) 843342" source="168" target="658">
    <att type="string" name="canonicalName" value="821382 (pp) 843342"/>
    <att type="string" name="interaction" value="pp"/>
    <att type="int" name="SCORE" value="256"/>
    <att type="string" name="support" value="{&quot;StringDB&quot;: &quot;physical&quot;, &quot;StringEvidence&quot;: &quot;experiments:0.225,textmining:0.067,coexpression:0.007&quot;, &quot;String_Score_Physical&quot;: 256, &quot;String_Score_Combined&quot;: 311}"/>
  </edge>
  <edge label="821407 (pp) 822081" source="169" target="188">
    <att type="string" name="canonicalName" value="821407 (pp) 822081"/>
    <att type="string" name="interaction" value="pp"/>
    <att type="int" name="SCORE" value="702"/>
    <att type="string" name="support" value="{&quot;StringDB&quot;: &quot;physical&quot;, &quot;StringEvidence&quot;: &quot;coexpression:0.779,experiments:0.689,textmining:0.281&quot;, &quot;String_Score_Physical&quot;: 702, &quot;String_Score_Combined&quot;: 952}"/>
  </edge>
  <edge label="821407 (pp) 825248" source="169" target="243">
    <att type="string" name="canonicalName" value="821407 (pp) 825248"/>
    <att type="string" name="interaction" value="pp"/>
    <att type="int" name="SCORE" value="724"/>
    <att type="string" name="support" value="{&quot;StringDB&quot;: &quot;physical&quot;, &quot;StringEvidence&quot;: &quot;experiments:0.712,textmining:0.565,coexpression:0.479&quot;, &quot;String_Score_Physical&quot;: 724, &quot;String_Score_Combined&quot;: 937}"/>
  </edge>
  <edge label="821407 (pp) 826637" source="169" target="259">
    <att type="string" name="canonicalName" value="821407 (pp) 826637"/>
    <att type="string" name="interaction" value="pp"/>
    <att type="int" name="SCORE" value="724"/>
    <att type="string" name="support" value="{&quot;StringDB&quot;: &quot;physical&quot;, &quot;StringEvidence&quot;: &quot;coexpression:0.802,experiments:0.712,textmining:0.300&quot;, &quot;String_Score_Physical&quot;: 724, &quot;String_Score_Combined&quot;: 961}"/>
  </edge>
  <edge label="821407 (pp) 826717" source="169" target="261">
    <att type="string" name="canonicalName" value="821407 (pp) 826717"/>
    <att type="string" name="interaction" value="pp"/>
    <att type="int" name="SCORE" value="559"/>
    <att type="string" name="support" value="{&quot;StringDB&quot;: &quot;physical&quot;, &quot;StringEvidence&quot;: &quot;experiments:0.540,textmining:0.211,coexpression:0.063&quot;, &quot;String_Score_Physical&quot;: 559, &quot;String_Score_Combined&quot;: 673}"/>
  </edge>
  <edge label="821407 (pp) 826967" source="169" target="272">
    <att type="string" name="canonicalName" value="821407 (pp) 826967"/>
    <att type="string" name="interaction" value="pp"/>
    <att type="int" name="SCORE" value="703"/>
    <att type="string" name="support" value="{&quot;StringDB&quot;: &quot;physical&quot;, &quot;StringEvidence&quot;: &quot;experiments:0.690&quot;, &quot;String_Score_Physical&quot;: 703, &quot;String_Score_Combined&quot;: 703}"/>
  </edge>
  <edge label="821407 (pp) 831724" source="169" target="397">
    <att type="string" name="canonicalName" value="821407 (pp) 831724"/>
    <att type="string" name="interaction" value="pp"/>
    <att type="int" name="SCORE" value="694"/>
    <att type="string" name="support" value="{&quot;StringDB&quot;: &quot;physical&quot;, &quot;StringEvidence&quot;: &quot;coexpression:0.771,experiments:0.681,textmining:0.239,neighborhood:0.139&quot;, &quot;String_Score_Physical&quot;: 694, &quot;String_Score_Combined&quot;: 954}"/>
  </edge>
  <edge label="821407 (pp) 831853" source="169" target="401">
    <att type="string" name="canonicalName" value="821407 (pp) 831853"/>
    <att type="string" name="interaction" value="pp"/>
    <att type="int" name="SCORE" value="724"/>
    <att type="string" name="support" value="{&quot;StringDB&quot;: &quot;physical&quot;, &quot;StringEvidence&quot;: &quot;coexpression:0.733,experiments:0.712,textmining:0.301&quot;, &quot;String_Score_Physical&quot;: 724, &quot;String_Score_Combined&quot;: 948}"/>
  </edge>
  <edge label="821407 (pp) 833518" source="169" target="436">
    <att type="string" name="canonicalName" value="821407 (pp) 833518"/>
    <att type="string" name="interaction" value="pp"/>
    <att type="int" name="SCORE" value="724"/>
    <att type="string" name="support" value="{&quot;StringDB&quot;: &quot;physical&quot;, &quot;StringEvidence&quot;: &quot;coexpression:0.766,experiments:0.712,textmining:0.301&quot;, &quot;String_Score_Physical&quot;: 724, &quot;String_Score_Combined&quot;: 954}"/>
  </edge>
  <edge label="821407 (pp) 835269" source="169" target="472">
    <att type="string" name="canonicalName" value="821407 (pp) 835269"/>
    <att type="string" name="interaction" value="pp"/>
    <att type="int" name="SCORE" value="771"/>
    <att type="string" name="support" value="{&quot;StringDB&quot;: &quot;physical&quot;, &quot;StringEvidence&quot;: &quot;experiments:0.761,textmining:0.431,coexpression:0.153&quot;, &quot;String_Score_Physical&quot;: 771, &quot;String_Score_Combined&quot;: 889}"/>
  </edge>
  <edge label="821407 (pp) 836733" source="169" target="512">
    <att type="string" name="canonicalName" value="821407 (pp) 836733"/>
    <att type="string" name="interaction" value="pp"/>
    <att type="int" name="SCORE" value="208"/>
    <att type="string" name="support" value="{&quot;BioGrid&quot;: &quot;physical&quot;, &quot;BioGrid_PubMed&quot;: &quot;32191846&quot;, &quot;BioGrid_Type&quot;: &quot;Co-fractionation&quot;, &quot;BioGrid_Score&quot;: &quot;0.525102153&quot;}"/>
  </edge>
  <edge label="821407 (pp) 837993" source="169" target="552">
    <att type="string" name="canonicalName" value="821407 (pp) 837993"/>
    <att type="string" name="interaction" value="pp"/>
    <att type="int" name="SCORE" value="595"/>
    <att type="string" name="support" value="{&quot;StringDB&quot;: &quot;physical&quot;, &quot;StringEvidence&quot;: &quot;coexpression:0.676,experiments:0.578,textmining:0.224&quot;, &quot;String_Score_Physical&quot;: 595, &quot;String_Score_Combined&quot;: 898}"/>
  </edge>
  <edge label="821407 (pp) 839872" source="169" target="589">
    <att type="string" name="canonicalName" value="821407 (pp) 839872"/>
    <att type="string" name="interaction" value="pp"/>
    <att type="int" name="SCORE" value="624"/>
    <att type="string" name="support" value="{&quot;StringDB&quot;: &quot;physical&quot;, &quot;StringEvidence&quot;: &quot;experiments:0.608,coexpression:0.357,textmining:0.069&quot;, &quot;String_Score_Physical&quot;: 624, &quot;String_Score_Combined&quot;: 774}"/>
  </edge>
  <edge label="821407 (pp) 840211" source="169" target="596">
    <att type="string" name="canonicalName" value="821407 (pp) 840211"/>
    <att type="string" name="interaction" value="pp"/>
    <att type="int" name="SCORE" value="724"/>
    <att type="string" name="support" value="{&quot;StringDB&quot;: &quot;physical&quot;, &quot;StringEvidence&quot;: &quot;coexpression:0.766,experiments:0.712,textmining:0.300&quot;, &quot;String_Score_Physical&quot;: 724, &quot;String_Score_Combined&quot;: 954}"/>
  </edge>
  <edge label="821407 (pp) 842058" source="169" target="620">
    <att type="string" name="canonicalName" value="821407 (pp) 842058"/>
    <att type="string" name="interaction" value="pp"/>
    <att type="int" name="SCORE" value="649"/>
    <att type="string" name="support" value="{&quot;StringDB&quot;: &quot;physical&quot;, &quot;StringEvidence&quot;: &quot;experiments:0.634,coexpression:0.341,textmining:0.184,neighborhood:0.146&quot;, &quot;String_Score_Physical&quot;: 649, &quot;String_Score_Combined&quot;: 838}"/>
  </edge>
  <edge label="821407 (pp) 843063" source="169" target="650">
    <att type="string" name="canonicalName" value="821407 (pp) 843063"/>
    <att type="string" name="interaction" value="pp"/>
    <att type="int" name="SCORE" value="724"/>
    <att type="string" name="support" value="{&quot;StringDB&quot;: &quot;physical&quot;, &quot;StringEvidence&quot;: &quot;coexpression:0.799,experiments:0.712,textmining:0.300&quot;, &quot;String_Score_Physical&quot;: 724, &quot;String_Score_Combined&quot;: 961}"/>
  </edge>
  <edge label="821407 (pp) 844718" source="169" target="692">
    <att type="string" name="canonicalName" value="821407 (pp) 844718"/>
    <att type="string" name="interaction" value="pp"/>
    <att type="int" name="SCORE" value="827"/>
    <att type="string" name="support" value="{&quot;StringDB&quot;: &quot;physical&quot;, &quot;StringEvidence&quot;: &quot;experiments:0.820,coexpression:0.718,textmining:0.235&quot;, &quot;String_Score_Physical&quot;: 827, &quot;String_Score_Combined&quot;: 962}"/>
  </edge>
  <edge label="821407 (pp) 844736" source="169" target="695">
    <att type="string" name="canonicalName" value="821407 (pp) 844736"/>
    <att type="string" name="interaction" value="pp"/>
    <att type="int" name="SCORE" value="847"/>
    <att type="string" name="support" value="{&quot;StringDB&quot;: &quot;physical&quot;, &quot;StringEvidence&quot;: &quot;experiments:0.840,coexpression:0.179,textmining:0.032&quot;, &quot;String_Score_Physical&quot;: 847, &quot;String_Score_Combined&quot;: 878}"/>
  </edge>
  <edge label="821407 (pp) 844765" source="169" target="702">
    <att type="string" name="canonicalName" value="821407 (pp) 844765"/>
    <att type="string" name="interaction" value="pp"/>
    <att type="int" name="SCORE" value="732"/>
    <att type="string" name="support" value="{&quot;StringDB&quot;: &quot;physical&quot;, &quot;StringEvidence&quot;: &quot;coexpression:0.851,experiments:0.721,textmining:0.333&quot;, &quot;String_Score_Physical&quot;: 732, &quot;String_Score_Combined&quot;: 973}"/>
  </edge>
  <edge label="821407 (pp) 844785" source="169" target="706">
    <att type="string" name="canonicalName" value="821407 (pp) 844785"/>
    <att type="string" name="interaction" value="pp"/>
    <att type="int" name="SCORE" value="546"/>
    <att type="string" name="support" value="{&quot;StringDB&quot;: &quot;physical&quot;, &quot;StringEvidence&quot;: &quot;experiments:0.527,textmining:0.200,coexpression:0.054&quot;, &quot;String_Score_Physical&quot;: 546, &quot;String_Score_Combined&quot;: 656}"/>
  </edge>
  <edge label="821419 (pp) 824836" source="170" target="233">
    <att type="string" name="canonicalName" value="821419 (pp) 824836"/>
    <att type="string" name="interaction" value="pp"/>
    <att type="int" name="SCORE" value="317"/>
    <att type="string" name="support" value="{&quot;StringDB&quot;: &quot;physical&quot;, &quot;StringEvidence&quot;: &quot;experiments:0.288,textmining:0.158,coexpression:0.004&quot;, &quot;String_Score_Physical&quot;: 317, &quot;String_Score_Combined&quot;: 427}"/>
  </edge>
  <edge label="821419 (pp) 825880" source="170" target="253">
    <att type="string" name="canonicalName" value="821419 (pp) 825880"/>
    <att type="string" name="interaction" value="pp"/>
    <att type="int" name="SCORE" value="709"/>
    <att type="string" name="support" value="{&quot;StringDB&quot;: &quot;physical&quot;, &quot;StringEvidence&quot;: &quot;experiments:0.697,textmining:0.237&quot;, &quot;String_Score_Physical&quot;: 709, &quot;String_Score_Combined&quot;: 777}"/>
  </edge>
  <edge label="821419 (pp) 827979" source="170" target="291">
    <att type="string" name="canonicalName" value="821419 (pp) 827979"/>
    <att type="string" name="interaction" value="pp"/>
    <att type="int" name="SCORE" value="317"/>
    <att type="string" name="support" value="{&quot;StringDB&quot;: &quot;physical&quot;, &quot;StringEvidence&quot;: &quot;experiments:0.288,textmining:0.158,coexpression:0.033&quot;, &quot;String_Score_Physical&quot;: 317, &quot;String_Score_Combined&quot;: 444}"/>
  </edge>
  <edge label="821419 (pp) 831769" source="170" target="399">
    <att type="string" name="canonicalName" value="821419 (pp) 831769"/>
    <att type="string" name="interaction" value="pp"/>
    <att type="int" name="SCORE" value="208"/>
    <att type="string" name="support" value="{&quot;BioGrid&quot;: &quot;physical&quot;, &quot;BioGrid_PubMed&quot;: &quot;32191846&quot;, &quot;BioGrid_Type&quot;: &quot;Co-fractionation&quot;, &quot;BioGrid_Score&quot;: &quot;0.550214583&quot;}"/>
  </edge>
  <edge label="821419 (pp) 831899" source="170" target="402">
    <att type="string" name="canonicalName" value="821419 (pp) 831899"/>
    <att type="string" name="interaction" value="pp"/>
    <att type="int" name="SCORE" value="811"/>
    <att type="string" name="support" value="{&quot;StringDB&quot;: &quot;physical&quot;, &quot;StringEvidence&quot;: &quot;experiments:0.804,textmining:0.237&quot;, &quot;BioGrid&quot;: &quot;physical&quot;, &quot;BioGrid_PubMed&quot;: &quot;23667124&quot;, &quot;BioGrid_Type&quot;: &quot;Affinity Capture-MS&quot;, &quot;String_Score_Physical&quot;: 811, &quot;String_Score_Combined&quot;: 856}"/>
  </edge>
  <edge label="821419 (pp) 832184" source="170" target="409">
    <att type="string" name="canonicalName" value="821419 (pp) 832184"/>
    <att type="string" name="interaction" value="pp"/>
    <att type="int" name="SCORE" value="709"/>
    <att type="string" name="support" value="{&quot;StringDB&quot;: &quot;physical&quot;, &quot;StringEvidence&quot;: &quot;experiments:0.697,textmining:0.237&quot;, &quot;String_Score_Physical&quot;: 709, &quot;String_Score_Combined&quot;: 777}"/>
  </edge>
  <edge label="821419 (pp) 832761" source="170" target="426">
    <att type="string" name="canonicalName" value="821419 (pp) 832761"/>
    <att type="string" name="interaction" value="pp"/>
    <att type="int" name="SCORE" value="212"/>
    <att type="string" name="support" value="{&quot;StringDB&quot;: &quot;physical&quot;, &quot;StringEvidence&quot;: &quot;experiments:0.178,coexpression:0.106&quot;, &quot;String_Score_Physical&quot;: 212, &quot;String_Score_Combined&quot;: 295}"/>
  </edge>
  <edge label="821419 (pp) 839872" source="170" target="589">
    <att type="string" name="canonicalName" value="821419 (pp) 839872"/>
    <att type="string" name="interaction" value="pp"/>
    <att type="int" name="SCORE" value="705"/>
    <att type="string" name="support" value="{&quot;StringDB&quot;: &quot;physical&quot;, &quot;StringEvidence&quot;: &quot;experiments:0.692,coexpression:0.007&quot;, &quot;String_Score_Physical&quot;: 705, &quot;String_Score_Combined&quot;: 707}"/>
  </edge>
  <edge label="821419 (pp) 844388" source="170" target="689">
    <att type="string" name="canonicalName" value="821419 (pp) 844388"/>
    <att type="string" name="interaction" value="pp"/>
    <att type="int" name="SCORE" value="212"/>
    <att type="string" name="support" value="{&quot;StringDB&quot;: &quot;physical&quot;, &quot;StringEvidence&quot;: &quot;experiments:0.178,coexpression:0.003&quot;, &quot;String_Score_Physical&quot;: 212, &quot;String_Score_Combined&quot;: 214}"/>
  </edge>
  <edge label="821419 (pp) 844785" source="170" target="706">
    <att type="string" name="canonicalName" value="821419 (pp) 844785"/>
    <att type="string" name="interaction" value="pp"/>
    <att type="int" name="SCORE" value="254"/>
    <att type="string" name="support" value="{&quot;StringDB&quot;: &quot;physical&quot;, &quot;StringEvidence&quot;: &quot;experiments:0.223,textmining:0.009&quot;, &quot;String_Score_Physical&quot;: 254, &quot;String_Score_Combined&quot;: 261}"/>
  </edge>
  <edge label="821519 (pp) 831899" source="171" target="402">
    <att type="string" name="canonicalName" value="821519 (pp) 831899"/>
    <att type="string" name="interaction" value="pp"/>
    <att type="int" name="SCORE" value="379"/>
    <att type="string" name="support" value="{&quot;StringDB&quot;: &quot;physical&quot;, &quot;StringEvidence&quot;: &quot;experiments:0.352&quot;, &quot;BioGrid&quot;: &quot;physical&quot;, &quot;BioGrid_PubMed&quot;: &quot;23667124&quot;, &quot;BioGrid_Type&quot;: &quot;Affinity Capture-MS&quot;, &quot;String_Score_Physical&quot;: 379, &quot;String_Score_Combined&quot;: 379}"/>
  </edge>
  <edge label="821519 (pp) 834842" source="171" target="456">
    <att type="string" name="canonicalName" value="821519 (pp) 834842"/>
    <att type="string" name="interaction" value="pp"/>
    <att type="int" name="SCORE" value="208"/>
    <att type="string" name="support" value="{&quot;BioGrid&quot;: &quot;physical&quot;, &quot;BioGrid_PubMed&quot;: &quot;24833385&quot;, &quot;BioGrid_Type&quot;: &quot;PCA&quot;}"/>
  </edge>
  <edge label="821533 (pp) 823815" source="172" target="200">
    <att type="string" name="canonicalName" value="821533 (pp) 823815"/>
    <att type="string" name="interaction" value="pp"/>
    <att type="int" name="SCORE" value="900"/>
    <att type="string" name="support" value="{&quot;StringDB&quot;: &quot;physical&quot;, &quot;StringEvidence&quot;: &quot;database:0.896&quot;, &quot;String_Score_Physical&quot;: 900, &quot;String_Score_Combined&quot;: 900}"/>
  </edge>
  <edge label="821533 (pp) 824973" source="172" target="237">
    <att type="string" name="canonicalName" value="821533 (pp) 824973"/>
    <att type="string" name="interaction" value="pp"/>
    <att type="int" name="SCORE" value="900"/>
    <att type="string" name="support" value="{&quot;StringDB&quot;: &quot;physical&quot;, &quot;StringEvidence&quot;: &quot;database:0.896,experiments:0.007&quot;, &quot;String_Score_Physical&quot;: 900, &quot;String_Score_Combined&quot;: 900}"/>
  </edge>
  <edge label="821533 (pp) 831899" source="172" target="402">
    <att type="string" name="canonicalName" value="821533 (pp) 831899"/>
    <att type="string" name="interaction" value="pp"/>
    <att type="int" name="SCORE" value="462"/>
    <att type="string" name="support" value="{&quot;StringDB&quot;: &quot;physical&quot;, &quot;StringEvidence&quot;: &quot;experiments:0.440&quot;, &quot;BioGrid&quot;: &quot;physical&quot;, &quot;BioGrid_PubMed&quot;: &quot;23667124,19429840&quot;, &quot;BioGrid_Type&quot;: &quot;Affinity Capture-MS&quot;, &quot;String_Score_Physical&quot;: 462, &quot;String_Score_Combined&quot;: 462}"/>
  </edge>
  <edge label="821533 (pp) 832631" source="172" target="421">
    <att type="string" name="canonicalName" value="821533 (pp) 832631"/>
    <att type="string" name="interaction" value="pp"/>
    <att type="int" name="SCORE" value="900"/>
    <att type="string" name="support" value="{&quot;StringDB&quot;: &quot;physical&quot;, &quot;StringEvidence&quot;: &quot;database:0.896&quot;, &quot;String_Score_Physical&quot;: 900, &quot;String_Score_Combined&quot;: 900}"/>
  </edge>
  <edge label="821533 (pp) 832645" source="172" target="422">
    <att type="string" name="canonicalName" value="821533 (pp) 832645"/>
    <att type="string" name="interaction" value="pp"/>
    <att type="int" name="SCORE" value="195"/>
    <att type="string" name="support" value="{&quot;StringDB&quot;: &quot;physical&quot;, &quot;StringEvidence&quot;: &quot;experiments:0.161&quot;, &quot;String_Score_Physical&quot;: 195, &quot;String_Score_Combined&quot;: 195}"/>
  </edge>
  <edge label="821533 (pp) 834314" source="172" target="447">
    <att type="string" name="canonicalName" value="821533 (pp) 834314"/>
    <att type="string" name="interaction" value="pp"/>
    <att type="int" name="SCORE" value="911"/>
    <att type="string" name="support" value="{&quot;StringDB&quot;: &quot;physical&quot;, &quot;StringEvidence&quot;: &quot;database:0.896,experiments:0.120&quot;, &quot;String_Score_Physical&quot;: 911, &quot;String_Score_Combined&quot;: 911}"/>
  </edge>
  <edge label="821533 (pp) 838604" source="172" target="566">
    <att type="string" name="canonicalName" value="821533 (pp) 838604"/>
    <att type="string" name="interaction" value="pp"/>
    <att type="int" name="SCORE" value="900"/>
    <att type="string" name="support" value="{&quot;StringDB&quot;: &quot;physical&quot;, &quot;StringEvidence&quot;: &quot;database:0.896&quot;, &quot;String_Score_Physical&quot;: 900, &quot;String_Score_Combined&quot;: 900}"/>
  </edge>
  <edge label="821533 (pp) 843928" source="172" target="674">
    <att type="string" name="canonicalName" value="821533 (pp) 843928"/>
    <att type="string" name="interaction" value="pp"/>
    <att type="int" name="SCORE" value="900"/>
    <att type="string" name="support" value="{&quot;StringDB&quot;: &quot;physical&quot;, &quot;StringEvidence&quot;: &quot;database:0.896,textmining:0.084&quot;, &quot;String_Score_Physical&quot;: 900, &quot;String_Score_Combined&quot;: 908}"/>
  </edge>
  <edge label="821541 (pp) 821614" source="173" target="175">
    <att type="string" name="canonicalName" value="821541 (pp) 821614"/>
    <att type="string" name="interaction" value="pp"/>
    <att type="int" name="SCORE" value="922"/>
    <att type="string" name="support" value="{&quot;StringDB&quot;: &quot;physical&quot;, &quot;StringEvidence&quot;: &quot;database:0.896,experiments:0.221,textmining:0.032&quot;, &quot;String_Score_Physical&quot;: 922, &quot;String_Score_Combined&quot;: 924}"/>
  </edge>
  <edge label="821541 (pp) 824621" source="173" target="227">
    <att type="string" name="canonicalName" value="821541 (pp) 824621"/>
    <att type="string" name="interaction" value="pp"/>
    <att type="int" name="SCORE" value="922"/>
    <att type="string" name="support" value="{&quot;StringDB&quot;: &quot;physical&quot;, &quot;StringEvidence&quot;: &quot;database:0.896,experiments:0.221,textmining:0.209&quot;, &quot;String_Score_Physical&quot;: 922, &quot;String_Score_Combined&quot;: 938}"/>
  </edge>
  <edge label="821541 (pp) 828831" source="173" target="315">
    <att type="string" name="canonicalName" value="821541 (pp) 828831"/>
    <att type="string" name="interaction" value="pp"/>
    <att type="int" name="SCORE" value="922"/>
    <att type="string" name="support" value="{&quot;StringDB&quot;: &quot;physical&quot;, &quot;StringEvidence&quot;: &quot;database:0.896,experiments:0.221,textmining:0.032&quot;, &quot;String_Score_Physical&quot;: 922, &quot;String_Score_Combined&quot;: 924}"/>
  </edge>
  <edge label="821541 (pp) 829557" source="173" target="333">
    <att type="string" name="canonicalName" value="821541 (pp) 829557"/>
    <att type="string" name="interaction" value="pp"/>
    <att type="int" name="SCORE" value="247"/>
    <att type="string" name="support" value="{&quot;StringDB&quot;: &quot;physical&quot;, &quot;StringEvidence&quot;: &quot;experiments:0.216,coexpression:0.018&quot;, &quot;String_Score_Physical&quot;: 247, &quot;String_Score_Combined&quot;: 261}"/>
  </edge>
  <edge label="821541 (pp) 829758" source="173" target="341">
    <att type="string" name="canonicalName" value="821541 (pp) 829758"/>
    <att type="string" name="interaction" value="pp"/>
    <att type="int" name="SCORE" value="331"/>
    <att type="string" name="support" value="{&quot;StringDB&quot;: &quot;physical&quot;, &quot;StringEvidence&quot;: &quot;experiments:0.302,textmining:0.075,coexpression:0.043,neighborhood:0.034&quot;, &quot;String_Score_Physical&quot;: 331, &quot;String_Score_Combined&quot;: 428}"/>
  </edge>
  <edge label="821541 (pp) 830164" source="173" target="352">
    <att type="string" name="canonicalName" value="821541 (pp) 830164"/>
    <att type="string" name="interaction" value="pp"/>
    <att type="int" name="SCORE" value="201"/>
    <att type="string" name="support" value="{&quot;StringDB&quot;: &quot;physical&quot;, &quot;StringEvidence&quot;: &quot;experiments:0.167,textmining:0.148&quot;, &quot;String_Score_Physical&quot;: 201, &quot;String_Score_Combined&quot;: 319}"/>
  </edge>
  <edge label="821541 (pp) 831692" source="173" target="396">
    <att type="string" name="canonicalName" value="821541 (pp) 831692"/>
    <att type="string" name="interaction" value="pp"/>
    <att type="int" name="SCORE" value="232"/>
    <att type="string" name="support" value="{&quot;StringDB&quot;: &quot;physical&quot;, &quot;StringEvidence&quot;: &quot;experiments:0.200&quot;, &quot;String_Score_Physical&quot;: 232, &quot;String_Score_Combined&quot;: 232}"/>
  </edge>
  <edge label="821541 (pp) 836661" source="173" target="508">
    <att type="string" name="canonicalName" value="821541 (pp) 836661"/>
    <att type="string" name="interaction" value="pp"/>
    <att type="int" name="SCORE" value="201"/>
    <att type="string" name="support" value="{&quot;StringDB&quot;: &quot;physical&quot;, &quot;StringEvidence&quot;: &quot;experiments:0.167,textmining:0.148&quot;, &quot;String_Score_Physical&quot;: 201, &quot;String_Score_Combined&quot;: 319}"/>
  </edge>
  <edge label="821541 (pp) 837279" source="173" target="529">
    <att type="string" name="canonicalName" value="821541 (pp) 837279"/>
    <att type="string" name="interaction" value="pp"/>
    <att type="int" name="SCORE" value="201"/>
    <att type="string" name="support" value="{&quot;StringDB&quot;: &quot;physical&quot;, &quot;StringEvidence&quot;: &quot;textmining:0.301,experiments:0.167&quot;, &quot;String_Score_Physical&quot;: 201, &quot;String_Score_Combined&quot;: 441}"/>
  </edge>
  <edge label="821541 (pp) 837297" source="173" target="532">
    <att type="string" name="canonicalName" value="821541 (pp) 837297"/>
    <att type="string" name="interaction" value="pp"/>
    <att type="int" name="SCORE" value="201"/>
    <att type="string" name="support" value="{&quot;StringDB&quot;: &quot;physical&quot;, &quot;StringEvidence&quot;: &quot;textmining:0.301,experiments:0.167&quot;, &quot;String_Score_Physical&quot;: 201, &quot;String_Score_Combined&quot;: 441}"/>
  </edge>
  <edge label="821541 (pp) 841305" source="173" target="606">
    <att type="string" name="canonicalName" value="821541 (pp) 841305"/>
    <att type="string" name="interaction" value="pp"/>
    <att type="int" name="SCORE" value="211"/>
    <att type="string" name="support" value="{&quot;StringDB&quot;: &quot;physical&quot;, &quot;StringEvidence&quot;: &quot;experiments:0.177&quot;, &quot;String_Score_Physical&quot;: 211, &quot;String_Score_Combined&quot;: 211}"/>
  </edge>
  <edge label="821541 (pp) 841707" source="173" target="612">
    <att type="string" name="canonicalName" value="821541 (pp) 841707"/>
    <att type="string" name="interaction" value="pp"/>
    <att type="int" name="SCORE" value="922"/>
    <att type="string" name="support" value="{&quot;StringDB&quot;: &quot;physical&quot;, &quot;StringEvidence&quot;: &quot;database:0.896,experiments:0.221,textmining:0.209&quot;, &quot;String_Score_Physical&quot;: 922, &quot;String_Score_Combined&quot;: 938}"/>
  </edge>
  <edge label="821541 (pp) 844155" source="173" target="684">
    <att type="string" name="canonicalName" value="821541 (pp) 844155"/>
    <att type="string" name="interaction" value="pp"/>
    <att type="int" name="SCORE" value="333"/>
    <att type="string" name="support" value="{&quot;StringDB&quot;: &quot;physical&quot;, &quot;StringEvidence&quot;: &quot;experiments:0.304,textmining:0.082,coexpression:0.054&quot;, &quot;String_Score_Physical&quot;: 333, &quot;String_Score_Combined&quot;: 421}"/>
  </edge>
  <edge label="821541 (pp) 844765" source="173" target="702">
    <att type="string" name="canonicalName" value="821541 (pp) 844765"/>
    <att type="string" name="interaction" value="pp"/>
    <att type="int" name="SCORE" value="193"/>
    <att type="string" name="support" value="{&quot;StringDB&quot;: &quot;physical&quot;, &quot;StringEvidence&quot;: &quot;experiments:0.158,coexpression:0.045&quot;, &quot;String_Score_Physical&quot;: 193, &quot;String_Score_Combined&quot;: 229}"/>
  </edge>
  <edge label="821613 (pp) 843013" source="174" target="649">
    <att type="string" name="canonicalName" value="821613 (pp) 843013"/>
    <att type="string" name="interaction" value="pp"/>
    <att type="int" name="SCORE" value="199"/>
    <att type="string" name="support" value="{&quot;StringDB&quot;: &quot;physical&quot;, &quot;StringEvidence&quot;: &quot;experiments:0.165,textmining:0.126,coexpression:0.006&quot;, &quot;String_Score_Physical&quot;: 199, &quot;String_Score_Combined&quot;: 304}"/>
  </edge>
  <edge label="821614 (pp) 821801" source="175" target="179">
    <att type="string" name="canonicalName" value="821614 (pp) 821801"/>
    <att type="string" name="interaction" value="pp"/>
    <att type="int" name="SCORE" value="900"/>
    <att type="string" name="support" value="{&quot;StringDB&quot;: &quot;physical&quot;, &quot;StringEvidence&quot;: &quot;database:0.896&quot;, &quot;String_Score_Physical&quot;: 900, &quot;String_Score_Combined&quot;: 900}"/>
  </edge>
  <edge label="821614 (pp) 824621" source="175" target="227">
    <att type="string" name="canonicalName" value="821614 (pp) 824621"/>
    <att type="string" name="interaction" value="pp"/>
    <att type="int" name="SCORE" value="967"/>
    <att type="string" name="support" value="{&quot;StringDB&quot;: &quot;physical&quot;, &quot;StringEvidence&quot;: &quot;database:0.896,experiments:0.677,coexpression:0.670,textmining:0.325&quot;, &quot;String_Score_Physical&quot;: 967, &quot;String_Score_Combined&quot;: 989}"/>
  </edge>
  <edge label="821614 (pp) 825880" source="175" target="253">
    <att type="string" name="canonicalName" value="821614 (pp) 825880"/>
    <att type="string" name="interaction" value="pp"/>
    <att type="int" name="SCORE" value="325"/>
    <att type="string" name="support" value="{&quot;StringDB&quot;: &quot;physical&quot;, &quot;StringEvidence&quot;: &quot;experiments:0.297&quot;, &quot;String_Score_Physical&quot;: 325, &quot;String_Score_Combined&quot;: 325}"/>
  </edge>
  <edge label="821614 (pp) 826171" source="175" target="254">
    <att type="string" name="canonicalName" value="821614 (pp) 826171"/>
    <att type="string" name="interaction" value="pp"/>
    <att type="int" name="SCORE" value="223"/>
    <att type="string" name="support" value="{&quot;StringDB&quot;: &quot;physical&quot;, &quot;StringEvidence&quot;: &quot;experiments:0.190,textmining:0.006&quot;, &quot;String_Score_Physical&quot;: 223, &quot;String_Score_Combined&quot;: 227}"/>
  </edge>
  <edge label="821614 (pp) 826665" source="175" target="260">
    <att type="string" name="canonicalName" value="821614 (pp) 826665"/>
    <att type="string" name="interaction" value="pp"/>
    <att type="int" name="SCORE" value="733"/>
    <att type="string" name="support" value="{&quot;StringDB&quot;: &quot;physical&quot;, &quot;StringEvidence&quot;: &quot;experiments:0.722,textmining:0.241&quot;, &quot;String_Score_Physical&quot;: 733, &quot;String_Score_Combined&quot;: 797}"/>
  </edge>
  <edge label="821614 (pp) 827325" source="175" target="278">
    <att type="string" name="canonicalName" value="821614 (pp) 827325"/>
    <att type="string" name="interaction" value="pp"/>
    <att type="int" name="SCORE" value="470"/>
    <att type="string" name="support" value="{&quot;StringDB&quot;: &quot;physical&quot;, &quot;StringEvidence&quot;: &quot;experiments:0.447,textmining:0.032&quot;, &quot;String_Score_Physical&quot;: 470, &quot;String_Score_Combined&quot;: 487}"/>
  </edge>
  <edge label="821614 (pp) 827640" source="175" target="288">
    <att type="string" name="canonicalName" value="821614 (pp) 827640"/>
    <att type="string" name="interaction" value="pp"/>
    <att type="int" name="SCORE" value="236"/>
    <att type="string" name="support" value="{&quot;StringDB&quot;: &quot;physical&quot;, &quot;StringEvidence&quot;: &quot;experiments:0.203,textmining:0.008,coexpression:0.003&quot;, &quot;String_Score_Physical&quot;: 236, &quot;String_Score_Combined&quot;: 244}"/>
  </edge>
  <edge label="821614 (pp) 828348" source="175" target="304">
    <att type="string" name="canonicalName" value="821614 (pp) 828348"/>
    <att type="string" name="interaction" value="pp"/>
    <att type="int" name="SCORE" value="252"/>
    <att type="string" name="support" value="{&quot;StringDB&quot;: &quot;physical&quot;, &quot;StringEvidence&quot;: &quot;experiments:0.221,textmining:0.006&quot;, &quot;String_Score_Physical&quot;: 252, &quot;String_Score_Combined&quot;: 257}"/>
  </edge>
  <edge label="821614 (pp) 828831" source="175" target="315">
    <att type="string" name="canonicalName" value="821614 (pp) 828831"/>
    <att type="string" name="interaction" value="pp"/>
    <att type="int" name="SCORE" value="900"/>
    <att type="string" name="support" value="{&quot;StringDB&quot;: &quot;physical&quot;, &quot;StringEvidence&quot;: &quot;database:0.896,coexpression:0.248&quot;, &quot;String_Score_Physical&quot;: 900, &quot;String_Score_Combined&quot;: 924}"/>
  </edge>
  <edge label="821614 (pp) 830164" source="175" target="352">
    <att type="string" name="canonicalName" value="821614 (pp) 830164"/>
    <att type="string" name="interaction" value="pp"/>
    <att type="int" name="SCORE" value="479"/>
    <att type="string" name="support" value="{&quot;StringDB&quot;: &quot;physical&quot;, &quot;StringEvidence&quot;: &quot;experiments:0.457,textmining:0.342,coexpression:0.162&quot;, &quot;String_Score_Physical&quot;: 479, &quot;String_Score_Combined&quot;: 712}"/>
  </edge>
  <edge label="821614 (pp) 831899" source="175" target="402">
    <att type="string" name="canonicalName" value="821614 (pp) 831899"/>
    <att type="string" name="interaction" value="pp"/>
    <att type="int" name="SCORE" value="325"/>
    <att type="string" name="support" value="{&quot;StringDB&quot;: &quot;physical&quot;, &quot;StringEvidence&quot;: &quot;experiments:0.297&quot;, &quot;String_Score_Physical&quot;: 325, &quot;String_Score_Combined&quot;: 325}"/>
  </edge>
  <edge label="821614 (pp) 832184" source="175" target="409">
    <att type="string" name="canonicalName" value="821614 (pp) 832184"/>
    <att type="string" name="interaction" value="pp"/>
    <att type="int" name="SCORE" value="325"/>
    <att type="string" name="support" value="{&quot;StringDB&quot;: &quot;physical&quot;, &quot;StringEvidence&quot;: &quot;experiments:0.297&quot;, &quot;String_Score_Physical&quot;: 325, &quot;String_Score_Combined&quot;: 325}"/>
  </edge>
  <edge label="821614 (pp) 832645" source="175" target="422">
    <att type="string" name="canonicalName" value="821614 (pp) 832645"/>
    <att type="string" name="interaction" value="pp"/>
    <att type="int" name="SCORE" value="373"/>
    <att type="string" name="support" value="{&quot;StringDB&quot;: &quot;physical&quot;, &quot;StringEvidence&quot;: &quot;experiments:0.346,textmining:0.081&quot;, &quot;String_Score_Physical&quot;: 373, &quot;String_Score_Combined&quot;: 423}"/>
  </edge>
  <edge label="821614 (pp) 832830" source="175" target="427">
    <att type="string" name="canonicalName" value="821614 (pp) 832830"/>
    <att type="string" name="interaction" value="pp"/>
    <att type="int" name="SCORE" value="209"/>
    <att type="string" name="support" value="{&quot;StringDB&quot;: &quot;physical&quot;, &quot;StringEvidence&quot;: &quot;experiments:0.175,textmining:0.051&quot;, &quot;String_Score_Physical&quot;: 209, &quot;String_Score_Combined&quot;: 249}"/>
  </edge>
  <edge label="821614 (pp) 833791" source="175" target="440">
    <att type="string" name="canonicalName" value="821614 (pp) 833791"/>
    <att type="string" name="interaction" value="pp"/>
    <att type="int" name="SCORE" value="745"/>
    <att type="string" name="support" value="{&quot;StringDB&quot;: &quot;physical&quot;, &quot;StringEvidence&quot;: &quot;experiments:0.734,textmining:0.424,coexpression:0.088&quot;, &quot;String_Score_Physical&quot;: 745, &quot;String_Score_Combined&quot;: 866}"/>
  </edge>
  <edge label="821614 (pp) 834314" source="175" target="447">
    <att type="string" name="canonicalName" value="821614 (pp) 834314"/>
    <att type="string" name="interaction" value="pp"/>
    <att type="int" name="SCORE" value="227"/>
    <att type="string" name="support" value="{&quot;StringDB&quot;: &quot;physical&quot;, &quot;StringEvidence&quot;: &quot;experiments:0.195,textmining:0.004&quot;, &quot;String_Score_Physical&quot;: 227, &quot;String_Score_Combined&quot;: 231}"/>
  </edge>
  <edge label="821614 (pp) 835062" source="175" target="464">
    <att type="string" name="canonicalName" value="821614 (pp) 835062"/>
    <att type="string" name="interaction" value="pp"/>
    <att type="int" name="SCORE" value="223"/>
    <att type="string" name="support" value="{&quot;StringDB&quot;: &quot;physical&quot;, &quot;StringEvidence&quot;: &quot;experiments:0.190,textmining:0.006&quot;, &quot;String_Score_Physical&quot;: 223, &quot;String_Score_Combined&quot;: 227}"/>
  </edge>
  <edge label="821614 (pp) 835269" source="175" target="472">
    <att type="string" name="canonicalName" value="821614 (pp) 835269"/>
    <att type="string" name="interaction" value="pp"/>
    <att type="int" name="SCORE" value="900"/>
    <att type="string" name="support" value="{&quot;StringDB&quot;: &quot;physical&quot;, &quot;StringEvidence&quot;: &quot;database:0.896&quot;, &quot;String_Score_Physical&quot;: 900, &quot;String_Score_Combined&quot;: 900}"/>
  </edge>
  <edge label="821614 (pp) 835797" source="175" target="485">
    <att type="string" name="canonicalName" value="821614 (pp) 835797"/>
    <att type="string" name="interaction" value="pp"/>
    <att type="int" name="SCORE" value="315"/>
    <att type="string" name="support" value="{&quot;StringDB&quot;: &quot;physical&quot;, &quot;StringEvidence&quot;: &quot;experiments:0.287,textmining:0.246&quot;, &quot;String_Score_Physical&quot;: 315, &quot;String_Score_Combined&quot;: 484}"/>
  </edge>
  <edge label="821614 (pp) 836299" source="175" target="496">
    <att type="string" name="canonicalName" value="821614 (pp) 836299"/>
    <att type="string" name="interaction" value="pp"/>
    <att type="int" name="SCORE" value="260"/>
    <att type="string" name="support" value="{&quot;StringDB&quot;: &quot;physical&quot;, &quot;StringEvidence&quot;: &quot;experiments:0.228&quot;, &quot;String_Score_Physical&quot;: 260, &quot;String_Score_Combined&quot;: 260}"/>
  </edge>
  <edge label="821614 (pp) 836661" source="175" target="508">
    <att type="string" name="canonicalName" value="821614 (pp) 836661"/>
    <att type="string" name="interaction" value="pp"/>
    <att type="int" name="SCORE" value="479"/>
    <att type="string" name="support" value="{&quot;StringDB&quot;: &quot;physical&quot;, &quot;StringEvidence&quot;: &quot;coexpression:0.682,experiments:0.457,textmining:0.189&quot;, &quot;String_Score_Physical&quot;: 479, &quot;String_Score_Combined&quot;: 865}"/>
  </edge>
  <edge label="821614 (pp) 836899" source="175" target="518">
    <att type="string" name="canonicalName" value="821614 (pp) 836899"/>
    <att type="string" name="interaction" value="pp"/>
    <att type="int" name="SCORE" value="707"/>
    <att type="string" name="support" value="{&quot;StringDB&quot;: &quot;physical&quot;, &quot;StringEvidence&quot;: &quot;experiments:0.694,textmining:0.144,coexpression:0.006&quot;, &quot;String_Score_Physical&quot;: 707, &quot;String_Score_Combined&quot;: 750}"/>
  </edge>
  <edge label="821614 (pp) 837279" source="175" target="529">
    <att type="string" name="canonicalName" value="821614 (pp) 837279"/>
    <att type="string" name="interaction" value="pp"/>
    <att type="int" name="SCORE" value="560"/>
    <att type="string" name="support" value="{&quot;StringDB&quot;: &quot;physical&quot;, &quot;StringEvidence&quot;: &quot;experiments:0.541,textmining:0.247,coexpression:0.116&quot;, &quot;String_Score_Physical&quot;: 560, &quot;String_Score_Combined&quot;: 707}"/>
  </edge>
  <edge label="821614 (pp) 837297" source="175" target="532">
    <att type="string" name="canonicalName" value="821614 (pp) 837297"/>
    <att type="string" name="interaction" value="pp"/>
    <att type="int" name="SCORE" value="560"/>
    <att type="string" name="support" value="{&quot;StringDB&quot;: &quot;physical&quot;, &quot;StringEvidence&quot;: &quot;experiments:0.541,coexpression:0.261,textmining:0.247&quot;, &quot;String_Score_Physical&quot;: 560, &quot;String_Score_Combined&quot;: 755}"/>
  </edge>
  <edge label="821614 (pp) 841262" source="175" target="605">
    <att type="string" name="canonicalName" value="821614 (pp) 841262"/>
    <att type="string" name="interaction" value="pp"/>
    <att type="int" name="SCORE" value="900"/>
    <att type="string" name="support" value="{&quot;StringDB&quot;: &quot;physical&quot;, &quot;StringEvidence&quot;: &quot;database:0.896,textmining:0.051&quot;, &quot;String_Score_Physical&quot;: 900, &quot;String_Score_Combined&quot;: 905}"/>
  </edge>
  <edge label="821614 (pp) 841707" source="175" target="612">
    <att type="string" name="canonicalName" value="821614 (pp) 841707"/>
    <att type="string" name="interaction" value="pp"/>
    <att type="int" name="SCORE" value="967"/>
    <att type="string" name="support" value="{&quot;StringDB&quot;: &quot;physical&quot;, &quot;StringEvidence&quot;: &quot;database:0.896,experiments:0.677,textmining:0.325&quot;, &quot;String_Score_Physical&quot;: 967, &quot;String_Score_Combined&quot;: 968}"/>
  </edge>
  <edge label="821614 (pp) 842655" source="175" target="641">
    <att type="string" name="canonicalName" value="821614 (pp) 842655"/>
    <att type="string" name="interaction" value="pp"/>
    <att type="int" name="SCORE" value="376"/>
    <att type="string" name="support" value="{&quot;StringDB&quot;: &quot;physical&quot;, &quot;StringEvidence&quot;: &quot;experiments:0.349,textmining:0.032&quot;, &quot;String_Score_Physical&quot;: 376, &quot;String_Score_Combined&quot;: 396}"/>
  </edge>
  <edge label="821614 (pp) 842805" source="175" target="646">
    <att type="string" name="canonicalName" value="821614 (pp) 842805"/>
    <att type="string" name="interaction" value="pp"/>
    <att type="int" name="SCORE" value="252"/>
    <att type="string" name="support" value="{&quot;StringDB&quot;: &quot;physical&quot;, &quot;StringEvidence&quot;: &quot;experiments:0.221,textmining:0.006,coexpression:0.004&quot;, &quot;String_Score_Physical&quot;: 252, &quot;String_Score_Combined&quot;: 260}"/>
  </edge>
  <edge label="821614 (pp) 843694" source="175" target="671">
    <att type="string" name="canonicalName" value="821614 (pp) 843694"/>
    <att type="string" name="interaction" value="pp"/>
    <att type="int" name="SCORE" value="252"/>
    <att type="string" name="support" value="{&quot;StringDB&quot;: &quot;physical&quot;, &quot;StringEvidence&quot;: &quot;experiments:0.221,textmining:0.006,coexpression:0.004&quot;, &quot;String_Score_Physical&quot;: 252, &quot;String_Score_Combined&quot;: 260}"/>
  </edge>
  <edge label="821614 (pp) 844117" source="175" target="682">
    <att type="string" name="canonicalName" value="821614 (pp) 844117"/>
    <att type="string" name="interaction" value="pp"/>
    <att type="int" name="SCORE" value="339"/>
    <att type="string" name="support" value="{&quot;StringDB&quot;: &quot;physical&quot;, &quot;StringEvidence&quot;: &quot;experiments:0.311,textmining:0.013&quot;, &quot;String_Score_Physical&quot;: 339, &quot;String_Score_Combined&quot;: 347}"/>
  </edge>
  <edge label="821614 (pp) 844757" source="175" target="700">
    <att type="string" name="canonicalName" value="821614 (pp) 844757"/>
    <att type="string" name="interaction" value="pp"/>
    <att type="int" name="SCORE" value="256"/>
    <att type="string" name="support" value="{&quot;StringDB&quot;: &quot;physical&quot;, &quot;StringEvidence&quot;: &quot;experiments:0.224,textmining:0.031&quot;, &quot;String_Score_Physical&quot;: 256, &quot;String_Score_Combined&quot;: 279}"/>
  </edge>
  <edge label="821678 (pp) 821710" source="176" target="177">
    <att type="string" name="canonicalName" value="821678 (pp) 821710"/>
    <att type="string" name="interaction" value="pp"/>
    <att type="int" name="SCORE" value="900"/>
    <att type="string" name="support" value="{&quot;StringDB&quot;: &quot;physical&quot;, &quot;StringEvidence&quot;: &quot;database:0.896,textmining:0.126&quot;, &quot;String_Score_Physical&quot;: 900, &quot;String_Score_Combined&quot;: 912}"/>
  </edge>
  <edge label="821678 (pp) 824493" source="176" target="221">
    <att type="string" name="canonicalName" value="821678 (pp) 824493"/>
    <att type="string" name="interaction" value="pp"/>
    <att type="int" name="SCORE" value="650"/>
    <att type="string" name="support" value="{&quot;StringDB&quot;: &quot;physical&quot;, &quot;StringEvidence&quot;: &quot;textmining:0.836,database:0.635,coexpression:0.121,neighborhood:0.041&quot;, &quot;String_Score_Physical&quot;: 650, &quot;String_Score_Combined&quot;: 951}"/>
  </edge>
  <edge label="821678 (pp) 831241" source="176" target="383">
    <att type="string" name="canonicalName" value="821678 (pp) 831241"/>
    <att type="string" name="interaction" value="pp"/>
    <att type="int" name="SCORE" value="800"/>
    <att type="string" name="support" value="{&quot;StringDB&quot;: &quot;physical&quot;, &quot;StringEvidence&quot;: &quot;textmining:0.857,database:0.791&quot;, &quot;String_Score_Physical&quot;: 800, &quot;String_Score_Combined&quot;: 971}"/>
  </edge>
  <edge label="821678 (pp) 834951" source="176" target="460">
    <att type="string" name="canonicalName" value="821678 (pp) 834951"/>
    <att type="string" name="interaction" value="pp"/>
    <att type="int" name="SCORE" value="900"/>
    <att type="string" name="support" value="{&quot;StringDB&quot;: &quot;physical&quot;, &quot;StringEvidence&quot;: &quot;database:0.896,textmining:0.895,coexpression:0.180&quot;, &quot;String_Score_Physical&quot;: 900, &quot;String_Score_Combined&quot;: 991}"/>
  </edge>
  <edge label="821678 (pp) 835504" source="176" target="482">
    <att type="string" name="canonicalName" value="821678 (pp) 835504"/>
    <att type="string" name="interaction" value="pp"/>
    <att type="int" name="SCORE" value="900"/>
    <att type="string" name="support" value="{&quot;StringDB&quot;: &quot;physical&quot;, &quot;StringEvidence&quot;: &quot;database:0.896,textmining:0.802,coexpression:0.130&quot;, &quot;String_Score_Physical&quot;: 900, &quot;String_Score_Combined&quot;: 982}"/>
  </edge>
  <edge label="821710 (pp) 835504" source="177" target="482">
    <att type="string" name="canonicalName" value="821710 (pp) 835504"/>
    <att type="string" name="interaction" value="pp"/>
    <att type="int" name="SCORE" value="900"/>
    <att type="string" name="support" value="{&quot;StringDB&quot;: &quot;physical&quot;, &quot;StringEvidence&quot;: &quot;database:0.896,textmining:0.325&quot;, &quot;String_Score_Physical&quot;: 900, &quot;String_Score_Combined&quot;: 932}"/>
  </edge>
  <edge label="821798 (pp) 842497" source="178" target="635">
    <att type="string" name="canonicalName" value="821798 (pp) 842497"/>
    <att type="string" name="interaction" value="pp"/>
    <att type="int" name="SCORE" value="203"/>
    <att type="string" name="support" value="{&quot;StringDB&quot;: &quot;physical&quot;, &quot;StringEvidence&quot;: &quot;experiments:0.169,coexpression:0.038&quot;, &quot;String_Score_Physical&quot;: 203, &quot;String_Score_Combined&quot;: 232}"/>
  </edge>
  <edge label="821801 (pp) 824077" source="179" target="209">
    <att type="string" name="canonicalName" value="821801 (pp) 824077"/>
    <att type="string" name="interaction" value="pp"/>
    <att type="int" name="SCORE" value="650"/>
    <att type="string" name="support" value="{&quot;StringDB&quot;: &quot;physical&quot;, &quot;StringEvidence&quot;: &quot;database:0.635&quot;, &quot;String_Score_Physical&quot;: 650, &quot;String_Score_Combined&quot;: 650}"/>
  </edge>
  <edge label="821801 (pp) 824465" source="179" target="220">
    <att type="string" name="canonicalName" value="821801 (pp) 824465"/>
    <att type="string" name="interaction" value="pp"/>
    <att type="int" name="SCORE" value="650"/>
    <att type="string" name="support" value="{&quot;StringDB&quot;: &quot;physical&quot;, &quot;StringEvidence&quot;: &quot;database:0.635&quot;, &quot;String_Score_Physical&quot;: 650, &quot;String_Score_Combined&quot;: 650}"/>
  </edge>
  <edge label="821801 (pp) 824621" source="179" target="227">
    <att type="string" name="canonicalName" value="821801 (pp) 824621"/>
    <att type="string" name="interaction" value="pp"/>
    <att type="int" name="SCORE" value="900"/>
    <att type="string" name="support" value="{&quot;StringDB&quot;: &quot;physical&quot;, &quot;StringEvidence&quot;: &quot;database:0.896,coexpression:0.084,textmining:0.032&quot;, &quot;String_Score_Physical&quot;: 900, &quot;String_Score_Combined&quot;: 911}"/>
  </edge>
  <edge label="821801 (pp) 825827" source="179" target="251">
    <att type="string" name="canonicalName" value="821801 (pp) 825827"/>
    <att type="string" name="interaction" value="pp"/>
    <att type="int" name="SCORE" value="900"/>
    <att type="string" name="support" value="{&quot;StringDB&quot;: &quot;physical&quot;, &quot;StringEvidence&quot;: &quot;database:0.896,textmining:0.125&quot;, &quot;String_Score_Physical&quot;: 900, &quot;String_Score_Combined&quot;: 912}"/>
  </edge>
  <edge label="821801 (pp) 826515" source="179" target="257">
    <att type="string" name="canonicalName" value="821801 (pp) 826515"/>
    <att type="string" name="interaction" value="pp"/>
    <att type="int" name="SCORE" value="650"/>
    <att type="string" name="support" value="{&quot;StringDB&quot;: &quot;physical&quot;, &quot;StringEvidence&quot;: &quot;database:0.635,coexpression:0.087&quot;, &quot;String_Score_Physical&quot;: 650, &quot;String_Score_Combined&quot;: 680}"/>
  </edge>
  <edge label="821801 (pp) 826665" source="179" target="260">
    <att type="string" name="canonicalName" value="821801 (pp) 826665"/>
    <att type="string" name="interaction" value="pp"/>
    <att type="int" name="SCORE" value="901"/>
    <att type="string" name="support" value="{&quot;StringDB&quot;: &quot;physical&quot;, &quot;StringEvidence&quot;: &quot;database:0.896,textmining:0.089,experiments:0.010&quot;, &quot;String_Score_Physical&quot;: 901, &quot;String_Score_Combined&quot;: 909}"/>
  </edge>
  <edge label="821801 (pp) 827702" source="179" target="289">
    <att type="string" name="canonicalName" value="821801 (pp) 827702"/>
    <att type="string" name="interaction" value="pp"/>
    <att type="int" name="SCORE" value="900"/>
    <att type="string" name="support" value="{&quot;StringDB&quot;: &quot;physical&quot;, &quot;StringEvidence&quot;: &quot;database:0.896,coexpression:0.005&quot;, &quot;String_Score_Physical&quot;: 900, &quot;String_Score_Combined&quot;: 900}"/>
  </edge>
  <edge label="821801 (pp) 828154" source="179" target="298">
    <att type="string" name="canonicalName" value="821801 (pp) 828154"/>
    <att type="string" name="interaction" value="pp"/>
    <att type="int" name="SCORE" value="192"/>
    <att type="string" name="support" value="{&quot;StringDB&quot;: &quot;physical&quot;, &quot;StringEvidence&quot;: &quot;experiments:0.157,coexpression:0.002&quot;, &quot;String_Score_Physical&quot;: 192, &quot;String_Score_Combined&quot;: 193}"/>
  </edge>
  <edge label="821801 (pp) 828660" source="179" target="311">
    <att type="string" name="canonicalName" value="821801 (pp) 828660"/>
    <att type="string" name="interaction" value="pp"/>
    <att type="int" name="SCORE" value="900"/>
    <att type="string" name="support" value="{&quot;StringDB&quot;: &quot;physical&quot;, &quot;StringEvidence&quot;: &quot;database:0.896,coexpression:0.088&quot;, &quot;String_Score_Physical&quot;: 900, &quot;String_Score_Combined&quot;: 908}"/>
  </edge>
  <edge label="821801 (pp) 828831" source="179" target="315">
    <att type="string" name="canonicalName" value="821801 (pp) 828831"/>
    <att type="string" name="interaction" value="pp"/>
    <att type="int" name="SCORE" value="900"/>
    <att type="string" name="support" value="{&quot;StringDB&quot;: &quot;physical&quot;, &quot;StringEvidence&quot;: &quot;database:0.896&quot;, &quot;String_Score_Physical&quot;: 900, &quot;String_Score_Combined&quot;: 900}"/>
  </edge>
  <edge label="821801 (pp) 829639" source="179" target="336">
    <att type="string" name="canonicalName" value="821801 (pp) 829639"/>
    <att type="string" name="interaction" value="pp"/>
    <att type="int" name="SCORE" value="900"/>
    <att type="string" name="support" value="{&quot;StringDB&quot;: &quot;physical&quot;, &quot;StringEvidence&quot;: &quot;database:0.896,coexpression:0.032,textmining:0.013&quot;, &quot;String_Score_Physical&quot;: 900, &quot;String_Score_Combined&quot;: 904}"/>
  </edge>
  <edge label="821801 (pp) 829758" source="179" target="341">
    <att type="string" name="canonicalName" value="821801 (pp) 829758"/>
    <att type="string" name="interaction" value="pp"/>
    <att type="int" name="SCORE" value="900"/>
    <att type="string" name="support" value="{&quot;StringDB&quot;: &quot;physical&quot;, &quot;StringEvidence&quot;: &quot;database:0.896,coexpression:0.041&quot;, &quot;String_Score_Physical&quot;: 900, &quot;String_Score_Combined&quot;: 904}"/>
  </edge>
  <edge label="821801 (pp) 830696" source="179" target="364">
    <att type="string" name="canonicalName" value="821801 (pp) 830696"/>
    <att type="string" name="interaction" value="pp"/>
    <att type="int" name="SCORE" value="901"/>
    <att type="string" name="support" value="{&quot;StringDB&quot;: &quot;physical&quot;, &quot;StringEvidence&quot;: &quot;database:0.896,experiments:0.015,coexpression:0.003&quot;, &quot;String_Score_Physical&quot;: 901, &quot;String_Score_Combined&quot;: 901}"/>
  </edge>
  <edge label="821801 (pp) 835269" source="179" target="472">
    <att type="string" name="canonicalName" value="821801 (pp) 835269"/>
    <att type="string" name="interaction" value="pp"/>
    <att type="int" name="SCORE" value="978"/>
    <att type="string" name="support" value="{&quot;StringDB&quot;: &quot;physical&quot;, &quot;StringEvidence&quot;: &quot;textmining:0.949,database:0.896,coexpression:0.887,experiments:0.787&quot;, &quot;String_Score_Physical&quot;: 978, &quot;String_Score_Combined&quot;: 999}"/>
  </edge>
  <edge label="821801 (pp) 835399" source="179" target="476">
    <att type="string" name="canonicalName" value="821801 (pp) 835399"/>
    <att type="string" name="interaction" value="pp"/>
    <att type="int" name="SCORE" value="900"/>
    <att type="string" name="support" value="{&quot;StringDB&quot;: &quot;physical&quot;, &quot;StringEvidence&quot;: &quot;database:0.896,coexpression:0.063&quot;, &quot;String_Score_Physical&quot;: 900, &quot;String_Score_Combined&quot;: 906}"/>
  </edge>
  <edge label="821801 (pp) 835727" source="179" target="484">
    <att type="string" name="canonicalName" value="821801 (pp) 835727"/>
    <att type="string" name="interaction" value="pp"/>
    <att type="int" name="SCORE" value="900"/>
    <att type="string" name="support" value="{&quot;StringDB&quot;: &quot;physical&quot;, &quot;StringEvidence&quot;: &quot;database:0.896,coexpression:0.020&quot;, &quot;String_Score_Physical&quot;: 900, &quot;String_Score_Combined&quot;: 901}"/>
  </edge>
  <edge label="821801 (pp) 836215" source="179" target="493">
    <att type="string" name="canonicalName" value="821801 (pp) 836215"/>
    <att type="string" name="interaction" value="pp"/>
    <att type="int" name="SCORE" value="900"/>
    <att type="string" name="support" value="{&quot;StringDB&quot;: &quot;physical&quot;, &quot;StringEvidence&quot;: &quot;database:0.896,coexpression:0.097,textmining:0.013&quot;, &quot;String_Score_Physical&quot;: 900, &quot;String_Score_Combined&quot;: 910}"/>
  </edge>
  <edge label="821801 (pp) 836516" source="179" target="501">
    <att type="string" name="canonicalName" value="821801 (pp) 836516"/>
    <att type="string" name="interaction" value="pp"/>
    <att type="int" name="SCORE" value="465"/>
    <att type="string" name="support" value="{&quot;StringDB&quot;: &quot;physical&quot;, &quot;StringEvidence&quot;: &quot;experiments:0.443,coexpression:0.004&quot;, &quot;String_Score_Physical&quot;: 465, &quot;String_Score_Combined&quot;: 468}"/>
  </edge>
  <edge label="821801 (pp) 838589" source="179" target="564">
    <att type="string" name="canonicalName" value="821801 (pp) 838589"/>
    <att type="string" name="interaction" value="pp"/>
    <att type="int" name="SCORE" value="900"/>
    <att type="string" name="support" value="{&quot;StringDB&quot;: &quot;physical&quot;, &quot;StringEvidence&quot;: &quot;database:0.896,coexpression:0.009&quot;, &quot;String_Score_Physical&quot;: 900, &quot;String_Score_Combined&quot;: 900}"/>
  </edge>
  <edge label="821801 (pp) 838690" source="179" target="570">
    <att type="string" name="canonicalName" value="821801 (pp) 838690"/>
    <att type="string" name="interaction" value="pp"/>
    <att type="int" name="SCORE" value="900"/>
    <att type="string" name="support" value="{&quot;StringDB&quot;: &quot;physical&quot;, &quot;StringEvidence&quot;: &quot;database:0.896,coexpression:0.005&quot;, &quot;BioGrid&quot;: &quot;physical&quot;, &quot;BioGrid_PubMed&quot;: &quot;32191846&quot;, &quot;BioGrid_Type&quot;: &quot;Co-fractionation&quot;, &quot;BioGrid_Score&quot;: &quot;0.541383894&quot;, &quot;String_Score_Physical&quot;: 900, &quot;String_Score_Combined&quot;: 900}"/>
  </edge>
  <edge label="821801 (pp) 839872" source="179" target="589">
    <att type="string" name="canonicalName" value="821801 (pp) 839872"/>
    <att type="string" name="interaction" value="pp"/>
    <att type="int" name="SCORE" value="918"/>
    <att type="string" name="support" value="{&quot;StringDB&quot;: &quot;physical&quot;, &quot;StringEvidence&quot;: &quot;textmining:0.843,experiments:0.823,coexpression:0.578,database:0.520,neighborhood:0.140&quot;, &quot;BioGrid&quot;: &quot;physical&quot;, &quot;BioGrid_PubMed&quot;: &quot;32191846&quot;, &quot;BioGrid_Type&quot;: &quot;Co-fractionation&quot;, &quot;BioGrid_Score&quot;: &quot;0.678966811&quot;, &quot;String_Score_Physical&quot;: 918, &quot;String_Score_Combined&quot;: 995}"/>
  </edge>
  <edge label="821801 (pp) 839902" source="179" target="590">
    <att type="string" name="canonicalName" value="821801 (pp) 839902"/>
    <att type="string" name="interaction" value="pp"/>
    <att type="int" name="SCORE" value="192"/>
    <att type="string" name="support" value="{&quot;StringDB&quot;: &quot;physical&quot;, &quot;StringEvidence&quot;: &quot;experiments:0.157,coexpression:0.002&quot;, &quot;String_Score_Physical&quot;: 192, &quot;String_Score_Combined&quot;: 193}"/>
  </edge>
  <edge label="821801 (pp) 841262" source="179" target="605">
    <att type="string" name="canonicalName" value="821801 (pp) 841262"/>
    <att type="string" name="interaction" value="pp"/>
    <att type="int" name="SCORE" value="900"/>
    <att type="string" name="support" value="{&quot;StringDB&quot;: &quot;physical&quot;, &quot;StringEvidence&quot;: &quot;database:0.896&quot;, &quot;String_Score_Physical&quot;: 900, &quot;String_Score_Combined&quot;: 900}"/>
  </edge>
  <edge label="821801 (pp) 841707" source="179" target="612">
    <att type="string" name="canonicalName" value="821801 (pp) 841707"/>
    <att type="string" name="interaction" value="pp"/>
    <att type="int" name="SCORE" value="900"/>
    <att type="string" name="support" value="{&quot;StringDB&quot;: &quot;physical&quot;, &quot;StringEvidence&quot;: &quot;database:0.896,coexpression:0.084,textmining:0.032&quot;, &quot;String_Score_Physical&quot;: 900, &quot;String_Score_Combined&quot;: 911}"/>
  </edge>
  <edge label="821801 (pp) 841914" source="179" target="617">
    <att type="string" name="canonicalName" value="821801 (pp) 841914"/>
    <att type="string" name="interaction" value="pp"/>
    <att type="int" name="SCORE" value="192"/>
    <att type="string" name="support" value="{&quot;StringDB&quot;: &quot;physical&quot;, &quot;StringEvidence&quot;: &quot;experiments:0.157,coexpression:0.002&quot;, &quot;String_Score_Physical&quot;: 192, &quot;String_Score_Combined&quot;: 193}"/>
  </edge>
  <edge label="821801 (pp) 841999" source="179" target="619">
    <att type="string" name="canonicalName" value="821801 (pp) 841999"/>
    <att type="string" name="interaction" value="pp"/>
    <att type="int" name="SCORE" value="976"/>
    <att type="string" name="support" value="{&quot;StringDB&quot;: &quot;physical&quot;, &quot;StringEvidence&quot;: &quot;database:0.896,experiments:0.767,textmining:0.344,cooccurrence:0.172,coexpression:0.042&quot;, &quot;String_Score_Physical&quot;: 976, &quot;String_Score_Combined&quot;: 987}"/>
  </edge>
  <edge label="821801 (pp) 842497" source="179" target="635">
    <att type="string" name="canonicalName" value="821801 (pp) 842497"/>
    <att type="string" name="interaction" value="pp"/>
    <att type="int" name="SCORE" value="208"/>
    <att type="string" name="support" value="{&quot;BioGrid&quot;: &quot;physical&quot;, &quot;BioGrid_PubMed&quot;: &quot;32191846&quot;, &quot;BioGrid_Type&quot;: &quot;Co-fractionation&quot;, &quot;BioGrid_Score&quot;: &quot;0.537088106&quot;}"/>
  </edge>
  <edge label="821801 (pp) 843733" source="179" target="673">
    <att type="string" name="canonicalName" value="821801 (pp) 843733"/>
    <att type="string" name="interaction" value="pp"/>
    <att type="int" name="SCORE" value="900"/>
    <att type="string" name="support" value="{&quot;StringDB&quot;: &quot;physical&quot;, &quot;StringEvidence&quot;: &quot;database:0.896,textmining:0.490&quot;, &quot;String_Score_Physical&quot;: 900, &quot;String_Score_Combined&quot;: 949}"/>
  </edge>
  <edge label="821801 (pp) 844055" source="179" target="679">
    <att type="string" name="canonicalName" value="821801 (pp) 844055"/>
    <att type="string" name="interaction" value="pp"/>
    <att type="int" name="SCORE" value="900"/>
    <att type="string" name="support" value="{&quot;StringDB&quot;: &quot;physical&quot;, &quot;StringEvidence&quot;: &quot;database:0.896,coexpression:0.046,experiments:0.006&quot;, &quot;String_Score_Physical&quot;: 900, &quot;String_Score_Combined&quot;: 905}"/>
  </edge>
  <edge label="821801 (pp) 844057" source="179" target="680">
    <att type="string" name="canonicalName" value="821801 (pp) 844057"/>
    <att type="string" name="interaction" value="pp"/>
    <att type="int" name="SCORE" value="192"/>
    <att type="string" name="support" value="{&quot;StringDB&quot;: &quot;physical&quot;, &quot;StringEvidence&quot;: &quot;experiments:0.157,coexpression:0.002&quot;, &quot;String_Score_Physical&quot;: 192, &quot;String_Score_Combined&quot;: 193}"/>
  </edge>
  <edge label="821801 (pp) 844347" source="179" target="687">
    <att type="string" name="canonicalName" value="821801 (pp) 844347"/>
    <att type="string" name="interaction" value="pp"/>
    <att type="int" name="SCORE" value="900"/>
    <att type="string" name="support" value="{&quot;StringDB&quot;: &quot;physical&quot;, &quot;StringEvidence&quot;: &quot;database:0.896,coexpression:0.020&quot;, &quot;String_Score_Physical&quot;: 900, &quot;String_Score_Combined&quot;: 901}"/>
  </edge>
  <edge label="821801 (pp) 844785" source="179" target="706">
    <att type="string" name="canonicalName" value="821801 (pp) 844785"/>
    <att type="string" name="interaction" value="pp"/>
    <att type="int" name="SCORE" value="476"/>
    <att type="string" name="support" value="{&quot;StringDB&quot;: &quot;physical&quot;, &quot;StringEvidence&quot;: &quot;experiments:0.454,textmining:0.139,neighborhood:0.137,coexpression:0.004&quot;, &quot;String_Score_Physical&quot;: 476, &quot;String_Score_Combined&quot;: 611}"/>
  </edge>
  <edge label="821802 (pp) 830337" source="180" target="354">
    <att type="string" name="canonicalName" value="821802 (pp) 830337"/>
    <att type="string" name="interaction" value="pp"/>
    <att type="int" name="SCORE" value="302"/>
    <att type="string" name="support" value="{&quot;StringDB&quot;: &quot;physical&quot;, &quot;StringEvidence&quot;: &quot;coexpression:0.858,experiments:0.272,textmining:0.014&quot;, &quot;String_Score_Physical&quot;: 302, &quot;String_Score_Combined&quot;: 902}"/>
  </edge>
  <edge label="821802 (pp) 830524" source="180" target="359">
    <att type="string" name="canonicalName" value="821802 (pp) 830524"/>
    <att type="string" name="interaction" value="pp"/>
    <att type="int" name="SCORE" value="212"/>
    <att type="string" name="support" value="{&quot;StringDB&quot;: &quot;physical&quot;, &quot;StringEvidence&quot;: &quot;coexpression:0.407,experiments:0.178,textmining:0.022&quot;, &quot;String_Score_Physical&quot;: 212, &quot;String_Score_Combined&quot;: 542}"/>
  </edge>
  <edge label="821802 (pp) 838690" source="180" target="570">
    <att type="string" name="canonicalName" value="821802 (pp) 838690"/>
    <att type="string" name="interaction" value="pp"/>
    <att type="int" name="SCORE" value="244"/>
    <att type="string" name="support" value="{&quot;StringDB&quot;: &quot;physical&quot;, &quot;StringEvidence&quot;: &quot;experiments:0.213,textmining:0.035&quot;, &quot;String_Score_Physical&quot;: 244, &quot;String_Score_Combined&quot;: 271}"/>
  </edge>
  <edge label="821802 (pp) 842058" source="180" target="620">
    <att type="string" name="canonicalName" value="821802 (pp) 842058"/>
    <att type="string" name="interaction" value="pp"/>
    <att type="int" name="SCORE" value="250"/>
    <att type="string" name="support" value="{&quot;StringDB&quot;: &quot;physical&quot;, &quot;StringEvidence&quot;: &quot;experiments:0.218,coexpression:0.108,textmining:0.014&quot;, &quot;String_Score_Physical&quot;: 250, &quot;String_Score_Combined&quot;: 339}"/>
  </edge>
  <edge label="821802 (pp) 842063" source="180" target="621">
    <att type="string" name="canonicalName" value="821802 (pp) 842063"/>
    <att type="string" name="interaction" value="pp"/>
    <att type="int" name="SCORE" value="463"/>
    <att type="string" name="support" value="{&quot;StringDB&quot;: &quot;physical&quot;, &quot;StringEvidence&quot;: &quot;coexpression:0.647,experiments:0.441,textmining:0.027,neighborhood:0.018&quot;, &quot;String_Score_Physical&quot;: 463, &quot;String_Score_Combined&quot;: 819}"/>
  </edge>
  <edge label="821802 (pp) 842684" source="180" target="642">
    <att type="string" name="canonicalName" value="821802 (pp) 842684"/>
    <att type="string" name="interaction" value="pp"/>
    <att type="int" name="SCORE" value="254"/>
    <att type="string" name="support" value="{&quot;StringDB&quot;: &quot;physical&quot;, &quot;StringEvidence&quot;: &quot;coexpression:0.700,experiments:0.222,textmining:0.032&quot;, &quot;String_Score_Physical&quot;: 254, &quot;String_Score_Combined&quot;: 783}"/>
  </edge>
  <edge label="821802 (pp) 844055" source="180" target="679">
    <att type="string" name="canonicalName" value="821802 (pp) 844055"/>
    <att type="string" name="interaction" value="pp"/>
    <att type="int" name="SCORE" value="319"/>
    <att type="string" name="support" value="{&quot;StringDB&quot;: &quot;physical&quot;, &quot;StringEvidence&quot;: &quot;experiments:0.291,textmining:0.051,coexpression:0.017&quot;, &quot;String_Score_Physical&quot;: 319, &quot;String_Score_Combined&quot;: 365}"/>
  </edge>
  <edge label="821802 (pp) 844347" source="180" target="687">
    <att type="string" name="canonicalName" value="821802 (pp) 844347"/>
    <att type="string" name="interaction" value="pp"/>
    <att type="int" name="SCORE" value="315"/>
    <att type="string" name="support" value="{&quot;StringDB&quot;: &quot;physical&quot;, &quot;StringEvidence&quot;: &quot;experiments:0.286,coexpression:0.009,textmining:0.003&quot;, &quot;String_Score_Physical&quot;: 315, &quot;String_Score_Combined&quot;: 323}"/>
  </edge>
  <edge label="821808 (pp) 822364" source="181" target="192">
    <att type="string" name="canonicalName" value="821808 (pp) 822364"/>
    <att type="string" name="interaction" value="pp"/>
    <att type="int" name="SCORE" value="900"/>
    <att type="string" name="support" value="{&quot;StringDB&quot;: &quot;physical&quot;, &quot;StringEvidence&quot;: &quot;database:0.896&quot;, &quot;String_Score_Physical&quot;: 900, &quot;String_Score_Combined&quot;: 900}"/>
  </edge>
  <edge label="821808 (pp) 824465" source="181" target="220">
    <att type="string" name="canonicalName" value="821808 (pp) 824465"/>
    <att type="string" name="interaction" value="pp"/>
    <att type="int" name="SCORE" value="900"/>
    <att type="string" name="support" value="{&quot;StringDB&quot;: &quot;physical&quot;, &quot;StringEvidence&quot;: &quot;database:0.896&quot;, &quot;String_Score_Physical&quot;: 900, &quot;String_Score_Combined&quot;: 900}"/>
  </edge>
  <edge label="821808 (pp) 825026" source="181" target="239">
    <att type="string" name="canonicalName" value="821808 (pp) 825026"/>
    <att type="string" name="interaction" value="pp"/>
    <att type="int" name="SCORE" value="900"/>
    <att type="string" name="support" value="{&quot;StringDB&quot;: &quot;physical&quot;, &quot;StringEvidence&quot;: &quot;database:0.896&quot;, &quot;String_Score_Physical&quot;: 900, &quot;String_Score_Combined&quot;: 900}"/>
  </edge>
  <edge label="821808 (pp) 826898" source="181" target="269">
    <att type="string" name="canonicalName" value="821808 (pp) 826898"/>
    <att type="string" name="interaction" value="pp"/>
    <att type="int" name="SCORE" value="900"/>
    <att type="string" name="support" value="{&quot;StringDB&quot;: &quot;physical&quot;, &quot;StringEvidence&quot;: &quot;database:0.896&quot;, &quot;String_Score_Physical&quot;: 900, &quot;String_Score_Combined&quot;: 900}"/>
  </edge>
  <edge label="821808 (pp) 827104" source="181" target="274">
    <att type="string" name="canonicalName" value="821808 (pp) 827104"/>
    <att type="string" name="interaction" value="pp"/>
    <att type="int" name="SCORE" value="900"/>
    <att type="string" name="support" value="{&quot;StringDB&quot;: &quot;physical&quot;, &quot;StringEvidence&quot;: &quot;database:0.896&quot;, &quot;String_Score_Physical&quot;: 900, &quot;String_Score_Combined&quot;: 900}"/>
  </edge>
  <edge label="821808 (pp) 827938" source="181" target="290">
    <att type="string" name="canonicalName" value="821808 (pp) 827938"/>
    <att type="string" name="interaction" value="pp"/>
    <att type="int" name="SCORE" value="900"/>
    <att type="string" name="support" value="{&quot;StringDB&quot;: &quot;physical&quot;, &quot;StringEvidence&quot;: &quot;database:0.896,textmining:0.242&quot;, &quot;String_Score_Physical&quot;: 900, &quot;String_Score_Combined&quot;: 924}"/>
  </edge>
  <edge label="821808 (pp) 829639" source="181" target="336">
    <att type="string" name="canonicalName" value="821808 (pp) 829639"/>
    <att type="string" name="interaction" value="pp"/>
    <att type="int" name="SCORE" value="900"/>
    <att type="string" name="support" value="{&quot;StringDB&quot;: &quot;physical&quot;, &quot;StringEvidence&quot;: &quot;database:0.896,textmining:0.005&quot;, &quot;String_Score_Physical&quot;: 900, &quot;String_Score_Combined&quot;: 900}"/>
  </edge>
  <edge label="821808 (pp) 835257" source="181" target="471">
    <att type="string" name="canonicalName" value="821808 (pp) 835257"/>
    <att type="string" name="interaction" value="pp"/>
    <att type="int" name="SCORE" value="900"/>
    <att type="string" name="support" value="{&quot;StringDB&quot;: &quot;physical&quot;, &quot;StringEvidence&quot;: &quot;database:0.896&quot;, &quot;String_Score_Physical&quot;: 900, &quot;String_Score_Combined&quot;: 900}"/>
  </edge>
  <edge label="821808 (pp) 835341" source="181" target="475">
    <att type="string" name="canonicalName" value="821808 (pp) 835341"/>
    <att type="string" name="interaction" value="pp"/>
    <att type="int" name="SCORE" value="900"/>
    <att type="string" name="support" value="{&quot;StringDB&quot;: &quot;physical&quot;, &quot;StringEvidence&quot;: &quot;database:0.896&quot;, &quot;String_Score_Physical&quot;: 900, &quot;String_Score_Combined&quot;: 900}"/>
  </edge>
  <edge label="821808 (pp) 837740" source="181" target="545">
    <att type="string" name="canonicalName" value="821808 (pp) 837740"/>
    <att type="string" name="interaction" value="pp"/>
    <att type="int" name="SCORE" value="900"/>
    <att type="string" name="support" value="{&quot;StringDB&quot;: &quot;physical&quot;, &quot;StringEvidence&quot;: &quot;database:0.896&quot;, &quot;String_Score_Physical&quot;: 900, &quot;String_Score_Combined&quot;: 900}"/>
  </edge>
  <edge label="821808 (pp) 838652" source="181" target="569">
    <att type="string" name="canonicalName" value="821808 (pp) 838652"/>
    <att type="string" name="interaction" value="pp"/>
    <att type="int" name="SCORE" value="900"/>
    <att type="string" name="support" value="{&quot;StringDB&quot;: &quot;physical&quot;, &quot;StringEvidence&quot;: &quot;database:0.896,textmining:0.054&quot;, &quot;String_Score_Physical&quot;: 900, &quot;String_Score_Combined&quot;: 905}"/>
  </edge>
  <edge label="821808 (pp) 842058" source="181" target="620">
    <att type="string" name="canonicalName" value="821808 (pp) 842058"/>
    <att type="string" name="interaction" value="pp"/>
    <att type="int" name="SCORE" value="900"/>
    <att type="string" name="support" value="{&quot;StringDB&quot;: &quot;physical&quot;, &quot;StringEvidence&quot;: &quot;database:0.896&quot;, &quot;String_Score_Physical&quot;: 900, &quot;String_Score_Combined&quot;: 900}"/>
  </edge>
  <edge label="821808 (pp) 842526" source="181" target="636">
    <att type="string" name="canonicalName" value="821808 (pp) 842526"/>
    <att type="string" name="interaction" value="pp"/>
    <att type="int" name="SCORE" value="900"/>
    <att type="string" name="support" value="{&quot;StringDB&quot;: &quot;physical&quot;, &quot;StringEvidence&quot;: &quot;database:0.896&quot;, &quot;String_Score_Physical&quot;: 900, &quot;String_Score_Combined&quot;: 900}"/>
  </edge>
  <edge label="821808 (pp) 842905" source="181" target="647">
    <att type="string" name="canonicalName" value="821808 (pp) 842905"/>
    <att type="string" name="interaction" value="pp"/>
    <att type="int" name="SCORE" value="900"/>
    <att type="string" name="support" value="{&quot;StringDB&quot;: &quot;physical&quot;, &quot;StringEvidence&quot;: &quot;database:0.896&quot;, &quot;String_Score_Physical&quot;: 900, &quot;String_Score_Combined&quot;: 900}"/>
  </edge>
  <edge label="821808 (pp) 843077" source="181" target="652">
    <att type="string" name="canonicalName" value="821808 (pp) 843077"/>
    <att type="string" name="interaction" value="pp"/>
    <att type="int" name="SCORE" value="900"/>
    <att type="string" name="support" value="{&quot;StringDB&quot;: &quot;physical&quot;, &quot;StringEvidence&quot;: &quot;textmining:0.907,database:0.896&quot;, &quot;String_Score_Physical&quot;: 900, &quot;String_Score_Combined&quot;: 910}"/>
  </edge>
  <edge label="821808 (pp) 843697" source="181" target="672">
    <att type="string" name="canonicalName" value="821808 (pp) 843697"/>
    <att type="string" name="interaction" value="pp"/>
    <att type="int" name="SCORE" value="900"/>
    <att type="string" name="support" value="{&quot;StringDB&quot;: &quot;physical&quot;, &quot;StringEvidence&quot;: &quot;database:0.896,textmining:0.003&quot;, &quot;String_Score_Physical&quot;: 900, &quot;String_Score_Combined&quot;: 900}"/>
  </edge>
  <edge label="821831 (pp) 824714" source="182" target="230">
    <att type="string" name="canonicalName" value="821831 (pp) 824714"/>
    <att type="string" name="interaction" value="pp"/>
    <att type="int" name="SCORE" value="798"/>
    <att type="string" name="support" value="{&quot;StringDB&quot;: &quot;physical&quot;, &quot;StringEvidence&quot;: &quot;experiments:0.789,coexpression:0.018&quot;, &quot;String_Score_Physical&quot;: 798, &quot;String_Score_Combined&quot;: 801}"/>
  </edge>
  <edge label="821831 (pp) 825025" source="182" target="238">
    <att type="string" name="canonicalName" value="821831 (pp) 825025"/>
    <att type="string" name="interaction" value="pp"/>
    <att type="int" name="SCORE" value="584"/>
    <att type="string" name="support" value="{&quot;StringDB&quot;: &quot;physical&quot;, &quot;StringEvidence&quot;: &quot;experiments:0.566,textmining:0.238,coexpression:0.079&quot;, &quot;String_Score_Physical&quot;: 584, &quot;String_Score_Combined&quot;: 708}"/>
  </edge>
  <edge label="821831 (pp) 826665" source="182" target="260">
    <att type="string" name="canonicalName" value="821831 (pp) 826665"/>
    <att type="string" name="interaction" value="pp"/>
    <att type="int" name="SCORE" value="760"/>
    <att type="string" name="support" value="{&quot;StringDB&quot;: &quot;physical&quot;, &quot;StringEvidence&quot;: &quot;experiments:0.750,textmining:0.648,coexpression:0.082&quot;, &quot;String_Score_Physical&quot;: 760, &quot;String_Score_Combined&quot;: 922}"/>
  </edge>
  <edge label="821831 (pp) 827445" source="182" target="283">
    <att type="string" name="canonicalName" value="821831 (pp) 827445"/>
    <att type="string" name="interaction" value="pp"/>
    <att type="int" name="SCORE" value="706"/>
    <att type="string" name="support" value="{&quot;StringDB&quot;: &quot;physical&quot;, &quot;StringEvidence&quot;: &quot;experiments:0.693,textmining:0.563&quot;, &quot;String_Score_Physical&quot;: 706, &quot;String_Score_Combined&quot;: 871}"/>
  </edge>
  <edge label="821831 (pp) 830018" source="182" target="347">
    <att type="string" name="canonicalName" value="821831 (pp) 830018"/>
    <att type="string" name="interaction" value="pp"/>
    <att type="int" name="SCORE" value="189"/>
    <att type="string" name="support" value="{&quot;StringDB&quot;: &quot;physical&quot;, &quot;StringEvidence&quot;: &quot;experiments:0.154,coexpression:0.008&quot;, &quot;String_Score_Physical&quot;: 189, &quot;String_Score_Combined&quot;: 195}"/>
  </edge>
  <edge label="821831 (pp) 831127" source="182" target="375">
    <att type="string" name="canonicalName" value="821831 (pp) 831127"/>
    <att type="string" name="interaction" value="pp"/>
    <att type="int" name="SCORE" value="189"/>
    <att type="string" name="support" value="{&quot;StringDB&quot;: &quot;physical&quot;, &quot;StringEvidence&quot;: &quot;experiments:0.154,coexpression:0.008&quot;, &quot;String_Score_Physical&quot;: 189, &quot;String_Score_Combined&quot;: 195}"/>
  </edge>
  <edge label="821831 (pp) 836299" source="182" target="496">
    <att type="string" name="canonicalName" value="821831 (pp) 836299"/>
    <att type="string" name="interaction" value="pp"/>
    <att type="int" name="SCORE" value="349"/>
    <att type="string" name="support" value="{&quot;StringDB&quot;: &quot;physical&quot;, &quot;StringEvidence&quot;: &quot;experiments:0.321&quot;, &quot;String_Score_Physical&quot;: 349, &quot;String_Score_Combined&quot;: 349}"/>
  </edge>
  <edge label="821831 (pp) 836873" source="182" target="517">
    <att type="string" name="canonicalName" value="821831 (pp) 836873"/>
    <att type="string" name="interaction" value="pp"/>
    <att type="int" name="SCORE" value="268"/>
    <att type="string" name="support" value="{&quot;StringDB&quot;: &quot;physical&quot;, &quot;StringEvidence&quot;: &quot;experiments:0.237&quot;, &quot;String_Score_Physical&quot;: 268, &quot;String_Score_Combined&quot;: 268}"/>
  </edge>
  <edge label="821831 (pp) 842395" source="182" target="632">
    <att type="string" name="canonicalName" value="821831 (pp) 842395"/>
    <att type="string" name="interaction" value="pp"/>
    <att type="int" name="SCORE" value="985"/>
    <att type="string" name="support" value="{&quot;StringDB&quot;: &quot;physical&quot;, &quot;StringEvidence&quot;: &quot;textmining:0.982,database:0.896,experiments:0.851,coexpression:0.567&quot;, &quot;String_Score_Physical&quot;: 985, &quot;String_Score_Combined&quot;: 999}"/>
  </edge>
  <edge label="821831 (pp) 844785" source="182" target="706">
    <att type="string" name="canonicalName" value="821831 (pp) 844785"/>
    <att type="string" name="interaction" value="pp"/>
    <att type="int" name="SCORE" value="256"/>
    <att type="string" name="support" value="{&quot;StringDB&quot;: &quot;physical&quot;, &quot;StringEvidence&quot;: &quot;experiments:0.224,textmining:0.181,coexpression:0.004&quot;, &quot;String_Score_Physical&quot;: 256, &quot;String_Score_Combined&quot;: 393}"/>
  </edge>
  <edge label="821957 (pp) 836699" source="183" target="510">
    <att type="string" name="canonicalName" value="821957 (pp) 836699"/>
    <att type="string" name="interaction" value="pp"/>
    <att type="int" name="SCORE" value="208"/>
    <att type="string" name="support" value="{&quot;BioGrid&quot;: &quot;physical&quot;, &quot;BioGrid_PubMed&quot;: &quot;29320478&quot;, &quot;BioGrid_Type&quot;: &quot;Reconstituted Complex&quot;}"/>
  </edge>
  <edge label="821972 (pp) 826665" source="184" target="260">
    <att type="string" name="canonicalName" value="821972 (pp) 826665"/>
    <att type="string" name="interaction" value="pp"/>
    <att type="int" name="SCORE" value="504"/>
    <att type="string" name="support" value="{&quot;StringDB&quot;: &quot;physical&quot;, &quot;StringEvidence&quot;: &quot;experiments:0.483,textmining:0.382,coexpression:0.087&quot;, &quot;String_Score_Physical&quot;: 504, &quot;String_Score_Combined&quot;: 720}"/>
  </edge>
  <edge label="821972 (pp) 832164" source="184" target="407">
    <att type="string" name="canonicalName" value="821972 (pp) 832164"/>
    <att type="string" name="interaction" value="pp"/>
    <att type="int" name="SCORE" value="196"/>
    <att type="string" name="support" value="{&quot;StringDB&quot;: &quot;physical&quot;, &quot;StringEvidence&quot;: &quot;experiments:0.162,coexpression:0.096,textmining:0.038&quot;, &quot;String_Score_Physical&quot;: 196, &quot;String_Score_Combined&quot;: 300}"/>
  </edge>
  <edge label="821972 (pp) 832830" source="184" target="427">
    <att type="string" name="canonicalName" value="821972 (pp) 832830"/>
    <att type="string" name="interaction" value="pp"/>
    <att type="int" name="SCORE" value="313"/>
    <att type="string" name="support" value="{&quot;StringDB&quot;: &quot;physical&quot;, &quot;StringEvidence&quot;: &quot;experiments:0.285,textmining:0.273,coexpression:0.077,neighborhood:0.022&quot;, &quot;String_Score_Physical&quot;: 313, &quot;String_Score_Combined&quot;: 549}"/>
  </edge>
  <edge label="821972 (pp) 836873" source="184" target="517">
    <att type="string" name="canonicalName" value="821972 (pp) 836873"/>
    <att type="string" name="interaction" value="pp"/>
    <att type="int" name="SCORE" value="477"/>
    <att type="string" name="support" value="{&quot;StringDB&quot;: &quot;physical&quot;, &quot;StringEvidence&quot;: &quot;experiments:0.455,textmining:0.032&quot;, &quot;String_Score_Physical&quot;: 477, &quot;String_Score_Combined&quot;: 493}"/>
  </edge>
  <edge label="821975 (pp) 827419" source="185" target="282">
    <att type="string" name="canonicalName" value="821975 (pp) 827419"/>
    <att type="string" name="interaction" value="pp"/>
    <att type="int" name="SCORE" value="800"/>
    <att type="string" name="support" value="{&quot;StringDB&quot;: &quot;physical&quot;, &quot;StringEvidence&quot;: &quot;textmining:0.949,database:0.791,cooccurrence:0.421&quot;, &quot;String_Score_Physical&quot;: 800, &quot;String_Score_Combined&quot;: 813}"/>
  </edge>
  <edge label="821975 (pp) 828603" source="185" target="310">
    <att type="string" name="canonicalName" value="821975 (pp) 828603"/>
    <att type="string" name="interaction" value="pp"/>
    <att type="int" name="SCORE" value="900"/>
    <att type="string" name="support" value="{&quot;StringDB&quot;: &quot;physical&quot;, &quot;StringEvidence&quot;: &quot;database:0.896,textmining:0.833&quot;, &quot;String_Score_Physical&quot;: 900, &quot;String_Score_Combined&quot;: 983}"/>
  </edge>
  <edge label="821975 (pp) 831769" source="185" target="399">
    <att type="string" name="canonicalName" value="821975 (pp) 831769"/>
    <att type="string" name="interaction" value="pp"/>
    <att type="int" name="SCORE" value="900"/>
    <att type="string" name="support" value="{&quot;StringDB&quot;: &quot;physical&quot;, &quot;StringEvidence&quot;: &quot;database:0.896,textmining:0.398&quot;, &quot;String_Score_Physical&quot;: 900, &quot;String_Score_Combined&quot;: 939}"/>
  </edge>
  <edge label="821977 (pp) 824015" source="186" target="207">
    <att type="string" name="canonicalName" value="821977 (pp) 824015"/>
    <att type="string" name="interaction" value="pp"/>
    <att type="int" name="SCORE" value="375"/>
    <att type="string" name="support" value="{&quot;StringDB&quot;: &quot;physical&quot;, &quot;StringEvidence&quot;: &quot;coexpression:0.908,textmining:0.867,fusion:0.710,cooccurrence:0.407,experiments:0.348,neighborhood:0.155&quot;, &quot;String_Score_Physical&quot;: 375, &quot;String_Score_Combined&quot;: 998}"/>
  </edge>
  <edge label="821977 (pp) 824930" source="186" target="236">
    <att type="string" name="canonicalName" value="821977 (pp) 824930"/>
    <att type="string" name="interaction" value="pp"/>
    <att type="int" name="SCORE" value="208"/>
    <att type="string" name="support" value="{&quot;StringDB&quot;: &quot;functional&quot;, &quot;StringEvidence&quot;: &quot;textmining:0.485,coexpression:0.473&quot;, &quot;BioGrid&quot;: &quot;physical&quot;, &quot;BioGrid_PubMed&quot;: &quot;32191846&quot;, &quot;BioGrid_Type&quot;: &quot;Co-fractionation&quot;, &quot;BioGrid_Score&quot;: &quot;0.535319063&quot;, &quot;String_Score_Combined&quot;: 739, &quot;String_Score_Physical&quot;: 208}"/>
  </edge>
  <edge label="821977 (pp) 827506" source="186" target="286">
    <att type="string" name="canonicalName" value="821977 (pp) 827506"/>
    <att type="string" name="interaction" value="pp"/>
    <att type="int" name="SCORE" value="208"/>
    <att type="string" name="support" value="{&quot;StringDB&quot;: &quot;functional&quot;, &quot;StringEvidence&quot;: &quot;textmining:0.242,neighborhood:0.155&quot;, &quot;BioGrid&quot;: &quot;physical&quot;, &quot;BioGrid_PubMed&quot;: &quot;32191846&quot;, &quot;BioGrid_Type&quot;: &quot;Co-fractionation&quot;, &quot;BioGrid_Score&quot;: &quot;0.799587323&quot;, &quot;String_Score_Combined&quot;: 385, &quot;String_Score_Physical&quot;: 208}"/>
  </edge>
  <edge label="821977 (pp) 829750" source="186" target="340">
    <att type="string" name="canonicalName" value="821977 (pp) 829750"/>
    <att type="string" name="interaction" value="pp"/>
    <att type="int" name="SCORE" value="237"/>
    <att type="string" name="support" value="{&quot;StringDB&quot;: &quot;physical&quot;, &quot;StringEvidence&quot;: &quot;experiments:0.205&quot;, &quot;String_Score_Physical&quot;: 237, &quot;String_Score_Combined&quot;: 237}"/>
  </edge>
  <edge label="821983 (pp) 822081" source="187" target="188">
    <att type="string" name="canonicalName" value="821983 (pp) 822081"/>
    <att type="string" name="interaction" value="pp"/>
    <att type="int" name="SCORE" value="722"/>
    <att type="string" name="support" value="{&quot;StringDB&quot;: &quot;physical&quot;, &quot;StringEvidence&quot;: &quot;database:0.708,coexpression:0.149,textmining:0.051,experiments:0.007&quot;, &quot;String_Score_Physical&quot;: 722, &quot;String_Score_Combined&quot;: 775}"/>
  </edge>
  <edge label="821983 (pp) 826637" source="187" target="259">
    <att type="string" name="canonicalName" value="821983 (pp) 826637"/>
    <att type="string" name="interaction" value="pp"/>
    <att type="int" name="SCORE" value="720"/>
    <att type="string" name="support" value="{&quot;StringDB&quot;: &quot;physical&quot;, &quot;StringEvidence&quot;: &quot;database:0.708,coexpression:0.294,textmining:0.006&quot;, &quot;String_Score_Physical&quot;: 720, &quot;String_Score_Combined&quot;: 803}"/>
  </edge>
  <edge label="821983 (pp) 827367" source="187" target="279">
    <att type="string" name="canonicalName" value="821983 (pp) 827367"/>
    <att type="string" name="interaction" value="pp"/>
    <att type="int" name="SCORE" value="241"/>
    <att type="string" name="support" value="{&quot;StringDB&quot;: &quot;physical&quot;, &quot;StringEvidence&quot;: &quot;textmining:0.621,coexpression:0.459,experiments:0.210,neighborhood:0.018&quot;, &quot;String_Score_Physical&quot;: 241, &quot;String_Score_Combined&quot;: 847}"/>
  </edge>
  <edge label="821983 (pp) 827375" source="187" target="281">
    <att type="string" name="canonicalName" value="821983 (pp) 827375"/>
    <att type="string" name="interaction" value="pp"/>
    <att type="int" name="SCORE" value="720"/>
    <att type="string" name="support" value="{&quot;StringDB&quot;: &quot;physical&quot;, &quot;StringEvidence&quot;: &quot;database:0.708,coexpression:0.279&quot;, &quot;String_Score_Physical&quot;: 720, &quot;String_Score_Combined&quot;: 797}"/>
  </edge>
  <edge label="821983 (pp) 831724" source="187" target="397">
    <att type="string" name="canonicalName" value="821983 (pp) 831724"/>
    <att type="string" name="interaction" value="pp"/>
    <att type="int" name="SCORE" value="720"/>
    <att type="string" name="support" value="{&quot;StringDB&quot;: &quot;physical&quot;, &quot;StringEvidence&quot;: &quot;database:0.708,coexpression:0.198,textmining:0.051&quot;, &quot;String_Score_Physical&quot;: 720, &quot;String_Score_Combined&quot;: 786}"/>
  </edge>
  <edge label="821983 (pp) 831899" source="187" target="402">
    <att type="string" name="canonicalName" value="821983 (pp) 831899"/>
    <att type="string" name="interaction" value="pp"/>
    <att type="int" name="SCORE" value="274"/>
    <att type="string" name="support" value="{&quot;StringDB&quot;: &quot;physical&quot;, &quot;StringEvidence&quot;: &quot;experiments:0.243&quot;, &quot;BioGrid&quot;: &quot;physical&quot;, &quot;BioGrid_PubMed&quot;: &quot;19429840&quot;, &quot;BioGrid_Type&quot;: &quot;Affinity Capture-MS&quot;, &quot;String_Score_Physical&quot;: 274, &quot;String_Score_Combined&quot;: 274}"/>
  </edge>
  <edge label="821983 (pp) 832950" source="187" target="431">
    <att type="string" name="canonicalName" value="821983 (pp) 832950"/>
    <att type="string" name="interaction" value="pp"/>
    <att type="int" name="SCORE" value="241"/>
    <att type="string" name="support" value="{&quot;StringDB&quot;: &quot;physical&quot;, &quot;StringEvidence&quot;: &quot;coexpression:0.761,textmining:0.422,experiments:0.210,neighborhood:0.018&quot;, &quot;String_Score_Physical&quot;: 241, &quot;String_Score_Combined&quot;: 897}"/>
  </edge>
  <edge label="821983 (pp) 833635" source="187" target="437">
    <att type="string" name="canonicalName" value="821983 (pp) 833635"/>
    <att type="string" name="interaction" value="pp"/>
    <att type="int" name="SCORE" value="227"/>
    <att type="string" name="support" value="{&quot;StringDB&quot;: &quot;physical&quot;, &quot;StringEvidence&quot;: &quot;experiments:0.195,neighborhood:0.054,textmining:0.003,coexpression:0.001&quot;, &quot;String_Score_Physical&quot;: 227, &quot;String_Score_Combined&quot;: 272}"/>
  </edge>
  <edge label="821983 (pp) 834207" source="187" target="445">
    <att type="string" name="canonicalName" value="821983 (pp) 834207"/>
    <att type="string" name="interaction" value="pp"/>
    <att type="int" name="SCORE" value="241"/>
    <att type="string" name="support" value="{&quot;StringDB&quot;: &quot;physical&quot;, &quot;StringEvidence&quot;: &quot;coexpression:0.776,textmining:0.426,experiments:0.210,neighborhood:0.018&quot;, &quot;String_Score_Physical&quot;: 241, &quot;String_Score_Combined&quot;: 904}"/>
  </edge>
  <edge label="821983 (pp) 835341" source="187" target="475">
    <att type="string" name="canonicalName" value="821983 (pp) 835341"/>
    <att type="string" name="interaction" value="pp"/>
    <att type="int" name="SCORE" value="311"/>
    <att type="string" name="support" value="{&quot;StringDB&quot;: &quot;physical&quot;, &quot;StringEvidence&quot;: &quot;textmining:0.649,coexpression:0.354,experiments:0.282&quot;, &quot;String_Score_Physical&quot;: 311, &quot;String_Score_Combined&quot;: 844}"/>
  </edge>
  <edge label="821983 (pp) 837627" source="187" target="543">
    <att type="string" name="canonicalName" value="821983 (pp) 837627"/>
    <att type="string" name="interaction" value="pp"/>
    <att type="int" name="SCORE" value="720"/>
    <att type="string" name="support" value="{&quot;StringDB&quot;: &quot;physical&quot;, &quot;StringEvidence&quot;: &quot;database:0.708,textmining:0.250,coexpression:0.054&quot;, &quot;String_Score_Physical&quot;: 720, &quot;String_Score_Combined&quot;: 801}"/>
  </edge>
  <edge label="821983 (pp) 837993" source="187" target="552">
    <att type="string" name="canonicalName" value="821983 (pp) 837993"/>
    <att type="string" name="interaction" value="pp"/>
    <att type="int" name="SCORE" value="722"/>
    <att type="string" name="support" value="{&quot;StringDB&quot;: &quot;physical&quot;, &quot;StringEvidence&quot;: &quot;database:0.708,coexpression:0.171,textmining:0.125,experiments:0.007&quot;, &quot;String_Score_Physical&quot;: 722, &quot;String_Score_Combined&quot;: 798}"/>
  </edge>
  <edge label="821983 (pp) 838063" source="187" target="556">
    <att type="string" name="canonicalName" value="821983 (pp) 838063"/>
    <att type="string" name="interaction" value="pp"/>
    <att type="int" name="SCORE" value="598"/>
    <att type="string" name="support" value="{&quot;StringDB&quot;: &quot;physical&quot;, &quot;StringEvidence&quot;: &quot;coexpression:0.839,textmining:0.838,experiments:0.581,neighborhood:0.056&quot;, &quot;String_Score_Physical&quot;: 598, &quot;String_Score_Combined&quot;: 990}"/>
  </edge>
  <edge label="821983 (pp) 841305" source="187" target="606">
    <att type="string" name="canonicalName" value="821983 (pp) 841305"/>
    <att type="string" name="interaction" value="pp"/>
    <att type="int" name="SCORE" value="720"/>
    <att type="string" name="support" value="{&quot;StringDB&quot;: &quot;physical&quot;, &quot;StringEvidence&quot;: &quot;database:0.708,coexpression:0.175&quot;, &quot;String_Score_Physical&quot;: 720, &quot;String_Score_Combined&quot;: 768}"/>
  </edge>
  <edge label="821983 (pp) 843063" source="187" target="650">
    <att type="string" name="canonicalName" value="821983 (pp) 843063"/>
    <att type="string" name="interaction" value="pp"/>
    <att type="int" name="SCORE" value="722"/>
    <att type="string" name="support" value="{&quot;StringDB&quot;: &quot;physical&quot;, &quot;StringEvidence&quot;: &quot;database:0.708,coexpression:0.286,textmining:0.056,experiments:0.007&quot;, &quot;String_Score_Physical&quot;: 722, &quot;String_Score_Combined&quot;: 812}"/>
  </edge>
  <edge label="821983 (pp) 844406" source="187" target="690">
    <att type="string" name="canonicalName" value="821983 (pp) 844406"/>
    <att type="string" name="interaction" value="pp"/>
    <att type="int" name="SCORE" value="307"/>
    <att type="string" name="support" value="{&quot;StringDB&quot;: &quot;physical&quot;, &quot;StringEvidence&quot;: &quot;experiments:0.278,textmining:0.190&quot;, &quot;BioGrid&quot;: &quot;physical&quot;, &quot;BioGrid_PubMed&quot;: &quot;21189294&quot;, &quot;BioGrid_Type&quot;: &quot;Affinity Capture-MS&quot;, &quot;String_Score_Physical&quot;: 307, &quot;String_Score_Combined&quot;: 439}"/>
  </edge>
  <edge label="822081 (pp) 824077" source="188" target="209">
    <att type="string" name="canonicalName" value="822081 (pp) 824077"/>
    <att type="string" name="interaction" value="pp"/>
    <att type="int" name="SCORE" value="309"/>
    <att type="string" name="support" value="{&quot;StringDB&quot;: &quot;physical&quot;, &quot;StringEvidence&quot;: &quot;experiments:0.281,neighborhood:0.019,coexpression:0.009&quot;, &quot;String_Score_Physical&quot;: 309, &quot;String_Score_Combined&quot;: 329}"/>
  </edge>
  <edge label="822081 (pp) 824465" source="188" target="220">
    <att type="string" name="canonicalName" value="822081 (pp) 824465"/>
    <att type="string" name="interaction" value="pp"/>
    <att type="int" name="SCORE" value="309"/>
    <att type="string" name="support" value="{&quot;StringDB&quot;: &quot;physical&quot;, &quot;StringEvidence&quot;: &quot;experiments:0.281,neighborhood:0.019,coexpression:0.009&quot;, &quot;String_Score_Physical&quot;: 309, &quot;String_Score_Combined&quot;: 329}"/>
  </edge>
  <edge label="822081 (pp) 824541" source="188" target="223">
    <att type="string" name="canonicalName" value="822081 (pp) 824541"/>
    <att type="string" name="interaction" value="pp"/>
    <att type="int" name="SCORE" value="978"/>
    <att type="string" name="support" value="{&quot;StringDB&quot;: &quot;physical&quot;, &quot;StringEvidence&quot;: &quot;coexpression:0.963,database:0.896,experiments:0.787,textmining:0.105&quot;, &quot;BioGrid&quot;: &quot;physical&quot;, &quot;BioGrid_PubMed&quot;: &quot;32191846&quot;, &quot;BioGrid_Type&quot;: &quot;Co-fractionation&quot;, &quot;BioGrid_Score&quot;: &quot;0.562238544&quot;, &quot;String_Score_Physical&quot;: 978, &quot;String_Score_Combined&quot;: 999}"/>
  </edge>
  <edge label="822081 (pp) 824741" source="188" target="231">
    <att type="string" name="canonicalName" value="822081 (pp) 824741"/>
    <att type="string" name="interaction" value="pp"/>
    <att type="int" name="SCORE" value="975"/>
    <att type="string" name="support" value="{&quot;StringDB&quot;: &quot;physical&quot;, &quot;StringEvidence&quot;: &quot;coexpression:0.915,database:0.896,experiments:0.754,textmining:0.276&quot;, &quot;String_Score_Physical&quot;: 975, &quot;String_Score_Combined&quot;: 998}"/>
  </edge>
  <edge label="822081 (pp) 825248" source="188" target="243">
    <att type="string" name="canonicalName" value="822081 (pp) 825248"/>
    <att type="string" name="interaction" value="pp"/>
    <att type="int" name="SCORE" value="981"/>
    <att type="string" name="support" value="{&quot;StringDB&quot;: &quot;physical&quot;, &quot;StringEvidence&quot;: &quot;coexpression:0.986,database:0.896,experiments:0.819,textmining:0.182,neighborhood:0.141&quot;, &quot;String_Score_Physical&quot;: 981, &quot;String_Score_Combined&quot;: 999}"/>
  </edge>
  <edge label="822081 (pp) 825880" source="188" target="253">
    <att type="string" name="canonicalName" value="822081 (pp) 825880"/>
    <att type="string" name="interaction" value="pp"/>
    <att type="int" name="SCORE" value="265"/>
    <att type="string" name="support" value="{&quot;StringDB&quot;: &quot;physical&quot;, &quot;StringEvidence&quot;: &quot;experiments:0.234,coexpression:0.115&quot;, &quot;String_Score_Physical&quot;: 265, &quot;String_Score_Combined&quot;: 349}"/>
  </edge>
  <edge label="822081 (pp) 826637" source="188" target="259">
    <att type="string" name="canonicalName" value="822081 (pp) 826637"/>
    <att type="string" name="interaction" value="pp"/>
    <att type="int" name="SCORE" value="978"/>
    <att type="string" name="support" value="{&quot;StringDB&quot;: &quot;physical&quot;, &quot;StringEvidence&quot;: &quot;coexpression:0.932,database:0.896,experiments:0.787,textmining:0.182,neighborhood:0.143&quot;, &quot;String_Score_Physical&quot;: 978, &quot;String_Score_Combined&quot;: 998}"/>
  </edge>
  <edge label="822081 (pp) 826717" source="188" target="261">
    <att type="string" name="canonicalName" value="822081 (pp) 826717"/>
    <att type="string" name="interaction" value="pp"/>
    <att type="int" name="SCORE" value="343"/>
    <att type="string" name="support" value="{&quot;StringDB&quot;: &quot;physical&quot;, &quot;StringEvidence&quot;: &quot;experiments:0.316,textmining:0.082,coexpression:0.075,neighborhood:0.004&quot;, &quot;String_Score_Physical&quot;: 343, &quot;String_Score_Combined&quot;: 445}"/>
  </edge>
  <edge label="822081 (pp) 826746" source="188" target="262">
    <att type="string" name="canonicalName" value="822081 (pp) 826746"/>
    <att type="string" name="interaction" value="pp"/>
    <att type="int" name="SCORE" value="905"/>
    <att type="string" name="support" value="{&quot;StringDB&quot;: &quot;physical&quot;, &quot;StringEvidence&quot;: &quot;database:0.896,coexpression:0.159,experiments:0.052&quot;, &quot;String_Score_Physical&quot;: 905, &quot;String_Score_Combined&quot;: 920}"/>
  </edge>
  <edge label="822081 (pp) 826805" source="188" target="265">
    <att type="string" name="canonicalName" value="822081 (pp) 826805"/>
    <att type="string" name="interaction" value="pp"/>
    <att type="int" name="SCORE" value="234"/>
    <att type="string" name="support" value="{&quot;StringDB&quot;: &quot;physical&quot;, &quot;StringEvidence&quot;: &quot;experiments:0.201,coexpression:0.007&quot;, &quot;String_Score_Physical&quot;: 234, &quot;String_Score_Combined&quot;: 239}"/>
  </edge>
  <edge label="822081 (pp) 827375" source="188" target="281">
    <att type="string" name="canonicalName" value="822081 (pp) 827375"/>
    <att type="string" name="interaction" value="pp"/>
    <att type="int" name="SCORE" value="981"/>
    <att type="string" name="support" value="{&quot;StringDB&quot;: &quot;physical&quot;, &quot;StringEvidence&quot;: &quot;coexpression:0.986,database:0.896,experiments:0.819,textmining:0.119&quot;, &quot;BioGrid&quot;: &quot;physical&quot;, &quot;BioGrid_PubMed&quot;: &quot;32191846&quot;, &quot;BioGrid_Type&quot;: &quot;Co-fractionation&quot;, &quot;BioGrid_Score&quot;: &quot;0.639716899&quot;, &quot;String_Score_Physical&quot;: 981, &quot;String_Score_Combined&quot;: 999}"/>
  </edge>
  <edge label="822081 (pp) 827451" source="188" target="284">
    <att type="string" name="canonicalName" value="822081 (pp) 827451"/>
    <att type="string" name="interaction" value="pp"/>
    <att type="int" name="SCORE" value="981"/>
    <att type="string" name="support" value="{&quot;StringDB&quot;: &quot;physical&quot;, &quot;StringEvidence&quot;: &quot;coexpression:0.986,database:0.896,textmining:0.846,experiments:0.819&quot;, &quot;BioGrid&quot;: &quot;physical&quot;, &quot;BioGrid_PubMed&quot;: &quot;32191846&quot;, &quot;BioGrid_Type&quot;: &quot;Co-fractionation&quot;, &quot;BioGrid_Score&quot;: &quot;0.639716899&quot;, &quot;String_Score_Physical&quot;: 981, &quot;String_Score_Combined&quot;: 999}"/>
  </edge>
  <edge label="822081 (pp) 828729" source="188" target="313">
    <att type="string" name="canonicalName" value="822081 (pp) 828729"/>
    <att type="string" name="interaction" value="pp"/>
    <att type="int" name="SCORE" value="978"/>
    <att type="string" name="support" value="{&quot;StringDB&quot;: &quot;physical&quot;, &quot;StringEvidence&quot;: &quot;coexpression:0.928,database:0.896,experiments:0.787,textmining:0.302&quot;, &quot;String_Score_Physical&quot;: 978, &quot;String_Score_Combined&quot;: 998}"/>
  </edge>
  <edge label="822081 (pp) 829557" source="188" target="333">
    <att type="string" name="canonicalName" value="822081 (pp) 829557"/>
    <att type="string" name="interaction" value="pp"/>
    <att type="int" name="SCORE" value="903"/>
    <att type="string" name="support" value="{&quot;StringDB&quot;: &quot;physical&quot;, &quot;StringEvidence&quot;: &quot;database:0.896,coexpression:0.093,experiments:0.040&quot;, &quot;String_Score_Physical&quot;: 903, &quot;String_Score_Combined&quot;: 912}"/>
  </edge>
  <edge label="822081 (pp) 830337" source="188" target="354">
    <att type="string" name="canonicalName" value="822081 (pp) 830337"/>
    <att type="string" name="interaction" value="pp"/>
    <att type="int" name="SCORE" value="611"/>
    <att type="string" name="support" value="{&quot;StringDB&quot;: &quot;physical&quot;, &quot;StringEvidence&quot;: &quot;experiments:0.594,coexpression:0.188&quot;, &quot;String_Score_Physical&quot;: 611, &quot;String_Score_Combined&quot;: 684}"/>
  </edge>
  <edge label="822081 (pp) 830524" source="188" target="359">
    <att type="string" name="canonicalName" value="822081 (pp) 830524"/>
    <att type="string" name="interaction" value="pp"/>
    <att type="int" name="SCORE" value="681"/>
    <att type="string" name="support" value="{&quot;StringDB&quot;: &quot;physical&quot;, &quot;StringEvidence&quot;: &quot;coexpression:0.800,experiments:0.667,textmining:0.081&quot;, &quot;String_Score_Physical&quot;: 681, &quot;String_Score_Combined&quot;: 941}"/>
  </edge>
  <edge label="822081 (pp) 831201" source="188" target="380">
    <att type="string" name="canonicalName" value="822081 (pp) 831201"/>
    <att type="string" name="interaction" value="pp"/>
    <att type="int" name="SCORE" value="234"/>
    <att type="string" name="support" value="{&quot;StringDB&quot;: &quot;physical&quot;, &quot;StringEvidence&quot;: &quot;textmining:0.442,experiments:0.201,coexpression:0.009&quot;, &quot;String_Score_Physical&quot;: 234, &quot;String_Score_Combined&quot;: 576}"/>
  </edge>
  <edge label="822081 (pp) 831692" source="188" target="396">
    <att type="string" name="canonicalName" value="822081 (pp) 831692"/>
    <att type="string" name="interaction" value="pp"/>
    <att type="int" name="SCORE" value="978"/>
    <att type="string" name="support" value="{&quot;StringDB&quot;: &quot;physical&quot;, &quot;StringEvidence&quot;: &quot;coexpression:0.981,database:0.896,experiments:0.787,textmining:0.454&quot;, &quot;String_Score_Physical&quot;: 978, &quot;String_Score_Combined&quot;: 999}"/>
  </edge>
  <edge label="822081 (pp) 831724" source="188" target="397">
    <att type="string" name="canonicalName" value="822081 (pp) 831724"/>
    <att type="string" name="interaction" value="pp"/>
    <att type="int" name="SCORE" value="981"/>
    <att type="string" name="support" value="{&quot;StringDB&quot;: &quot;physical&quot;, &quot;StringEvidence&quot;: &quot;coexpression:0.943,database:0.896,experiments:0.819,textmining:0.418,neighborhood:0.137&quot;, &quot;String_Score_Physical&quot;: 981, &quot;String_Score_Combined&quot;: 999}"/>
  </edge>
  <edge label="822081 (pp) 831853" source="188" target="401">
    <att type="string" name="canonicalName" value="822081 (pp) 831853"/>
    <att type="string" name="interaction" value="pp"/>
    <att type="int" name="SCORE" value="875"/>
    <att type="string" name="support" value="{&quot;StringDB&quot;: &quot;physical&quot;, &quot;StringEvidence&quot;: &quot;coexpression:0.891,experiments:0.729,database:0.520,textmining:0.325,neighborhood:0.143&quot;, &quot;String_Score_Physical&quot;: 875, &quot;String_Score_Combined&quot;: 992}"/>
  </edge>
  <edge label="822081 (pp) 831899" source="188" target="402">
    <att type="string" name="canonicalName" value="822081 (pp) 831899"/>
    <att type="string" name="interaction" value="pp"/>
    <att type="int" name="SCORE" value="265"/>
    <att type="string" name="support" value="{&quot;StringDB&quot;: &quot;physical&quot;, &quot;StringEvidence&quot;: &quot;experiments:0.234,coexpression:0.115&quot;, &quot;String_Score_Physical&quot;: 265, &quot;String_Score_Combined&quot;: 349}"/>
  </edge>
  <edge label="822081 (pp) 832060" source="188" target="404">
    <att type="string" name="canonicalName" value="822081 (pp) 832060"/>
    <att type="string" name="interaction" value="pp"/>
    <att type="int" name="SCORE" value="900"/>
    <att type="string" name="support" value="{&quot;StringDB&quot;: &quot;physical&quot;, &quot;StringEvidence&quot;: &quot;database:0.896,experiments:0.007&quot;, &quot;String_Score_Physical&quot;: 900, &quot;String_Score_Combined&quot;: 900}"/>
  </edge>
  <edge label="822081 (pp) 832182" source="188" target="408">
    <att type="string" name="canonicalName" value="822081 (pp) 832182"/>
    <att type="string" name="interaction" value="pp"/>
    <att type="int" name="SCORE" value="552"/>
    <att type="string" name="support" value="{&quot;StringDB&quot;: &quot;physical&quot;, &quot;StringEvidence&quot;: &quot;experiments:0.533,coexpression:0.061,textmining:0.026&quot;, &quot;String_Score_Physical&quot;: 552, &quot;String_Score_Combined&quot;: 590}"/>
  </edge>
  <edge label="822081 (pp) 832184" source="188" target="409">
    <att type="string" name="canonicalName" value="822081 (pp) 832184"/>
    <att type="string" name="interaction" value="pp"/>
    <att type="int" name="SCORE" value="265"/>
    <att type="string" name="support" value="{&quot;StringDB&quot;: &quot;physical&quot;, &quot;StringEvidence&quot;: &quot;experiments:0.234,coexpression:0.115&quot;, &quot;String_Score_Physical&quot;: 265, &quot;String_Score_Combined&quot;: 349}"/>
  </edge>
  <edge label="822081 (pp) 832832" source="188" target="428">
    <att type="string" name="canonicalName" value="822081 (pp) 832832"/>
    <att type="string" name="interaction" value="pp"/>
    <att type="int" name="SCORE" value="981"/>
    <att type="string" name="support" value="{&quot;StringDB&quot;: &quot;physical&quot;, &quot;StringEvidence&quot;: &quot;coexpression:0.932,database:0.896,experiments:0.819,textmining:0.481&quot;, &quot;String_Score_Physical&quot;: 981, &quot;String_Score_Combined&quot;: 999}"/>
  </edge>
  <edge label="822081 (pp) 833518" source="188" target="436">
    <att type="string" name="canonicalName" value="822081 (pp) 833518"/>
    <att type="string" name="interaction" value="pp"/>
    <att type="int" name="SCORE" value="981"/>
    <att type="string" name="support" value="{&quot;StringDB&quot;: &quot;physical&quot;, &quot;StringEvidence&quot;: &quot;coexpression:0.976,database:0.896,experiments:0.819,textmining:0.397,neighborhood:0.143&quot;, &quot;String_Score_Physical&quot;: 981, &quot;String_Score_Combined&quot;: 999}"/>
  </edge>
  <edge label="822081 (pp) 834706" source="188" target="452">
    <att type="string" name="canonicalName" value="822081 (pp) 834706"/>
    <att type="string" name="interaction" value="pp"/>
    <att type="int" name="SCORE" value="256"/>
    <att type="string" name="support" value="{&quot;StringDB&quot;: &quot;physical&quot;, &quot;StringEvidence&quot;: &quot;experiments:0.224&quot;, &quot;BioGrid&quot;: &quot;physical&quot;, &quot;BioGrid_PubMed&quot;: &quot;23975897&quot;, &quot;BioGrid_Type&quot;: &quot;Affinity Capture-MS&quot;, &quot;String_Score_Physical&quot;: 256, &quot;String_Score_Combined&quot;: 256}"/>
  </edge>
  <edge label="822081 (pp) 835114" source="188" target="465">
    <att type="string" name="canonicalName" value="822081 (pp) 835114"/>
    <att type="string" name="interaction" value="pp"/>
    <att type="int" name="SCORE" value="504"/>
    <att type="string" name="support" value="{&quot;StringDB&quot;: &quot;physical&quot;, &quot;StringEvidence&quot;: &quot;experiments:0.483,coexpression:0.205&quot;, &quot;String_Score_Physical&quot;: 504, &quot;String_Score_Combined&quot;: 605}"/>
  </edge>
  <edge label="822081 (pp) 836299" source="188" target="496">
    <att type="string" name="canonicalName" value="822081 (pp) 836299"/>
    <att type="string" name="interaction" value="pp"/>
    <att type="int" name="SCORE" value="577"/>
    <att type="string" name="support" value="{&quot;StringDB&quot;: &quot;physical&quot;, &quot;StringEvidence&quot;: &quot;experiments:0.559,coexpression:0.034&quot;, &quot;String_Score_Physical&quot;: 577, &quot;String_Score_Combined&quot;: 591}"/>
  </edge>
  <edge label="822081 (pp) 837218" source="188" target="526">
    <att type="string" name="canonicalName" value="822081 (pp) 837218"/>
    <att type="string" name="interaction" value="pp"/>
    <att type="int" name="SCORE" value="975"/>
    <att type="string" name="support" value="{&quot;StringDB&quot;: &quot;physical&quot;, &quot;StringEvidence&quot;: &quot;coexpression:0.903,database:0.896,experiments:0.754,textmining:0.276&quot;, &quot;BioGrid&quot;: &quot;physical&quot;, &quot;BioGrid_PubMed&quot;: &quot;32191846&quot;, &quot;BioGrid_Type&quot;: &quot;Co-fractionation&quot;, &quot;BioGrid_Score&quot;: &quot;0.527823653&quot;, &quot;String_Score_Physical&quot;: 975, &quot;String_Score_Combined&quot;: 998}"/>
  </edge>
  <edge label="822081 (pp) 837486" source="188" target="539">
    <att type="string" name="canonicalName" value="822081 (pp) 837486"/>
    <att type="string" name="interaction" value="pp"/>
    <att type="int" name="SCORE" value="979"/>
    <att type="string" name="support" value="{&quot;StringDB&quot;: &quot;physical&quot;, &quot;StringEvidence&quot;: &quot;coexpression:0.959,database:0.896,experiments:0.790,textmining:0.051&quot;, &quot;BioGrid&quot;: &quot;physical&quot;, &quot;BioGrid_PubMed&quot;: &quot;32191846&quot;, &quot;BioGrid_Type&quot;: &quot;Co-fractionation&quot;, &quot;BioGrid_Score&quot;: &quot;0.663330174&quot;, &quot;String_Score_Physical&quot;: 979, &quot;String_Score_Combined&quot;: 999}"/>
  </edge>
  <edge label="822081 (pp) 837627" source="188" target="543">
    <att type="string" name="canonicalName" value="822081 (pp) 837627"/>
    <att type="string" name="interaction" value="pp"/>
    <att type="int" name="SCORE" value="900"/>
    <att type="string" name="support" value="{&quot;StringDB&quot;: &quot;physical&quot;, &quot;StringEvidence&quot;: &quot;database:0.896,coexpression:0.774&quot;, &quot;String_Score_Physical&quot;: 900, &quot;String_Score_Combined&quot;: 977}"/>
  </edge>
  <edge label="822081 (pp) 837993" source="188" target="552">
    <att type="string" name="canonicalName" value="822081 (pp) 837993"/>
    <att type="string" name="interaction" value="pp"/>
    <att type="int" name="SCORE" value="978"/>
    <att type="string" name="support" value="{&quot;StringDB&quot;: &quot;physical&quot;, &quot;StringEvidence&quot;: &quot;coexpression:0.980,database:0.896,experiments:0.787,cooccurrence:0.363,textmining:0.104,neighborhood:0.103&quot;, &quot;BioGrid&quot;: &quot;physical&quot;, &quot;BioGrid_PubMed&quot;: &quot;32191846&quot;, &quot;BioGrid_Type&quot;: &quot;Co-fractionation&quot;, &quot;BioGrid_Score&quot;: &quot;0.51583911&quot;, &quot;String_Score_Physical&quot;: 978, &quot;String_Score_Combined&quot;: 999}"/>
  </edge>
  <edge label="822081 (pp) 840211" source="188" target="596">
    <att type="string" name="canonicalName" value="822081 (pp) 840211"/>
    <att type="string" name="interaction" value="pp"/>
    <att type="int" name="SCORE" value="978"/>
    <att type="string" name="support" value="{&quot;StringDB&quot;: &quot;physical&quot;, &quot;StringEvidence&quot;: &quot;coexpression:0.926,database:0.896,experiments:0.787,textmining:0.182,neighborhood:0.143&quot;, &quot;String_Score_Physical&quot;: 978, &quot;String_Score_Combined&quot;: 998}"/>
  </edge>
  <edge label="822081 (pp) 841305" source="188" target="606">
    <att type="string" name="canonicalName" value="822081 (pp) 841305"/>
    <att type="string" name="interaction" value="pp"/>
    <att type="int" name="SCORE" value="978"/>
    <att type="string" name="support" value="{&quot;StringDB&quot;: &quot;physical&quot;, &quot;StringEvidence&quot;: &quot;coexpression:0.961,database:0.896,experiments:0.787,textmining:0.006&quot;, &quot;String_Score_Physical&quot;: 978, &quot;String_Score_Combined&quot;: 999}"/>
  </edge>
  <edge label="822081 (pp) 842058" source="188" target="620">
    <att type="string" name="canonicalName" value="822081 (pp) 842058"/>
    <att type="string" name="interaction" value="pp"/>
    <att type="int" name="SCORE" value="816"/>
    <att type="string" name="support" value="{&quot;StringDB&quot;: &quot;physical&quot;, &quot;StringEvidence&quot;: &quot;coexpression:0.913,experiments:0.808,textmining:0.419,neighborhood:0.122&quot;, &quot;String_Score_Physical&quot;: 816, &quot;String_Score_Combined&quot;: 991}"/>
  </edge>
  <edge label="822081 (pp) 842631" source="188" target="640">
    <att type="string" name="canonicalName" value="822081 (pp) 842631"/>
    <att type="string" name="interaction" value="pp"/>
    <att type="int" name="SCORE" value="258"/>
    <att type="string" name="support" value="{&quot;StringDB&quot;: &quot;physical&quot;, &quot;StringEvidence&quot;: &quot;experiments:0.226,textmining:0.006,coexpression:0.002&quot;, &quot;String_Score_Physical&quot;: 258, &quot;String_Score_Combined&quot;: 264}"/>
  </edge>
  <edge label="822081 (pp) 843063" source="188" target="650">
    <att type="string" name="canonicalName" value="822081 (pp) 843063"/>
    <att type="string" name="interaction" value="pp"/>
    <att type="int" name="SCORE" value="981"/>
    <att type="string" name="support" value="{&quot;StringDB&quot;: &quot;physical&quot;, &quot;StringEvidence&quot;: &quot;coexpression:0.973,database:0.896,experiments:0.819,textmining:0.182,neighborhood:0.143&quot;, &quot;String_Score_Physical&quot;: 981, &quot;String_Score_Combined&quot;: 999}"/>
  </edge>
  <edge label="822081 (pp) 843298" source="188" target="656">
    <att type="string" name="canonicalName" value="822081 (pp) 843298"/>
    <att type="string" name="interaction" value="pp"/>
    <att type="int" name="SCORE" value="978"/>
    <att type="string" name="support" value="{&quot;StringDB&quot;: &quot;physical&quot;, &quot;StringEvidence&quot;: &quot;coexpression:0.984,database:0.896,experiments:0.787,textmining:0.380&quot;, &quot;String_Score_Physical&quot;: 978, &quot;String_Score_Combined&quot;: 999}"/>
  </edge>
  <edge label="822081 (pp) 844718" source="188" target="692">
    <att type="string" name="canonicalName" value="822081 (pp) 844718"/>
    <att type="string" name="interaction" value="pp"/>
    <att type="int" name="SCORE" value="743"/>
    <att type="string" name="support" value="{&quot;StringDB&quot;: &quot;physical&quot;, &quot;StringEvidence&quot;: &quot;database:0.520,experiments:0.442,coexpression:0.399,textmining:0.109,neighborhood:0.103&quot;, &quot;String_Score_Physical&quot;: 743, &quot;String_Score_Combined&quot;: 876}"/>
  </edge>
  <edge label="822081 (pp) 844736" source="188" target="695">
    <att type="string" name="canonicalName" value="822081 (pp) 844736"/>
    <att type="string" name="interaction" value="pp"/>
    <att type="int" name="SCORE" value="591"/>
    <att type="string" name="support" value="{&quot;StringDB&quot;: &quot;physical&quot;, &quot;StringEvidence&quot;: &quot;experiments:0.574,coexpression:0.160&quot;, &quot;String_Score_Physical&quot;: 591, &quot;String_Score_Combined&quot;: 656}"/>
  </edge>
  <edge label="822081 (pp) 844765" source="188" target="702">
    <att type="string" name="canonicalName" value="822081 (pp) 844765"/>
    <att type="string" name="interaction" value="pp"/>
    <att type="int" name="SCORE" value="796"/>
    <att type="string" name="support" value="{&quot;StringDB&quot;: &quot;physical&quot;, &quot;StringEvidence&quot;: &quot;coexpression:0.894,experiments:0.787,textmining:0.238,neighborhood:0.147&quot;, &quot;String_Score_Physical&quot;: 796, &quot;String_Score_Combined&quot;: 985}"/>
  </edge>
  <edge label="822101 (pp) 825648" source="189" target="248">
    <att type="string" name="canonicalName" value="822101 (pp) 825648"/>
    <att type="string" name="interaction" value="pp"/>
    <att type="int" name="SCORE" value="246"/>
    <att type="string" name="support" value="{&quot;StringDB&quot;: &quot;physical&quot;, &quot;StringEvidence&quot;: &quot;experiments:0.215,textmining:0.205&quot;, &quot;String_Score_Physical&quot;: 246, &quot;String_Score_Combined&quot;: 401}"/>
  </edge>
  <edge label="822101 (pp) 829019" source="189" target="319">
    <att type="string" name="canonicalName" value="822101 (pp) 829019"/>
    <att type="string" name="interaction" value="pp"/>
    <att type="int" name="SCORE" value="396"/>
    <att type="string" name="support" value="{&quot;StringDB&quot;: &quot;physical&quot;, &quot;StringEvidence&quot;: &quot;textmining:0.505,experiments:0.370,coexpression:0.162&quot;, &quot;String_Score_Physical&quot;: 396, &quot;String_Score_Combined&quot;: 749}"/>
  </edge>
  <edge label="822101 (pp) 830696" source="189" target="364">
    <att type="string" name="canonicalName" value="822101 (pp) 830696"/>
    <att type="string" name="interaction" value="pp"/>
    <att type="int" name="SCORE" value="914"/>
    <att type="string" name="support" value="{&quot;StringDB&quot;: &quot;physical&quot;, &quot;StringEvidence&quot;: &quot;database:0.896,coexpression:0.546,textmining:0.302,experiments:0.145&quot;, &quot;String_Score_Physical&quot;: 914, &quot;String_Score_Combined&quot;: 972}"/>
  </edge>
  <edge label="822101 (pp) 834492" source="189" target="450">
    <att type="string" name="canonicalName" value="822101 (pp) 834492"/>
    <att type="string" name="interaction" value="pp"/>
    <att type="int" name="SCORE" value="985"/>
    <att type="string" name="support" value="{&quot;StringDB&quot;: &quot;physical&quot;, &quot;StringEvidence&quot;: &quot;textmining:0.930,coexpression:0.915,database:0.896,experiments:0.852&quot;, &quot;String_Score_Physical&quot;: 985, &quot;String_Score_Combined&quot;: 999}"/>
  </edge>
  <edge label="822101 (pp) 835426" source="189" target="478">
    <att type="string" name="canonicalName" value="822101 (pp) 835426"/>
    <att type="string" name="interaction" value="pp"/>
    <att type="int" name="SCORE" value="396"/>
    <att type="string" name="support" value="{&quot;StringDB&quot;: &quot;physical&quot;, &quot;StringEvidence&quot;: &quot;textmining:0.505,experiments:0.370,coexpression:0.162&quot;, &quot;String_Score_Physical&quot;: 396, &quot;String_Score_Combined&quot;: 749}"/>
  </edge>
  <edge label="822101 (pp) 837448" source="189" target="537">
    <att type="string" name="canonicalName" value="822101 (pp) 837448"/>
    <att type="string" name="interaction" value="pp"/>
    <att type="int" name="SCORE" value="220"/>
    <att type="string" name="support" value="{&quot;StringDB&quot;: &quot;physical&quot;, &quot;StringEvidence&quot;: &quot;experiments:0.187,coexpression:0.129&quot;, &quot;String_Score_Physical&quot;: 220, &quot;String_Score_Combined&quot;: 320}"/>
  </edge>
  <edge label="822101 (pp) 839226" source="189" target="579">
    <att type="string" name="canonicalName" value="822101 (pp) 839226"/>
    <att type="string" name="interaction" value="pp"/>
    <att type="int" name="SCORE" value="246"/>
    <att type="string" name="support" value="{&quot;StringDB&quot;: &quot;physical&quot;, &quot;StringEvidence&quot;: &quot;experiments:0.215,textmining:0.205&quot;, &quot;String_Score_Physical&quot;: 246, &quot;String_Score_Combined&quot;: 401}"/>
  </edge>
  <edge label="822101 (pp) 839227" source="189" target="580">
    <att type="string" name="canonicalName" value="822101 (pp) 839227"/>
    <att type="string" name="interaction" value="pp"/>
    <att type="int" name="SCORE" value="985"/>
    <att type="string" name="support" value="{&quot;StringDB&quot;: &quot;physical&quot;, &quot;StringEvidence&quot;: &quot;database:0.896,experiments:0.851,textmining:0.791,coexpression:0.503&quot;, &quot;String_Score_Physical&quot;: 985, &quot;String_Score_Combined&quot;: 998}"/>
  </edge>
  <edge label="822101 (pp) 843342" source="189" target="658">
    <att type="string" name="canonicalName" value="822101 (pp) 843342"/>
    <att type="string" name="interaction" value="pp"/>
    <att type="int" name="SCORE" value="263"/>
    <att type="string" name="support" value="{&quot;StringDB&quot;: &quot;physical&quot;, &quot;StringEvidence&quot;: &quot;experiments:0.231&quot;, &quot;String_Score_Physical&quot;: 263, &quot;String_Score_Combined&quot;: 263}"/>
  </edge>
  <edge label="822264 (pp) 824403" source="190" target="218">
    <att type="string" name="canonicalName" value="822264 (pp) 824403"/>
    <att type="string" name="interaction" value="pp"/>
    <att type="int" name="SCORE" value="228"/>
    <att type="string" name="support" value="{&quot;StringDB&quot;: &quot;physical&quot;, &quot;StringEvidence&quot;: &quot;experiments:0.196&quot;, &quot;String_Score_Physical&quot;: 228, &quot;String_Score_Combined&quot;: 228}"/>
  </edge>
  <edge label="822264 (pp) 825833" source="190" target="252">
    <att type="string" name="canonicalName" value="822264 (pp) 825833"/>
    <att type="string" name="interaction" value="pp"/>
    <att type="int" name="SCORE" value="525"/>
    <att type="string" name="support" value="{&quot;StringDB&quot;: &quot;physical&quot;, &quot;StringEvidence&quot;: &quot;experiments:0.505,coexpression:0.215,textmining:0.032&quot;, &quot;String_Score_Physical&quot;: 525, &quot;String_Score_Combined&quot;: 639}"/>
  </edge>
  <edge label="822264 (pp) 826877" source="190" target="267">
    <att type="string" name="canonicalName" value="822264 (pp) 826877"/>
    <att type="string" name="interaction" value="pp"/>
    <att type="int" name="SCORE" value="228"/>
    <att type="string" name="support" value="{&quot;StringDB&quot;: &quot;physical&quot;, &quot;StringEvidence&quot;: &quot;experiments:0.196&quot;, &quot;String_Score_Physical&quot;: 228, &quot;String_Score_Combined&quot;: 228}"/>
  </edge>
  <edge label="822264 (pp) 828808" source="190" target="314">
    <att type="string" name="canonicalName" value="822264 (pp) 828808"/>
    <att type="string" name="interaction" value="pp"/>
    <att type="int" name="SCORE" value="228"/>
    <att type="string" name="support" value="{&quot;StringDB&quot;: &quot;physical&quot;, &quot;StringEvidence&quot;: &quot;experiments:0.196&quot;, &quot;String_Score_Physical&quot;: 228, &quot;String_Score_Combined&quot;: 228}"/>
  </edge>
  <edge label="822264 (pp) 829213" source="190" target="322">
    <att type="string" name="canonicalName" value="822264 (pp) 829213"/>
    <att type="string" name="interaction" value="pp"/>
    <att type="int" name="SCORE" value="756"/>
    <att type="string" name="support" value="{&quot;StringDB&quot;: &quot;physical&quot;, &quot;StringEvidence&quot;: &quot;experiments:0.746,coexpression:0.202,textmining:0.156&quot;, &quot;String_Score_Physical&quot;: 756, &quot;String_Score_Combined&quot;: 835}"/>
  </edge>
  <edge label="822264 (pp) 829557" source="190" target="333">
    <att type="string" name="canonicalName" value="822264 (pp) 829557"/>
    <att type="string" name="interaction" value="pp"/>
    <att type="int" name="SCORE" value="215"/>
    <att type="string" name="support" value="{&quot;StringDB&quot;: &quot;physical&quot;, &quot;StringEvidence&quot;: &quot;experiments:0.181,textmining:0.015,coexpression:0.009&quot;, &quot;String_Score_Physical&quot;: 215, &quot;String_Score_Combined&quot;: 233}"/>
  </edge>
  <edge label="822264 (pp) 832055" source="190" target="403">
    <att type="string" name="canonicalName" value="822264 (pp) 832055"/>
    <att type="string" name="interaction" value="pp"/>
    <att type="int" name="SCORE" value="228"/>
    <att type="string" name="support" value="{&quot;StringDB&quot;: &quot;physical&quot;, &quot;StringEvidence&quot;: &quot;experiments:0.196&quot;, &quot;String_Score_Physical&quot;: 228, &quot;String_Score_Combined&quot;: 228}"/>
  </edge>
  <edge label="822264 (pp) 836219" source="190" target="494">
    <att type="string" name="canonicalName" value="822264 (pp) 836219"/>
    <att type="string" name="interaction" value="pp"/>
    <att type="int" name="SCORE" value="264"/>
    <att type="string" name="support" value="{&quot;StringDB&quot;: &quot;physical&quot;, &quot;StringEvidence&quot;: &quot;experiments:0.233&quot;, &quot;String_Score_Physical&quot;: 264, &quot;String_Score_Combined&quot;: 264}"/>
  </edge>
  <edge label="822264 (pp) 836224" source="190" target="495">
    <att type="string" name="canonicalName" value="822264 (pp) 836224"/>
    <att type="string" name="interaction" value="pp"/>
    <att type="int" name="SCORE" value="228"/>
    <att type="string" name="support" value="{&quot;StringDB&quot;: &quot;physical&quot;, &quot;StringEvidence&quot;: &quot;experiments:0.196&quot;, &quot;String_Score_Physical&quot;: 228, &quot;String_Score_Combined&quot;: 228}"/>
  </edge>
  <edge label="822264 (pp) 836873" source="190" target="517">
    <att type="string" name="canonicalName" value="822264 (pp) 836873"/>
    <att type="string" name="interaction" value="pp"/>
    <att type="int" name="SCORE" value="267"/>
    <att type="string" name="support" value="{&quot;StringDB&quot;: &quot;physical&quot;, &quot;StringEvidence&quot;: &quot;experiments:0.236,coexpression:0.007,textmining:0.005&quot;, &quot;String_Score_Physical&quot;: 267, &quot;String_Score_Combined&quot;: 276}"/>
  </edge>
  <edge label="822264 (pp) 838690" source="190" target="570">
    <att type="string" name="canonicalName" value="822264 (pp) 838690"/>
    <att type="string" name="interaction" value="pp"/>
    <att type="int" name="SCORE" value="698"/>
    <att type="string" name="support" value="{&quot;StringDB&quot;: &quot;physical&quot;, &quot;StringEvidence&quot;: &quot;experiments:0.685,coexpression:0.431,textmining:0.344&quot;, &quot;String_Score_Physical&quot;: 698, &quot;String_Score_Combined&quot;: 887}"/>
  </edge>
  <edge label="822264 (pp) 841802" source="190" target="615">
    <att type="string" name="canonicalName" value="822264 (pp) 841802"/>
    <att type="string" name="interaction" value="pp"/>
    <att type="int" name="SCORE" value="228"/>
    <att type="string" name="support" value="{&quot;StringDB&quot;: &quot;physical&quot;, &quot;StringEvidence&quot;: &quot;experiments:0.196&quot;, &quot;String_Score_Physical&quot;: 228, &quot;String_Score_Combined&quot;: 228}"/>
  </edge>
  <edge label="822264 (pp) 842058" source="190" target="620">
    <att type="string" name="canonicalName" value="822264 (pp) 842058"/>
    <att type="string" name="interaction" value="pp"/>
    <att type="int" name="SCORE" value="271"/>
    <att type="string" name="support" value="{&quot;StringDB&quot;: &quot;physical&quot;, &quot;StringEvidence&quot;: &quot;experiments:0.240,coexpression:0.038,textmining:0.013&quot;, &quot;String_Score_Physical&quot;: 271, &quot;String_Score_Combined&quot;: 307}"/>
  </edge>
  <edge label="822264 (pp) 842684" source="190" target="642">
    <att type="string" name="canonicalName" value="822264 (pp) 842684"/>
    <att type="string" name="interaction" value="pp"/>
    <att type="int" name="SCORE" value="525"/>
    <att type="string" name="support" value="{&quot;StringDB&quot;: &quot;physical&quot;, &quot;StringEvidence&quot;: &quot;experiments:0.505,textmining:0.237,coexpression:0.159&quot;, &quot;String_Score_Physical&quot;: 525, &quot;String_Score_Combined&quot;: 695}"/>
  </edge>
  <edge label="822264 (pp) 844055" source="190" target="679">
    <att type="string" name="canonicalName" value="822264 (pp) 844055"/>
    <att type="string" name="interaction" value="pp"/>
    <att type="int" name="SCORE" value="829"/>
    <att type="string" name="support" value="{&quot;StringDB&quot;: &quot;physical&quot;, &quot;StringEvidence&quot;: &quot;experiments:0.822,textmining:0.547,coexpression:0.145&quot;, &quot;String_Score_Physical&quot;: 829, &quot;String_Score_Combined&quot;: 933}"/>
  </edge>
  <edge label="822264 (pp) 844347" source="190" target="687">
    <att type="string" name="canonicalName" value="822264 (pp) 844347"/>
    <att type="string" name="interaction" value="pp"/>
    <att type="int" name="SCORE" value="777"/>
    <att type="string" name="support" value="{&quot;StringDB&quot;: &quot;physical&quot;, &quot;StringEvidence&quot;: &quot;experiments:0.767,textmining:0.419,coexpression:0.401&quot;, &quot;String_Score_Physical&quot;: 777, &quot;String_Score_Combined&quot;: 922}"/>
  </edge>
  <edge label="822361 (pp) 828064" source="191" target="295">
    <att type="string" name="canonicalName" value="822361 (pp) 828064"/>
    <att type="string" name="interaction" value="pp"/>
    <att type="int" name="SCORE" value="650"/>
    <att type="string" name="support" value="{&quot;StringDB&quot;: &quot;physical&quot;, &quot;StringEvidence&quot;: &quot;database:0.635,cooccurrence:0.204,textmining:0.051,neighborhood:0.002&quot;, &quot;String_Score_Physical&quot;: 650, &quot;String_Score_Combined&quot;: 736}"/>
  </edge>
  <edge label="822361 (pp) 832850" source="191" target="429">
    <att type="string" name="canonicalName" value="822361 (pp) 832850"/>
    <att type="string" name="interaction" value="pp"/>
    <att type="int" name="SCORE" value="650"/>
    <att type="string" name="support" value="{&quot;StringDB&quot;: &quot;physical&quot;, &quot;StringEvidence&quot;: &quot;database:0.635,cooccurrence:0.204,textmining:0.104,neighborhood:0.002&quot;, &quot;String_Score_Physical&quot;: 650, &quot;String_Score_Combined&quot;: 751}"/>
  </edge>
  <edge label="822361 (pp) 838078" source="191" target="558">
    <att type="string" name="canonicalName" value="822361 (pp) 838078"/>
    <att type="string" name="interaction" value="pp"/>
    <att type="int" name="SCORE" value="650"/>
    <att type="string" name="support" value="{&quot;StringDB&quot;: &quot;physical&quot;, &quot;StringEvidence&quot;: &quot;database:0.635,cooccurrence:0.201,textmining:0.051,neighborhood:0.002&quot;, &quot;String_Score_Physical&quot;: 650, &quot;String_Score_Combined&quot;: 735}"/>
  </edge>
  <edge label="822364 (pp) 824465" source="192" target="220">
    <att type="string" name="canonicalName" value="822364 (pp) 824465"/>
    <att type="string" name="interaction" value="pp"/>
    <att type="int" name="SCORE" value="900"/>
    <att type="string" name="support" value="{&quot;StringDB&quot;: &quot;physical&quot;, &quot;StringEvidence&quot;: &quot;database:0.896,coexpression:0.079,neighborhood:0.018,textmining:0.006&quot;, &quot;String_Score_Physical&quot;: 900, &quot;String_Score_Combined&quot;: 910}"/>
  </edge>
  <edge label="822364 (pp) 825026" source="192" target="239">
    <att type="string" name="canonicalName" value="822364 (pp) 825026"/>
    <att type="string" name="interaction" value="pp"/>
    <att type="int" name="SCORE" value="900"/>
    <att type="string" name="support" value="{&quot;StringDB&quot;: &quot;physical&quot;, &quot;StringEvidence&quot;: &quot;database:0.896,experiments:0.007,coexpression:0.003&quot;, &quot;String_Score_Physical&quot;: 900, &quot;String_Score_Combined&quot;: 901}"/>
  </edge>
  <edge label="822364 (pp) 825880" source="192" target="253">
    <att type="string" name="canonicalName" value="822364 (pp) 825880"/>
    <att type="string" name="interaction" value="pp"/>
    <att type="int" name="SCORE" value="204"/>
    <att type="string" name="support" value="{&quot;StringDB&quot;: &quot;physical&quot;, &quot;StringEvidence&quot;: &quot;experiments:0.170,coexpression:0.017&quot;, &quot;String_Score_Physical&quot;: 204, &quot;String_Score_Combined&quot;: 217}"/>
  </edge>
  <edge label="822364 (pp) 826898" source="192" target="269">
    <att type="string" name="canonicalName" value="822364 (pp) 826898"/>
    <att type="string" name="interaction" value="pp"/>
    <att type="int" name="SCORE" value="904"/>
    <att type="string" name="support" value="{&quot;StringDB&quot;: &quot;physical&quot;, &quot;StringEvidence&quot;: &quot;database:0.896,experiments:0.045,coexpression:0.007&quot;, &quot;String_Score_Physical&quot;: 904, &quot;String_Score_Combined&quot;: 905}"/>
  </edge>
  <edge label="822364 (pp) 827104" source="192" target="274">
    <att type="string" name="canonicalName" value="822364 (pp) 827104"/>
    <att type="string" name="interaction" value="pp"/>
    <att type="int" name="SCORE" value="900"/>
    <att type="string" name="support" value="{&quot;StringDB&quot;: &quot;physical&quot;, &quot;StringEvidence&quot;: &quot;database:0.896,textmining:0.510,coexpression:0.016&quot;, &quot;String_Score_Physical&quot;: 900, &quot;String_Score_Combined&quot;: 951}"/>
  </edge>
  <edge label="822364 (pp) 827938" source="192" target="290">
    <att type="string" name="canonicalName" value="822364 (pp) 827938"/>
    <att type="string" name="interaction" value="pp"/>
    <att type="int" name="SCORE" value="900"/>
    <att type="string" name="support" value="{&quot;StringDB&quot;: &quot;physical&quot;, &quot;StringEvidence&quot;: &quot;database:0.896&quot;, &quot;String_Score_Physical&quot;: 900, &quot;String_Score_Combined&quot;: 900}"/>
  </edge>
  <edge label="822364 (pp) 829462" source="192" target="329">
    <att type="string" name="canonicalName" value="822364 (pp) 829462"/>
    <att type="string" name="interaction" value="pp"/>
    <att type="int" name="SCORE" value="900"/>
    <att type="string" name="support" value="{&quot;StringDB&quot;: &quot;physical&quot;, &quot;StringEvidence&quot;: &quot;database:0.896&quot;, &quot;String_Score_Physical&quot;: 900, &quot;String_Score_Combined&quot;: 900}"/>
  </edge>
  <edge label="822364 (pp) 829639" source="192" target="336">
    <att type="string" name="canonicalName" value="822364 (pp) 829639"/>
    <att type="string" name="interaction" value="pp"/>
    <att type="int" name="SCORE" value="900"/>
    <att type="string" name="support" value="{&quot;StringDB&quot;: &quot;physical&quot;, &quot;StringEvidence&quot;: &quot;database:0.896,coexpression:0.047,textmining:0.035,experiments:0.007&quot;, &quot;String_Score_Physical&quot;: 900, &quot;String_Score_Combined&quot;: 908}"/>
  </edge>
  <edge label="822364 (pp) 831492" source="192" target="391">
    <att type="string" name="canonicalName" value="822364 (pp) 831492"/>
    <att type="string" name="interaction" value="pp"/>
    <att type="int" name="SCORE" value="957"/>
    <att type="string" name="support" value="{&quot;StringDB&quot;: &quot;physical&quot;, &quot;StringEvidence&quot;: &quot;database:0.896,experiments:0.570,textmining:0.339,coexpression:0.135&quot;, &quot;String_Score_Physical&quot;: 957, &quot;String_Score_Combined&quot;: 975}"/>
  </edge>
  <edge label="822364 (pp) 831899" source="192" target="402">
    <att type="string" name="canonicalName" value="822364 (pp) 831899"/>
    <att type="string" name="interaction" value="pp"/>
    <att type="int" name="SCORE" value="484"/>
    <att type="string" name="support" value="{&quot;StringDB&quot;: &quot;physical&quot;, &quot;StringEvidence&quot;: &quot;experiments:0.463,coexpression:0.017&quot;, &quot;BioGrid&quot;: &quot;physical&quot;, &quot;BioGrid_PubMed&quot;: &quot;23667124,19429840&quot;, &quot;BioGrid_Type&quot;: &quot;Affinity Capture-MS&quot;, &quot;String_Score_Physical&quot;: 484, &quot;String_Score_Combined&quot;: 493}"/>
  </edge>
  <edge label="822364 (pp) 832184" source="192" target="409">
    <att type="string" name="canonicalName" value="822364 (pp) 832184"/>
    <att type="string" name="interaction" value="pp"/>
    <att type="int" name="SCORE" value="204"/>
    <att type="string" name="support" value="{&quot;StringDB&quot;: &quot;physical&quot;, &quot;StringEvidence&quot;: &quot;experiments:0.170,coexpression:0.017&quot;, &quot;String_Score_Physical&quot;: 204, &quot;String_Score_Combined&quot;: 217}"/>
  </edge>
  <edge label="822364 (pp) 832862" source="192" target="430">
    <att type="string" name="canonicalName" value="822364 (pp) 832862"/>
    <att type="string" name="interaction" value="pp"/>
    <att type="int" name="SCORE" value="900"/>
    <att type="string" name="support" value="{&quot;StringDB&quot;: &quot;physical&quot;, &quot;StringEvidence&quot;: &quot;database:0.896&quot;, &quot;String_Score_Physical&quot;: 900, &quot;String_Score_Combined&quot;: 900}"/>
  </edge>
  <edge label="822364 (pp) 835257" source="192" target="471">
    <att type="string" name="canonicalName" value="822364 (pp) 835257"/>
    <att type="string" name="interaction" value="pp"/>
    <att type="int" name="SCORE" value="900"/>
    <att type="string" name="support" value="{&quot;StringDB&quot;: &quot;physical&quot;, &quot;StringEvidence&quot;: &quot;database:0.896&quot;, &quot;String_Score_Physical&quot;: 900, &quot;String_Score_Combined&quot;: 900}"/>
  </edge>
  <edge label="822364 (pp) 835341" source="192" target="475">
    <att type="string" name="canonicalName" value="822364 (pp) 835341"/>
    <att type="string" name="interaction" value="pp"/>
    <att type="int" name="SCORE" value="900"/>
    <att type="string" name="support" value="{&quot;StringDB&quot;: &quot;physical&quot;, &quot;StringEvidence&quot;: &quot;database:0.896,textmining:0.075,coexpression:0.014,experiments:0.007&quot;, &quot;String_Score_Physical&quot;: 900, &quot;String_Score_Combined&quot;: 909}"/>
  </edge>
  <edge label="822364 (pp) 835727" source="192" target="484">
    <att type="string" name="canonicalName" value="822364 (pp) 835727"/>
    <att type="string" name="interaction" value="pp"/>
    <att type="int" name="SCORE" value="266"/>
    <att type="string" name="support" value="{&quot;StringDB&quot;: &quot;physical&quot;, &quot;StringEvidence&quot;: &quot;experiments:0.235,coexpression:0.045,textmining:0.032&quot;, &quot;String_Score_Physical&quot;: 266, &quot;String_Score_Combined&quot;: 321}"/>
  </edge>
  <edge label="822364 (pp) 837740" source="192" target="545">
    <att type="string" name="canonicalName" value="822364 (pp) 837740"/>
    <att type="string" name="interaction" value="pp"/>
    <att type="int" name="SCORE" value="900"/>
    <att type="string" name="support" value="{&quot;StringDB&quot;: &quot;physical&quot;, &quot;StringEvidence&quot;: &quot;database:0.896&quot;, &quot;String_Score_Physical&quot;: 900, &quot;String_Score_Combined&quot;: 900}"/>
  </edge>
  <edge label="822364 (pp) 837863" source="192" target="550">
    <att type="string" name="canonicalName" value="822364 (pp) 837863"/>
    <att type="string" name="interaction" value="pp"/>
    <att type="int" name="SCORE" value="983"/>
    <att type="string" name="support" value="{&quot;StringDB&quot;: &quot;physical&quot;, &quot;StringEvidence&quot;: &quot;coexpression:0.912,database:0.896,textmining:0.895,experiments:0.830,cooccurrence:0.236&quot;, &quot;BioGrid&quot;: &quot;physical&quot;, &quot;BioGrid_PubMed&quot;: &quot;32191846&quot;, &quot;BioGrid_Type&quot;: &quot;Co-fractionation&quot;, &quot;BioGrid_Score&quot;: &quot;0.989107143&quot;, &quot;String_Score_Physical&quot;: 983, &quot;String_Score_Combined&quot;: 999}"/>
  </edge>
  <edge label="822364 (pp) 838652" source="192" target="569">
    <att type="string" name="canonicalName" value="822364 (pp) 838652"/>
    <att type="string" name="interaction" value="pp"/>
    <att type="int" name="SCORE" value="900"/>
    <att type="string" name="support" value="{&quot;StringDB&quot;: &quot;physical&quot;, &quot;StringEvidence&quot;: &quot;database:0.896,textmining:0.051&quot;, &quot;String_Score_Physical&quot;: 900, &quot;String_Score_Combined&quot;: 905}"/>
  </edge>
  <edge label="822364 (pp) 839226" source="192" target="579">
    <att type="string" name="canonicalName" value="822364 (pp) 839226"/>
    <att type="string" name="interaction" value="pp"/>
    <att type="int" name="SCORE" value="900"/>
    <att type="string" name="support" value="{&quot;StringDB&quot;: &quot;physical&quot;, &quot;StringEvidence&quot;: &quot;database:0.896,experiments:0.007,textmining:0.005&quot;, &quot;String_Score_Physical&quot;: 900, &quot;String_Score_Combined&quot;: 901}"/>
  </edge>
  <edge label="822364 (pp) 842058" source="192" target="620">
    <att type="string" name="canonicalName" value="822364 (pp) 842058"/>
    <att type="string" name="interaction" value="pp"/>
    <att type="int" name="SCORE" value="900"/>
    <att type="string" name="support" value="{&quot;StringDB&quot;: &quot;physical&quot;, &quot;StringEvidence&quot;: &quot;database:0.896,textmining:0.122,coexpression:0.117,experiments:0.006&quot;, &quot;String_Score_Physical&quot;: 900, &quot;String_Score_Combined&quot;: 922}"/>
  </edge>
  <edge label="822364 (pp) 842526" source="192" target="636">
    <att type="string" name="canonicalName" value="822364 (pp) 842526"/>
    <att type="string" name="interaction" value="pp"/>
    <att type="int" name="SCORE" value="900"/>
    <att type="string" name="support" value="{&quot;StringDB&quot;: &quot;physical&quot;, &quot;StringEvidence&quot;: &quot;database:0.896&quot;, &quot;String_Score_Physical&quot;: 900, &quot;String_Score_Combined&quot;: 900}"/>
  </edge>
  <edge label="822364 (pp) 842905" source="192" target="647">
    <att type="string" name="canonicalName" value="822364 (pp) 842905"/>
    <att type="string" name="interaction" value="pp"/>
    <att type="int" name="SCORE" value="900"/>
    <att type="string" name="support" value="{&quot;StringDB&quot;: &quot;physical&quot;, &quot;StringEvidence&quot;: &quot;database:0.896,coexpression:0.017&quot;, &quot;String_Score_Physical&quot;: 900, &quot;String_Score_Combined&quot;: 901}"/>
  </edge>
  <edge label="822364 (pp) 843077" source="192" target="652">
    <att type="string" name="canonicalName" value="822364 (pp) 843077"/>
    <att type="string" name="interaction" value="pp"/>
    <att type="int" name="SCORE" value="900"/>
    <att type="string" name="support" value="{&quot;StringDB&quot;: &quot;physical&quot;, &quot;StringEvidence&quot;: &quot;database:0.896&quot;, &quot;String_Score_Physical&quot;: 900, &quot;String_Score_Combined&quot;: 900}"/>
  </edge>
  <edge label="822364 (pp) 843697" source="192" target="672">
    <att type="string" name="canonicalName" value="822364 (pp) 843697"/>
    <att type="string" name="interaction" value="pp"/>
    <att type="int" name="SCORE" value="904"/>
    <att type="string" name="support" value="{&quot;StringDB&quot;: &quot;physical&quot;, &quot;StringEvidence&quot;: &quot;database:0.896,textmining:0.137,experiments:0.045,coexpression:0.007&quot;, &quot;String_Score_Physical&quot;: 904, &quot;String_Score_Combined&quot;: 918}"/>
  </edge>
  <edge label="822463 (pp) 837863" source="193" target="550">
    <att type="string" name="canonicalName" value="822463 (pp) 837863"/>
    <att type="string" name="interaction" value="pp"/>
    <att type="int" name="SCORE" value="217"/>
    <att type="string" name="support" value="{&quot;StringDB&quot;: &quot;physical&quot;, &quot;StringEvidence&quot;: &quot;experiments:0.184&quot;, &quot;String_Score_Physical&quot;: 217, &quot;String_Score_Combined&quot;: 217}"/>
  </edge>
  <edge label="822463 (pp) 843449" source="193" target="664">
    <att type="string" name="canonicalName" value="822463 (pp) 843449"/>
    <att type="string" name="interaction" value="pp"/>
    <att type="int" name="SCORE" value="239"/>
    <att type="string" name="support" value="{&quot;StringDB&quot;: &quot;physical&quot;, &quot;StringEvidence&quot;: &quot;experiments:0.208,textmining:0.005&quot;, &quot;String_Score_Physical&quot;: 239, &quot;String_Score_Combined&quot;: 243}"/>
  </edge>
  <edge label="822503 (pp) 822594" source="194" target="195">
    <att type="string" name="canonicalName" value="822503 (pp) 822594"/>
    <att type="string" name="interaction" value="pp"/>
    <att type="int" name="SCORE" value="274"/>
    <att type="string" name="support" value="{&quot;StringDB&quot;: &quot;physical&quot;, &quot;StringEvidence&quot;: &quot;experiments:0.243&quot;, &quot;String_Score_Physical&quot;: 274, &quot;String_Score_Combined&quot;: 274}"/>
  </edge>
  <edge label="822503 (pp) 822740" source="194" target="196">
    <att type="string" name="canonicalName" value="822503 (pp) 822740"/>
    <att type="string" name="interaction" value="pp"/>
    <att type="int" name="SCORE" value="463"/>
    <att type="string" name="support" value="{&quot;StringDB&quot;: &quot;physical&quot;, &quot;StringEvidence&quot;: &quot;experiments:0.441,coexpression:0.034,textmining:0.013&quot;, &quot;String_Score_Physical&quot;: 463, &quot;String_Score_Combined&quot;: 488}"/>
  </edge>
  <edge label="822503 (pp) 824315" source="194" target="215">
    <att type="string" name="canonicalName" value="822503 (pp) 824315"/>
    <att type="string" name="interaction" value="pp"/>
    <att type="int" name="SCORE" value="224"/>
    <att type="string" name="support" value="{&quot;StringDB&quot;: &quot;physical&quot;, &quot;StringEvidence&quot;: &quot;experiments:0.191&quot;, &quot;String_Score_Physical&quot;: 224, &quot;String_Score_Combined&quot;: 224}"/>
  </edge>
  <edge label="822503 (pp) 826551" source="194" target="258">
    <att type="string" name="canonicalName" value="822503 (pp) 826551"/>
    <att type="string" name="interaction" value="pp"/>
    <att type="int" name="SCORE" value="669"/>
    <att type="string" name="support" value="{&quot;StringDB&quot;: &quot;physical&quot;, &quot;StringEvidence&quot;: &quot;database:0.520,experiments:0.282,coexpression:0.041,textmining:0.002&quot;, &quot;String_Score_Physical&quot;: 669, &quot;String_Score_Combined&quot;: 683}"/>
  </edge>
  <edge label="822503 (pp) 829392" source="194" target="327">
    <att type="string" name="canonicalName" value="822503 (pp) 829392"/>
    <att type="string" name="interaction" value="pp"/>
    <att type="int" name="SCORE" value="208"/>
    <att type="string" name="support" value="{&quot;BioGrid&quot;: &quot;physical&quot;, &quot;BioGrid_PubMed&quot;: &quot;21798944&quot;, &quot;BioGrid_Type&quot;: &quot;Two-hybrid&quot;}"/>
  </edge>
  <edge label="822503 (pp) 829625" source="194" target="335">
    <att type="string" name="canonicalName" value="822503 (pp) 829625"/>
    <att type="string" name="interaction" value="pp"/>
    <att type="int" name="SCORE" value="755"/>
    <att type="string" name="support" value="{&quot;StringDB&quot;: &quot;physical&quot;, &quot;StringEvidence&quot;: &quot;experiments:0.745,textmining:0.475,neighborhood:0.152,coexpression:0.149&quot;, &quot;String_Score_Physical&quot;: 755, &quot;String_Score_Combined&quot;: 907}"/>
  </edge>
  <edge label="822503 (pp) 830018" source="194" target="347">
    <att type="string" name="canonicalName" value="822503 (pp) 830018"/>
    <att type="string" name="interaction" value="pp"/>
    <att type="int" name="SCORE" value="296"/>
    <att type="string" name="support" value="{&quot;StringDB&quot;: &quot;physical&quot;, &quot;StringEvidence&quot;: &quot;experiments:0.266&quot;, &quot;String_Score_Physical&quot;: 296, &quot;String_Score_Combined&quot;: 296}"/>
  </edge>
  <edge label="822503 (pp) 831252" source="194" target="384">
    <att type="string" name="canonicalName" value="822503 (pp) 831252"/>
    <att type="string" name="interaction" value="pp"/>
    <att type="int" name="SCORE" value="208"/>
    <att type="string" name="support" value="{&quot;BioGrid&quot;: &quot;physical&quot;, &quot;BioGrid_PubMed&quot;: &quot;32191846&quot;, &quot;BioGrid_Type&quot;: &quot;Co-fractionation&quot;, &quot;BioGrid_Score&quot;: &quot;0.524597934&quot;}"/>
  </edge>
  <edge label="822503 (pp) 831402" source="194" target="387">
    <att type="string" name="canonicalName" value="822503 (pp) 831402"/>
    <att type="string" name="interaction" value="pp"/>
    <att type="int" name="SCORE" value="274"/>
    <att type="string" name="support" value="{&quot;StringDB&quot;: &quot;physical&quot;, &quot;StringEvidence&quot;: &quot;experiments:0.243&quot;, &quot;String_Score_Physical&quot;: 274, &quot;String_Score_Combined&quot;: 274}"/>
  </edge>
  <edge label="822503 (pp) 831899" source="194" target="402">
    <att type="string" name="canonicalName" value="822503 (pp) 831899"/>
    <att type="string" name="interaction" value="pp"/>
    <att type="int" name="SCORE" value="379"/>
    <att type="string" name="support" value="{&quot;StringDB&quot;: &quot;physical&quot;, &quot;StringEvidence&quot;: &quot;experiments:0.352,coexpression:0.008,textmining:0.006&quot;, &quot;BioGrid&quot;: &quot;physical&quot;, &quot;BioGrid_PubMed&quot;: &quot;23667124&quot;, &quot;BioGrid_Type&quot;: &quot;Affinity Capture-MS&quot;, &quot;String_Score_Physical&quot;: 379, &quot;String_Score_Combined&quot;: 388}"/>
  </edge>
  <edge label="822503 (pp) 834724" source="194" target="453">
    <att type="string" name="canonicalName" value="822503 (pp) 834724"/>
    <att type="string" name="interaction" value="pp"/>
    <att type="int" name="SCORE" value="208"/>
    <att type="string" name="support" value="{&quot;BioGrid&quot;: &quot;physical&quot;, &quot;BioGrid_PubMed&quot;: &quot;32191846&quot;, &quot;BioGrid_Type&quot;: &quot;Co-fractionation&quot;, &quot;BioGrid_Score&quot;: &quot;0.550409623&quot;}"/>
  </edge>
  <edge label="822503 (pp) 838138" source="194" target="559">
    <att type="string" name="canonicalName" value="822503 (pp) 838138"/>
    <att type="string" name="interaction" value="pp"/>
    <att type="int" name="SCORE" value="650"/>
    <att type="string" name="support" value="{&quot;StringDB&quot;: &quot;physical&quot;, &quot;StringEvidence&quot;: &quot;database:0.635&quot;, &quot;String_Score_Physical&quot;: 650, &quot;String_Score_Combined&quot;: 650}"/>
  </edge>
  <edge label="822503 (pp) 838579" source="194" target="563">
    <att type="string" name="canonicalName" value="822503 (pp) 838579"/>
    <att type="string" name="interaction" value="pp"/>
    <att type="int" name="SCORE" value="974"/>
    <att type="string" name="support" value="{&quot;StringDB&quot;: &quot;physical&quot;, &quot;StringEvidence&quot;: &quot;database:0.896,experiments:0.745,textmining:0.475,neighborhood:0.152,coexpression:0.149&quot;, &quot;String_Score_Physical&quot;: 974, &quot;String_Score_Combined&quot;: 990}"/>
  </edge>
  <edge label="822503 (pp) 844733" source="194" target="694">
    <att type="string" name="canonicalName" value="822503 (pp) 844733"/>
    <att type="string" name="interaction" value="pp"/>
    <att type="int" name="SCORE" value="208"/>
    <att type="string" name="support" value="{&quot;BioGrid&quot;: &quot;physical&quot;, &quot;BioGrid_PubMed&quot;: &quot;32191846&quot;, &quot;BioGrid_Type&quot;: &quot;Co-fractionation&quot;, &quot;BioGrid_Score&quot;: &quot;0.55628175&quot;}"/>
  </edge>
  <edge label="822503 (pp) 844745" source="194" target="696">
    <att type="string" name="canonicalName" value="822503 (pp) 844745"/>
    <att type="string" name="interaction" value="pp"/>
    <att type="int" name="SCORE" value="208"/>
    <att type="string" name="support" value="{&quot;BioGrid&quot;: &quot;physical&quot;, &quot;BioGrid_PubMed&quot;: &quot;32191846&quot;, &quot;BioGrid_Type&quot;: &quot;Co-fractionation&quot;, &quot;BioGrid_Score&quot;: &quot;0.533679103&quot;}"/>
  </edge>
  <edge label="822503 (pp) 844757" source="194" target="700">
    <att type="string" name="canonicalName" value="822503 (pp) 844757"/>
    <att type="string" name="interaction" value="pp"/>
    <att type="int" name="SCORE" value="575"/>
    <att type="string" name="support" value="{&quot;StringDB&quot;: &quot;physical&quot;, &quot;StringEvidence&quot;: &quot;database:0.520,experiments:0.076,coexpression:0.004&quot;, &quot;String_Score_Physical&quot;: 575, &quot;String_Score_Combined&quot;: 576}"/>
  </edge>
  <edge label="822503 (pp) 844788" source="194" target="707">
    <att type="string" name="canonicalName" value="822503 (pp) 844788"/>
    <att type="string" name="interaction" value="pp"/>
    <att type="int" name="SCORE" value="882"/>
    <att type="string" name="support" value="{&quot;StringDB&quot;: &quot;physical&quot;, &quot;StringEvidence&quot;: &quot;experiments:0.745,database:0.520,textmining:0.475,neighborhood:0.152,coexpression:0.149&quot;, &quot;String_Score_Physical&quot;: 882, &quot;String_Score_Combined&quot;: 955}"/>
  </edge>
  <edge label="822503 (pp) 844790" source="194" target="708">
    <att type="string" name="canonicalName" value="822503 (pp) 844790"/>
    <att type="string" name="interaction" value="pp"/>
    <att type="int" name="SCORE" value="652"/>
    <att type="string" name="support" value="{&quot;StringDB&quot;: &quot;physical&quot;, &quot;StringEvidence&quot;: &quot;database:0.520,textmining:0.344,experiments:0.244,coexpression:0.041&quot;, &quot;String_Score_Physical&quot;: 652, &quot;String_Score_Combined&quot;: 781}"/>
  </edge>
  <edge label="822594 (pp) 823794" source="195" target="199">
    <att type="string" name="canonicalName" value="822594 (pp) 823794"/>
    <att type="string" name="interaction" value="pp"/>
    <att type="int" name="SCORE" value="650"/>
    <att type="string" name="support" value="{&quot;StringDB&quot;: &quot;physical&quot;, &quot;StringEvidence&quot;: &quot;database:0.635,textmining:0.602,coexpression:0.075,neighborhood:0.022,experiments:0.002&quot;, &quot;String_Score_Physical&quot;: 650, &quot;String_Score_Combined&quot;: 874}"/>
  </edge>
  <edge label="822594 (pp) 831402" source="195" target="387">
    <att type="string" name="canonicalName" value="822594 (pp) 831402"/>
    <att type="string" name="interaction" value="pp"/>
    <att type="int" name="SCORE" value="600"/>
    <att type="string" name="support" value="{&quot;StringDB&quot;: &quot;physical&quot;, &quot;StringEvidence&quot;: &quot;textmining:0.951,database:0.583,coexpression:0.507,cooccurrence:0.425&quot;, &quot;String_Score_Physical&quot;: 600, &quot;String_Score_Combined&quot;: 806}"/>
  </edge>
  <edge label="822594 (pp) 831596" source="195" target="393">
    <att type="string" name="canonicalName" value="822594 (pp) 831596"/>
    <att type="string" name="interaction" value="pp"/>
    <att type="int" name="SCORE" value="650"/>
    <att type="string" name="support" value="{&quot;StringDB&quot;: &quot;physical&quot;, &quot;StringEvidence&quot;: &quot;database:0.635,textmining:0.344&quot;, &quot;String_Score_Physical&quot;: 650, &quot;String_Score_Combined&quot;: 770}"/>
  </edge>
  <edge label="823531 (pp) 827367" source="197" target="279">
    <att type="string" name="canonicalName" value="823531 (pp) 827367"/>
    <att type="string" name="interaction" value="pp"/>
    <att type="int" name="SCORE" value="787"/>
    <att type="string" name="support" value="{&quot;StringDB&quot;: &quot;physical&quot;, &quot;StringEvidence&quot;: &quot;experiments:0.778,textmining:0.714,cooccurrence:0.258,coexpression:0.156,neighborhood:0.001&quot;, &quot;String_Score_Physical&quot;: 787, &quot;String_Score_Combined&quot;: 961}"/>
  </edge>
  <edge label="823531 (pp) 831899" source="197" target="402">
    <att type="string" name="canonicalName" value="823531 (pp) 831899"/>
    <att type="string" name="interaction" value="pp"/>
    <att type="int" name="SCORE" value="383"/>
    <att type="string" name="support" value="{&quot;StringDB&quot;: &quot;physical&quot;, &quot;StringEvidence&quot;: &quot;experiments:0.357&quot;, &quot;BioGrid&quot;: &quot;physical&quot;, &quot;BioGrid_PubMed&quot;: &quot;23667124&quot;, &quot;BioGrid_Type&quot;: &quot;Affinity Capture-MS&quot;, &quot;String_Score_Physical&quot;: 383, &quot;String_Score_Combined&quot;: 383}"/>
  </edge>
  <edge label="823531 (pp) 832950" source="197" target="431">
    <att type="string" name="canonicalName" value="823531 (pp) 832950"/>
    <att type="string" name="interaction" value="pp"/>
    <att type="int" name="SCORE" value="238"/>
    <att type="string" name="support" value="{&quot;StringDB&quot;: &quot;physical&quot;, &quot;StringEvidence&quot;: &quot;textmining:0.433,cooccurrence:0.407,coexpression:0.253,experiments:0.206,neighborhood:0.001&quot;, &quot;String_Score_Physical&quot;: 238, &quot;String_Score_Combined&quot;: 808}"/>
  </edge>
  <edge label="823531 (pp) 834207" source="197" target="445">
    <att type="string" name="canonicalName" value="823531 (pp) 834207"/>
    <att type="string" name="interaction" value="pp"/>
    <att type="int" name="SCORE" value="238"/>
    <att type="string" name="support" value="{&quot;StringDB&quot;: &quot;physical&quot;, &quot;StringEvidence&quot;: &quot;textmining:0.421,cooccurrence:0.407,coexpression:0.207,experiments:0.206,neighborhood:0.001&quot;, &quot;String_Score_Physical&quot;: 238, &quot;String_Score_Combined&quot;: 793}"/>
  </edge>
  <edge label="823531 (pp) 834577" source="197" target="451">
    <att type="string" name="canonicalName" value="823531 (pp) 834577"/>
    <att type="string" name="interaction" value="pp"/>
    <att type="int" name="SCORE" value="208"/>
    <att type="string" name="support" value="{&quot;BioGrid&quot;: &quot;physical&quot;, &quot;BioGrid_PubMed&quot;: &quot;32194606&quot;, &quot;BioGrid_Type&quot;: &quot;Affinity Capture-MS&quot;}"/>
  </edge>
  <edge label="823531 (pp) 835341" source="197" target="475">
    <att type="string" name="canonicalName" value="823531 (pp) 835341"/>
    <att type="string" name="interaction" value="pp"/>
    <att type="int" name="SCORE" value="929"/>
    <att type="string" name="support" value="{&quot;StringDB&quot;: &quot;physical&quot;, &quot;StringEvidence&quot;: &quot;database:0.896,coexpression:0.435,textmining:0.364,experiments:0.293&quot;, &quot;String_Score_Physical&quot;: 929, &quot;String_Score_Combined&quot;: 974}"/>
  </edge>
  <edge label="823531 (pp) 836301" source="197" target="497">
    <att type="string" name="canonicalName" value="823531 (pp) 836301"/>
    <att type="string" name="interaction" value="pp"/>
    <att type="int" name="SCORE" value="307"/>
    <att type="string" name="support" value="{&quot;StringDB&quot;: &quot;physical&quot;, &quot;StringEvidence&quot;: &quot;textmining:0.303,experiments:0.277,coexpression:0.141&quot;, &quot;String_Score_Physical&quot;: 307, &quot;String_Score_Combined&quot;: 585}"/>
  </edge>
  <edge label="823531 (pp) 843385" source="197" target="660">
    <att type="string" name="canonicalName" value="823531 (pp) 843385"/>
    <att type="string" name="interaction" value="pp"/>
    <att type="int" name="SCORE" value="231"/>
    <att type="string" name="support" value="{&quot;StringDB&quot;: &quot;physical&quot;, &quot;StringEvidence&quot;: &quot;experiments:0.199,coexpression:0.054&quot;, &quot;String_Score_Physical&quot;: 231, &quot;String_Score_Combined&quot;: 273}"/>
  </edge>
  <edge label="823726 (pp) 825880" source="198" target="253">
    <att type="string" name="canonicalName" value="823726 (pp) 825880"/>
    <att type="string" name="interaction" value="pp"/>
    <att type="int" name="SCORE" value="591"/>
    <att type="string" name="support" value="{&quot;StringDB&quot;: &quot;physical&quot;, &quot;StringEvidence&quot;: &quot;experiments:0.574&quot;, &quot;String_Score_Physical&quot;: 591, &quot;String_Score_Combined&quot;: 591}"/>
  </edge>
  <edge label="823726 (pp) 831492" source="198" target="391">
    <att type="string" name="canonicalName" value="823726 (pp) 831492"/>
    <att type="string" name="interaction" value="pp"/>
    <att type="int" name="SCORE" value="830"/>
    <att type="string" name="support" value="{&quot;StringDB&quot;: &quot;physical&quot;, &quot;StringEvidence&quot;: &quot;experiments:0.823,textmining:0.550&quot;, &quot;String_Score_Physical&quot;: 830, &quot;String_Score_Combined&quot;: 923}"/>
  </edge>
  <edge label="823726 (pp) 831899" source="198" target="402">
    <att type="string" name="canonicalName" value="823726 (pp) 831899"/>
    <att type="string" name="interaction" value="pp"/>
    <att type="int" name="SCORE" value="591"/>
    <att type="string" name="support" value="{&quot;StringDB&quot;: &quot;physical&quot;, &quot;StringEvidence&quot;: &quot;experiments:0.574&quot;, &quot;String_Score_Physical&quot;: 591, &quot;String_Score_Combined&quot;: 591}"/>
  </edge>
  <edge label="823726 (pp) 832184" source="198" target="409">
    <att type="string" name="canonicalName" value="823726 (pp) 832184"/>
    <att type="string" name="interaction" value="pp"/>
    <att type="int" name="SCORE" value="591"/>
    <att type="string" name="support" value="{&quot;StringDB&quot;: &quot;physical&quot;, &quot;StringEvidence&quot;: &quot;experiments:0.574&quot;, &quot;String_Score_Physical&quot;: 591, &quot;String_Score_Combined&quot;: 591}"/>
  </edge>
  <edge label="823726 (pp) 836899" source="198" target="518">
    <att type="string" name="canonicalName" value="823726 (pp) 836899"/>
    <att type="string" name="interaction" value="pp"/>
    <att type="int" name="SCORE" value="469"/>
    <att type="string" name="support" value="{&quot;StringDB&quot;: &quot;physical&quot;, &quot;StringEvidence&quot;: &quot;experiments:0.446,textmining:0.008&quot;, &quot;String_Score_Physical&quot;: 469, &quot;String_Score_Combined&quot;: 473}"/>
  </edge>
  <edge label="823794 (pp) 831402" source="199" target="387">
    <att type="string" name="canonicalName" value="823794 (pp) 831402"/>
    <att type="string" name="interaction" value="pp"/>
    <att type="int" name="SCORE" value="650"/>
    <att type="string" name="support" value="{&quot;StringDB&quot;: &quot;physical&quot;, &quot;StringEvidence&quot;: &quot;textmining:0.718,database:0.635,coexpression:0.106,neighborhood:0.022,experiments:0.002&quot;, &quot;String_Score_Physical&quot;: 650, &quot;String_Score_Combined&quot;: 913}"/>
  </edge>
  <edge label="823794 (pp) 831899" source="199" target="402">
    <att type="string" name="canonicalName" value="823794 (pp) 831899"/>
    <att type="string" name="interaction" value="pp"/>
    <att type="int" name="SCORE" value="379"/>
    <att type="string" name="support" value="{&quot;StringDB&quot;: &quot;physical&quot;, &quot;StringEvidence&quot;: &quot;experiments:0.352,coexpression:0.047&quot;, &quot;BioGrid&quot;: &quot;physical&quot;, &quot;BioGrid_PubMed&quot;: &quot;23667124&quot;, &quot;BioGrid_Type&quot;: &quot;Affinity Capture-MS&quot;, &quot;String_Score_Physical&quot;: 379, &quot;String_Score_Combined&quot;: 408}"/>
  </edge>
  <edge label="823794 (pp) 842741" source="199" target="644">
    <att type="string" name="canonicalName" value="823794 (pp) 842741"/>
    <att type="string" name="interaction" value="pp"/>
    <att type="int" name="SCORE" value="190"/>
    <att type="string" name="support" value="{&quot;StringDB&quot;: &quot;physical&quot;, &quot;StringEvidence&quot;: &quot;experiments:0.155&quot;, &quot;String_Score_Physical&quot;: 190, &quot;String_Score_Combined&quot;: 190}"/>
  </edge>
  <edge label="823815 (pp) 824973" source="200" target="237">
    <att type="string" name="canonicalName" value="823815 (pp) 824973"/>
    <att type="string" name="interaction" value="pp"/>
    <att type="int" name="SCORE" value="900"/>
    <att type="string" name="support" value="{&quot;StringDB&quot;: &quot;physical&quot;, &quot;StringEvidence&quot;: &quot;database:0.896,experiments:0.007&quot;, &quot;String_Score_Physical&quot;: 900, &quot;String_Score_Combined&quot;: 900}"/>
  </edge>
  <edge label="823815 (pp) 832631" source="200" target="421">
    <att type="string" name="canonicalName" value="823815 (pp) 832631"/>
    <att type="string" name="interaction" value="pp"/>
    <att type="int" name="SCORE" value="900"/>
    <att type="string" name="support" value="{&quot;StringDB&quot;: &quot;physical&quot;, &quot;StringEvidence&quot;: &quot;database:0.896&quot;, &quot;String_Score_Physical&quot;: 900, &quot;String_Score_Combined&quot;: 900}"/>
  </edge>
  <edge label="823815 (pp) 832645" source="200" target="422">
    <att type="string" name="canonicalName" value="823815 (pp) 832645"/>
    <att type="string" name="interaction" value="pp"/>
    <att type="int" name="SCORE" value="195"/>
    <att type="string" name="support" value="{&quot;StringDB&quot;: &quot;physical&quot;, &quot;StringEvidence&quot;: &quot;experiments:0.161&quot;, &quot;String_Score_Physical&quot;: 195, &quot;String_Score_Combined&quot;: 195}"/>
  </edge>
  <edge label="823815 (pp) 834314" source="200" target="447">
    <att type="string" name="canonicalName" value="823815 (pp) 834314"/>
    <att type="string" name="interaction" value="pp"/>
    <att type="int" name="SCORE" value="911"/>
    <att type="string" name="support" value="{&quot;StringDB&quot;: &quot;physical&quot;, &quot;StringEvidence&quot;: &quot;database:0.896,experiments:0.120&quot;, &quot;String_Score_Physical&quot;: 911, &quot;String_Score_Combined&quot;: 911}"/>
  </edge>
  <edge label="823815 (pp) 838604" source="200" target="566">
    <att type="string" name="canonicalName" value="823815 (pp) 838604"/>
    <att type="string" name="interaction" value="pp"/>
    <att type="int" name="SCORE" value="900"/>
    <att type="string" name="support" value="{&quot;StringDB&quot;: &quot;physical&quot;, &quot;StringEvidence&quot;: &quot;database:0.896&quot;, &quot;String_Score_Physical&quot;: 900, &quot;String_Score_Combined&quot;: 900}"/>
  </edge>
  <edge label="823815 (pp) 843928" source="200" target="674">
    <att type="string" name="canonicalName" value="823815 (pp) 843928"/>
    <att type="string" name="interaction" value="pp"/>
    <att type="int" name="SCORE" value="900"/>
    <att type="string" name="support" value="{&quot;StringDB&quot;: &quot;physical&quot;, &quot;StringEvidence&quot;: &quot;database:0.896&quot;, &quot;String_Score_Physical&quot;: 900, &quot;String_Score_Combined&quot;: 900}"/>
  </edge>
  <edge label="823862 (pp) 844055" source="201" target="679">
    <att type="string" name="canonicalName" value="823862 (pp) 844055"/>
    <att type="string" name="interaction" value="pp"/>
    <att type="int" name="SCORE" value="270"/>
    <att type="string" name="support" value="{&quot;StringDB&quot;: &quot;physical&quot;, &quot;StringEvidence&quot;: &quot;experiments:0.239,textmining:0.005&quot;, &quot;String_Score_Physical&quot;: 270, &quot;String_Score_Combined&quot;: 273}"/>
  </edge>
  <edge label="823862 (pp) 844347" source="201" target="687">
    <att type="string" name="canonicalName" value="823862 (pp) 844347"/>
    <att type="string" name="interaction" value="pp"/>
    <att type="int" name="SCORE" value="252"/>
    <att type="string" name="support" value="{&quot;StringDB&quot;: &quot;physical&quot;, &quot;StringEvidence&quot;: &quot;experiments:0.220&quot;, &quot;String_Score_Physical&quot;: 252, &quot;String_Score_Combined&quot;: 252}"/>
  </edge>
  <edge label="823888 (pp) 824930" source="202" target="236">
    <att type="string" name="canonicalName" value="823888 (pp) 824930"/>
    <att type="string" name="interaction" value="pp"/>
    <att type="int" name="SCORE" value="900"/>
    <att type="string" name="support" value="{&quot;StringDB&quot;: &quot;physical&quot;, &quot;StringEvidence&quot;: &quot;database:0.896,textmining:0.223,neighborhood:0.114,coexpression:0.086&quot;, &quot;String_Score_Physical&quot;: 900, &quot;String_Score_Combined&quot;: 937}"/>
  </edge>
  <edge label="823888 (pp) 830888" source="202" target="368">
    <att type="string" name="canonicalName" value="823888 (pp) 830888"/>
    <att type="string" name="interaction" value="pp"/>
    <att type="int" name="SCORE" value="800"/>
    <att type="string" name="support" value="{&quot;StringDB&quot;: &quot;physical&quot;, &quot;StringEvidence&quot;: &quot;textmining:0.857,database:0.791,cooccurrence:0.425&quot;, &quot;String_Score_Physical&quot;: 800, &quot;String_Score_Combined&quot;: 805}"/>
  </edge>
  <edge label="823888 (pp) 832343" source="202" target="413">
    <att type="string" name="canonicalName" value="823888 (pp) 832343"/>
    <att type="string" name="interaction" value="pp"/>
    <att type="int" name="SCORE" value="469"/>
    <att type="string" name="support" value="{&quot;StringDB&quot;: &quot;physical&quot;, &quot;StringEvidence&quot;: &quot;experiments:0.446,textmining:0.178,coexpression:0.044&quot;, &quot;String_Score_Physical&quot;: 469, &quot;String_Score_Combined&quot;: 582}"/>
  </edge>
  <edge label="823888 (pp) 834962" source="202" target="461">
    <att type="string" name="canonicalName" value="823888 (pp) 834962"/>
    <att type="string" name="interaction" value="pp"/>
    <att type="int" name="SCORE" value="256"/>
    <att type="string" name="support" value="{&quot;StringDB&quot;: &quot;physical&quot;, &quot;StringEvidence&quot;: &quot;experiments:0.225,textmining:0.162,coexpression:0.033&quot;, &quot;String_Score_Physical&quot;: 256, &quot;String_Score_Combined&quot;: 397}"/>
  </edge>
  <edge label="823888 (pp) 836215" source="202" target="493">
    <att type="string" name="canonicalName" value="823888 (pp) 836215"/>
    <att type="string" name="interaction" value="pp"/>
    <att type="int" name="SCORE" value="219"/>
    <att type="string" name="support" value="{&quot;StringDB&quot;: &quot;physical&quot;, &quot;StringEvidence&quot;: &quot;experiments:0.186&quot;, &quot;String_Score_Physical&quot;: 219, &quot;String_Score_Combined&quot;: 219}"/>
  </edge>
  <edge label="823888 (pp) 840312" source="202" target="597">
    <att type="string" name="canonicalName" value="823888 (pp) 840312"/>
    <att type="string" name="interaction" value="pp"/>
    <att type="int" name="SCORE" value="269"/>
    <att type="string" name="support" value="{&quot;StringDB&quot;: &quot;physical&quot;, &quot;StringEvidence&quot;: &quot;experiments:0.238,neighborhood:0.155,textmining:0.094,coexpression:0.004&quot;, &quot;String_Score_Physical&quot;: 269, &quot;String_Score_Combined&quot;: 442}"/>
  </edge>
  <edge label="823911 (pp) 835230" source="203" target="469">
    <att type="string" name="canonicalName" value="823911 (pp) 835230"/>
    <att type="string" name="interaction" value="pp"/>
    <att type="int" name="SCORE" value="208"/>
    <att type="string" name="support" value="{&quot;BioGrid&quot;: &quot;physical&quot;, &quot;BioGrid_PubMed&quot;: &quot;29320478&quot;, &quot;BioGrid_Type&quot;: &quot;Reconstituted Complex&quot;}"/>
  </edge>
  <edge label="823911 (pp) 844055" source="203" target="679">
    <att type="string" name="canonicalName" value="823911 (pp) 844055"/>
    <att type="string" name="interaction" value="pp"/>
    <att type="int" name="SCORE" value="270"/>
    <att type="string" name="support" value="{&quot;StringDB&quot;: &quot;physical&quot;, &quot;StringEvidence&quot;: &quot;experiments:0.239,textmining:0.005&quot;, &quot;String_Score_Physical&quot;: 270, &quot;String_Score_Combined&quot;: 273}"/>
  </edge>
  <edge label="823911 (pp) 844347" source="203" target="687">
    <att type="string" name="canonicalName" value="823911 (pp) 844347"/>
    <att type="string" name="interaction" value="pp"/>
    <att type="int" name="SCORE" value="252"/>
    <att type="string" name="support" value="{&quot;StringDB&quot;: &quot;physical&quot;, &quot;StringEvidence&quot;: &quot;experiments:0.220&quot;, &quot;String_Score_Physical&quot;: 252, &quot;String_Score_Combined&quot;: 252}"/>
  </edge>
  <edge label="823950 (pp) 831899" source="204" target="402">
    <att type="string" name="canonicalName" value="823950 (pp) 831899"/>
    <att type="string" name="interaction" value="pp"/>
    <att type="int" name="SCORE" value="383"/>
    <att type="string" name="support" value="{&quot;StringDB&quot;: &quot;physical&quot;, &quot;StringEvidence&quot;: &quot;experiments:0.357,textmining:0.006&quot;, &quot;BioGrid&quot;: &quot;physical&quot;, &quot;BioGrid_PubMed&quot;: &quot;23667124&quot;, &quot;BioGrid_Type&quot;: &quot;Affinity Capture-MS&quot;, &quot;String_Score_Physical&quot;: 383, &quot;String_Score_Combined&quot;: 387}"/>
  </edge>
  <edge label="823950 (pp) 838138" source="204" target="559">
    <att type="string" name="canonicalName" value="823950 (pp) 838138"/>
    <att type="string" name="interaction" value="pp"/>
    <att type="int" name="SCORE" value="650"/>
    <att type="string" name="support" value="{&quot;StringDB&quot;: &quot;physical&quot;, &quot;StringEvidence&quot;: &quot;database:0.635,textmining:0.120,coexpression:0.004&quot;, &quot;String_Score_Physical&quot;: 650, &quot;String_Score_Combined&quot;: 693}"/>
  </edge>
  <edge label="823955 (pp) 830120" source="205" target="351">
    <att type="string" name="canonicalName" value="823955 (pp) 830120"/>
    <att type="string" name="interaction" value="pp"/>
    <att type="int" name="SCORE" value="691"/>
    <att type="string" name="support" value="{&quot;StringDB&quot;: &quot;physical&quot;, &quot;StringEvidence&quot;: &quot;database:0.635,experiments:0.118,textmining:0.112,neighborhood:0.105,coexpression:0.097&quot;, &quot;String_Score_Physical&quot;: 691, &quot;String_Score_Combined&quot;: 778}"/>
  </edge>
  <edge label="823955 (pp) 831414" source="205" target="388">
    <att type="string" name="canonicalName" value="823955 (pp) 831414"/>
    <att type="string" name="interaction" value="pp"/>
    <att type="int" name="SCORE" value="680"/>
    <att type="string" name="support" value="{&quot;StringDB&quot;: &quot;physical&quot;, &quot;StringEvidence&quot;: &quot;database:0.635,textmining:0.168,experiments:0.088,coexpression:0.003&quot;, &quot;String_Score_Physical&quot;: 680, &quot;String_Score_Combined&quot;: 735}"/>
  </edge>
  <edge label="823955 (pp) 831899" source="205" target="402">
    <att type="string" name="canonicalName" value="823955 (pp) 831899"/>
    <att type="string" name="interaction" value="pp"/>
    <att type="int" name="SCORE" value="393"/>
    <att type="string" name="support" value="{&quot;StringDB&quot;: &quot;physical&quot;, &quot;StringEvidence&quot;: &quot;experiments:0.367&quot;, &quot;BioGrid&quot;: &quot;physical&quot;, &quot;BioGrid_PubMed&quot;: &quot;23667124&quot;, &quot;BioGrid_Type&quot;: &quot;Affinity Capture-MS&quot;, &quot;String_Score_Physical&quot;: 393, &quot;String_Score_Combined&quot;: 393}"/>
  </edge>
  <edge label="823955 (pp) 833655" source="205" target="438">
    <att type="string" name="canonicalName" value="823955 (pp) 833655"/>
    <att type="string" name="interaction" value="pp"/>
    <att type="int" name="SCORE" value="904"/>
    <att type="string" name="support" value="{&quot;StringDB&quot;: &quot;physical&quot;, &quot;StringEvidence&quot;: &quot;database:0.896,textmining:0.626,coexpression:0.137,experiments:0.047,neighborhood:0.045&quot;, &quot;String_Score_Physical&quot;: 904, &quot;String_Score_Combined&quot;: 970}"/>
  </edge>
  <edge label="823955 (pp) 835427" source="205" target="479">
    <att type="string" name="canonicalName" value="823955 (pp) 835427"/>
    <att type="string" name="interaction" value="pp"/>
    <att type="int" name="SCORE" value="800"/>
    <att type="string" name="support" value="{&quot;StringDB&quot;: &quot;physical&quot;, &quot;StringEvidence&quot;: &quot;database:0.791,textmining:0.077,neighborhood:0.019&quot;, &quot;String_Score_Physical&quot;: 800, &quot;String_Score_Combined&quot;: 818}"/>
  </edge>
  <edge label="823955 (pp) 836558" source="205" target="502">
    <att type="string" name="canonicalName" value="823955 (pp) 836558"/>
    <att type="string" name="interaction" value="pp"/>
    <att type="int" name="SCORE" value="900"/>
    <att type="string" name="support" value="{&quot;StringDB&quot;: &quot;physical&quot;, &quot;StringEvidence&quot;: &quot;database:0.896,textmining:0.773,coexpression:0.100&quot;, &quot;String_Score_Physical&quot;: 900, &quot;String_Score_Combined&quot;: 979}"/>
  </edge>
  <edge label="823955 (pp) 842580" source="205" target="638">
    <att type="string" name="canonicalName" value="823955 (pp) 842580"/>
    <att type="string" name="interaction" value="pp"/>
    <att type="int" name="SCORE" value="680"/>
    <att type="string" name="support" value="{&quot;StringDB&quot;: &quot;physical&quot;, &quot;StringEvidence&quot;: &quot;database:0.635,experiments:0.088,coexpression:0.063,textmining:0.027&quot;, &quot;String_Score_Physical&quot;: 680, &quot;String_Score_Combined&quot;: 708}"/>
  </edge>
  <edge label="823955 (pp) 844047" source="205" target="678">
    <att type="string" name="canonicalName" value="823955 (pp) 844047"/>
    <att type="string" name="interaction" value="pp"/>
    <att type="int" name="SCORE" value="677"/>
    <att type="string" name="support" value="{&quot;StringDB&quot;: &quot;physical&quot;, &quot;StringEvidence&quot;: &quot;database:0.635,textmining:0.559,experiments:0.077,neighborhood:0.032,coexpression:0.007&quot;, &quot;String_Score_Physical&quot;: 677, &quot;String_Score_Combined&quot;: 863}"/>
  </edge>
  <edge label="823962 (pp) 825025" source="206" target="238">
    <att type="string" name="canonicalName" value="823962 (pp) 825025"/>
    <att type="string" name="interaction" value="pp"/>
    <att type="int" name="SCORE" value="495"/>
    <att type="string" name="support" value="{&quot;StringDB&quot;: &quot;physical&quot;, &quot;StringEvidence&quot;: &quot;experiments:0.474,textmining:0.394,coexpression:0.017&quot;, &quot;String_Score_Physical&quot;: 495, &quot;String_Score_Combined&quot;: 699}"/>
  </edge>
  <edge label="823962 (pp) 828858" source="206" target="316">
    <att type="string" name="canonicalName" value="823962 (pp) 828858"/>
    <att type="string" name="interaction" value="pp"/>
    <att type="int" name="SCORE" value="252"/>
    <att type="string" name="support" value="{&quot;StringDB&quot;: &quot;physical&quot;, &quot;StringEvidence&quot;: &quot;experiments:0.220&quot;, &quot;String_Score_Physical&quot;: 252, &quot;String_Score_Combined&quot;: 252}"/>
  </edge>
  <edge label="823962 (pp) 832645" source="206" target="422">
    <att type="string" name="canonicalName" value="823962 (pp) 832645"/>
    <att type="string" name="interaction" value="pp"/>
    <att type="int" name="SCORE" value="544"/>
    <att type="string" name="support" value="{&quot;StringDB&quot;: &quot;physical&quot;, &quot;StringEvidence&quot;: &quot;experiments:0.525,textmining:0.178&quot;, &quot;String_Score_Physical&quot;: 544, &quot;String_Score_Combined&quot;: 625}"/>
  </edge>
  <edge label="823962 (pp) 834314" source="206" target="447">
    <att type="string" name="canonicalName" value="823962 (pp) 834314"/>
    <att type="string" name="interaction" value="pp"/>
    <att type="int" name="SCORE" value="271"/>
    <att type="string" name="support" value="{&quot;StringDB&quot;: &quot;physical&quot;, &quot;StringEvidence&quot;: &quot;experiments:0.240,textmining:0.022&quot;, &quot;String_Score_Physical&quot;: 271, &quot;String_Score_Combined&quot;: 286}"/>
  </edge>
  <edge label="824015 (pp) 824077" source="207" target="209">
    <att type="string" name="canonicalName" value="824015 (pp) 824077"/>
    <att type="string" name="interaction" value="pp"/>
    <att type="int" name="SCORE" value="602"/>
    <att type="string" name="support" value="{&quot;StringDB&quot;: &quot;physical&quot;, &quot;StringEvidence&quot;: &quot;database:0.583,textmining:0.291,neighborhood:0.019,experiments:0.007,coexpression:0.004&quot;, &quot;String_Score_Physical&quot;: 602, &quot;String_Score_Combined&quot;: 724}"/>
  </edge>
  <edge label="824015 (pp) 824465" source="207" target="220">
    <att type="string" name="canonicalName" value="824015 (pp) 824465"/>
    <att type="string" name="interaction" value="pp"/>
    <att type="int" name="SCORE" value="602"/>
    <att type="string" name="support" value="{&quot;StringDB&quot;: &quot;physical&quot;, &quot;StringEvidence&quot;: &quot;database:0.583,textmining:0.297,neighborhood:0.019,experiments:0.007,coexpression:0.004&quot;, &quot;String_Score_Physical&quot;: 602, &quot;String_Score_Combined&quot;: 727}"/>
  </edge>
  <edge label="824015 (pp) 827996" source="207" target="293">
    <att type="string" name="canonicalName" value="824015 (pp) 827996"/>
    <att type="string" name="interaction" value="pp"/>
    <att type="int" name="SCORE" value="234"/>
    <att type="string" name="support" value="{&quot;StringDB&quot;: &quot;physical&quot;, &quot;StringEvidence&quot;: &quot;experiments:0.201,textmining:0.051,coexpression:0.018&quot;, &quot;String_Score_Physical&quot;: 234, &quot;String_Score_Combined&quot;: 286}"/>
  </edge>
  <edge label="824015 (pp) 828222" source="207" target="301">
    <att type="string" name="canonicalName" value="824015 (pp) 828222"/>
    <att type="string" name="interaction" value="pp"/>
    <att type="int" name="SCORE" value="800"/>
    <att type="string" name="support" value="{&quot;StringDB&quot;: &quot;physical&quot;, &quot;StringEvidence&quot;: &quot;database:0.791,textmining:0.274,coexpression:0.045,neighborhood:0.023&quot;, &quot;String_Score_Physical&quot;: 800, &quot;String_Score_Combined&quot;: 864}"/>
  </edge>
  <edge label="824015 (pp) 831899" source="207" target="402">
    <att type="string" name="canonicalName" value="824015 (pp) 831899"/>
    <att type="string" name="interaction" value="pp"/>
    <att type="int" name="SCORE" value="379"/>
    <att type="string" name="support" value="{&quot;StringDB&quot;: &quot;physical&quot;, &quot;StringEvidence&quot;: &quot;experiments:0.352&quot;, &quot;BioGrid&quot;: &quot;physical&quot;, &quot;BioGrid_PubMed&quot;: &quot;23667124&quot;, &quot;BioGrid_Type&quot;: &quot;Affinity Capture-MS&quot;, &quot;String_Score_Physical&quot;: 379, &quot;String_Score_Combined&quot;: 379}"/>
  </edge>
  <edge label="824015 (pp) 842284" source="207" target="624">
    <att type="string" name="canonicalName" value="824015 (pp) 842284"/>
    <att type="string" name="interaction" value="pp"/>
    <att type="int" name="SCORE" value="600"/>
    <att type="string" name="support" value="{&quot;StringDB&quot;: &quot;physical&quot;, &quot;StringEvidence&quot;: &quot;database:0.583,textmining:0.243,coexpression:0.010&quot;, &quot;String_Score_Physical&quot;: 600, &quot;String_Score_Combined&quot;: 700}"/>
  </edge>
  <edge label="824021 (pp) 825052" source="208" target="240">
    <att type="string" name="canonicalName" value="824021 (pp) 825052"/>
    <att type="string" name="interaction" value="pp"/>
    <att type="int" name="SCORE" value="900"/>
    <att type="string" name="support" value="{&quot;StringDB&quot;: &quot;physical&quot;, &quot;StringEvidence&quot;: &quot;database:0.896&quot;, &quot;String_Score_Physical&quot;: 900, &quot;String_Score_Combined&quot;: 900}"/>
  </edge>
  <edge label="824021 (pp) 825529" source="208" target="247">
    <att type="string" name="canonicalName" value="824021 (pp) 825529"/>
    <att type="string" name="interaction" value="pp"/>
    <att type="int" name="SCORE" value="650"/>
    <att type="string" name="support" value="{&quot;StringDB&quot;: &quot;physical&quot;, &quot;StringEvidence&quot;: &quot;database:0.635,textmining:0.521&quot;, &quot;String_Score_Physical&quot;: 650, &quot;String_Score_Combined&quot;: 832}"/>
  </edge>
  <edge label="824021 (pp) 837234" source="208" target="528">
    <att type="string" name="canonicalName" value="824021 (pp) 837234"/>
    <att type="string" name="interaction" value="pp"/>
    <att type="int" name="SCORE" value="650"/>
    <att type="string" name="support" value="{&quot;StringDB&quot;: &quot;physical&quot;, &quot;StringEvidence&quot;: &quot;textmining:0.950,database:0.635,cooccurrence:0.423&quot;, &quot;String_Score_Physical&quot;: 650, &quot;String_Score_Combined&quot;: 670}"/>
  </edge>
  <edge label="824021 (pp) 841689" source="208" target="611">
    <att type="string" name="canonicalName" value="824021 (pp) 841689"/>
    <att type="string" name="interaction" value="pp"/>
    <att type="int" name="SCORE" value="650"/>
    <att type="string" name="support" value="{&quot;StringDB&quot;: &quot;physical&quot;, &quot;StringEvidence&quot;: &quot;database:0.635,textmining:0.573&quot;, &quot;String_Score_Physical&quot;: 650, &quot;String_Score_Combined&quot;: 850}"/>
  </edge>
  <edge label="824077 (pp) 824741" source="209" target="231">
    <att type="string" name="canonicalName" value="824077 (pp) 824741"/>
    <att type="string" name="interaction" value="pp"/>
    <att type="int" name="SCORE" value="242"/>
    <att type="string" name="support" value="{&quot;StringDB&quot;: &quot;physical&quot;, &quot;StringEvidence&quot;: &quot;experiments:0.211&quot;, &quot;String_Score_Physical&quot;: 242, &quot;String_Score_Combined&quot;: 242}"/>
  </edge>
  <edge label="824077 (pp) 825248" source="209" target="243">
    <att type="string" name="canonicalName" value="824077 (pp) 825248"/>
    <att type="string" name="interaction" value="pp"/>
    <att type="int" name="SCORE" value="227"/>
    <att type="string" name="support" value="{&quot;StringDB&quot;: &quot;physical&quot;, &quot;StringEvidence&quot;: &quot;experiments:0.195,coexpression:0.042&quot;, &quot;String_Score_Physical&quot;: 227, &quot;String_Score_Combined&quot;: 260}"/>
  </edge>
  <edge label="824077 (pp) 826515" source="209" target="257">
    <att type="string" name="canonicalName" value="824077 (pp) 826515"/>
    <att type="string" name="interaction" value="pp"/>
    <att type="int" name="SCORE" value="650"/>
    <att type="string" name="support" value="{&quot;StringDB&quot;: &quot;physical&quot;, &quot;StringEvidence&quot;: &quot;database:0.635,textmining:0.033,coexpression:0.007&quot;, &quot;String_Score_Physical&quot;: 650, &quot;String_Score_Combined&quot;: 664}"/>
  </edge>
  <edge label="824077 (pp) 826637" source="209" target="259">
    <att type="string" name="canonicalName" value="824077 (pp) 826637"/>
    <att type="string" name="interaction" value="pp"/>
    <att type="int" name="SCORE" value="319"/>
    <att type="string" name="support" value="{&quot;StringDB&quot;: &quot;physical&quot;, &quot;StringEvidence&quot;: &quot;experiments:0.290,neighborhood:0.084,coexpression:0.013&quot;, &quot;String_Score_Physical&quot;: 319, &quot;String_Score_Combined&quot;: 384}"/>
  </edge>
  <edge label="824077 (pp) 827375" source="209" target="281">
    <att type="string" name="canonicalName" value="824077 (pp) 827375"/>
    <att type="string" name="interaction" value="pp"/>
    <att type="int" name="SCORE" value="476"/>
    <att type="string" name="support" value="{&quot;StringDB&quot;: &quot;physical&quot;, &quot;StringEvidence&quot;: &quot;experiments:0.454,coexpression:0.096&quot;, &quot;String_Score_Physical&quot;: 476, &quot;String_Score_Combined&quot;: 526}"/>
  </edge>
  <edge label="824077 (pp) 827451" source="209" target="284">
    <att type="string" name="canonicalName" value="824077 (pp) 827451"/>
    <att type="string" name="interaction" value="pp"/>
    <att type="int" name="SCORE" value="476"/>
    <att type="string" name="support" value="{&quot;StringDB&quot;: &quot;physical&quot;, &quot;StringEvidence&quot;: &quot;experiments:0.454,coexpression:0.096&quot;, &quot;String_Score_Physical&quot;: 476, &quot;String_Score_Combined&quot;: 526}"/>
  </edge>
  <edge label="824077 (pp) 828222" source="209" target="301">
    <att type="string" name="canonicalName" value="824077 (pp) 828222"/>
    <att type="string" name="interaction" value="pp"/>
    <att type="int" name="SCORE" value="669"/>
    <att type="string" name="support" value="{&quot;StringDB&quot;: &quot;physical&quot;, &quot;StringEvidence&quot;: &quot;textmining:0.649,database:0.635,neighborhood:0.060,experiments:0.056,coexpression:0.008&quot;, &quot;String_Score_Physical&quot;: 669, &quot;String_Score_Combined&quot;: 892}"/>
  </edge>
  <edge label="824077 (pp) 828729" source="209" target="313">
    <att type="string" name="canonicalName" value="824077 (pp) 828729"/>
    <att type="string" name="interaction" value="pp"/>
    <att type="int" name="SCORE" value="402"/>
    <att type="string" name="support" value="{&quot;StringDB&quot;: &quot;physical&quot;, &quot;StringEvidence&quot;: &quot;experiments:0.376,coexpression:0.004&quot;, &quot;String_Score_Physical&quot;: 402, &quot;String_Score_Combined&quot;: 404}"/>
  </edge>
  <edge label="824077 (pp) 829943" source="209" target="345">
    <att type="string" name="canonicalName" value="824077 (pp) 829943"/>
    <att type="string" name="interaction" value="pp"/>
    <att type="int" name="SCORE" value="650"/>
    <att type="string" name="support" value="{&quot;StringDB&quot;: &quot;physical&quot;, &quot;StringEvidence&quot;: &quot;textmining:0.676,database:0.635,neighborhood:0.019,coexpression:0.007&quot;, &quot;String_Score_Physical&quot;: 650, &quot;String_Score_Combined&quot;: 889}"/>
  </edge>
  <edge label="824077 (pp) 830052" source="209" target="348">
    <att type="string" name="canonicalName" value="824077 (pp) 830052"/>
    <att type="string" name="interaction" value="pp"/>
    <att type="int" name="SCORE" value="614"/>
    <att type="string" name="support" value="{&quot;StringDB&quot;: &quot;physical&quot;, &quot;StringEvidence&quot;: &quot;database:0.583,textmining:0.560,coexpression:0.120,neighborhood:0.039,experiments:0.035&quot;, &quot;String_Score_Physical&quot;: 614, &quot;String_Score_Combined&quot;: 856}"/>
  </edge>
  <edge label="824077 (pp) 830524" source="209" target="359">
    <att type="string" name="canonicalName" value="824077 (pp) 830524"/>
    <att type="string" name="interaction" value="pp"/>
    <att type="int" name="SCORE" value="256"/>
    <att type="string" name="support" value="{&quot;StringDB&quot;: &quot;physical&quot;, &quot;StringEvidence&quot;: &quot;experiments:0.225,coexpression:0.004&quot;, &quot;String_Score_Physical&quot;: 256, &quot;String_Score_Combined&quot;: 260}"/>
  </edge>
  <edge label="824077 (pp) 831414" source="209" target="388">
    <att type="string" name="canonicalName" value="824077 (pp) 831414"/>
    <att type="string" name="interaction" value="pp"/>
    <att type="int" name="SCORE" value="650"/>
    <att type="string" name="support" value="{&quot;StringDB&quot;: &quot;physical&quot;, &quot;StringEvidence&quot;: &quot;database:0.635,textmining:0.131,coexpression:0.123&quot;, &quot;String_Score_Physical&quot;: 650, &quot;String_Score_Combined&quot;: 733}"/>
  </edge>
  <edge label="824077 (pp) 831692" source="209" target="396">
    <att type="string" name="canonicalName" value="824077 (pp) 831692"/>
    <att type="string" name="interaction" value="pp"/>
    <att type="int" name="SCORE" value="256"/>
    <att type="string" name="support" value="{&quot;StringDB&quot;: &quot;physical&quot;, &quot;StringEvidence&quot;: &quot;experiments:0.225&quot;, &quot;String_Score_Physical&quot;: 256, &quot;String_Score_Combined&quot;: 256}"/>
  </edge>
  <edge label="824077 (pp) 831724" source="209" target="397">
    <att type="string" name="canonicalName" value="824077 (pp) 831724"/>
    <att type="string" name="interaction" value="pp"/>
    <att type="int" name="SCORE" value="206"/>
    <att type="string" name="support" value="{&quot;StringDB&quot;: &quot;physical&quot;, &quot;StringEvidence&quot;: &quot;experiments:0.172,coexpression:0.007&quot;, &quot;String_Score_Physical&quot;: 206, &quot;String_Score_Combined&quot;: 211}"/>
  </edge>
  <edge label="824077 (pp) 831853" source="209" target="401">
    <att type="string" name="canonicalName" value="824077 (pp) 831853"/>
    <att type="string" name="interaction" value="pp"/>
    <att type="int" name="SCORE" value="319"/>
    <att type="string" name="support" value="{&quot;StringDB&quot;: &quot;physical&quot;, &quot;StringEvidence&quot;: &quot;experiments:0.290,neighborhood:0.084,textmining:0.005,coexpression:0.003&quot;, &quot;String_Score_Physical&quot;: 319, &quot;String_Score_Combined&quot;: 381}"/>
  </edge>
  <edge label="824077 (pp) 833518" source="209" target="436">
    <att type="string" name="canonicalName" value="824077 (pp) 833518"/>
    <att type="string" name="interaction" value="pp"/>
    <att type="int" name="SCORE" value="227"/>
    <att type="string" name="support" value="{&quot;StringDB&quot;: &quot;physical&quot;, &quot;StringEvidence&quot;: &quot;experiments:0.195,coexpression:0.161,neighborhood:0.084,textmining:0.005&quot;, &quot;String_Score_Physical&quot;: 227, &quot;String_Score_Combined&quot;: 409}"/>
  </edge>
  <edge label="824077 (pp) 835269" source="209" target="472">
    <att type="string" name="canonicalName" value="824077 (pp) 835269"/>
    <att type="string" name="interaction" value="pp"/>
    <att type="int" name="SCORE" value="650"/>
    <att type="string" name="support" value="{&quot;StringDB&quot;: &quot;physical&quot;, &quot;StringEvidence&quot;: &quot;database:0.635,textmining:0.188,neighborhood:0.138,coexpression:0.004&quot;, &quot;String_Score_Physical&quot;: 650, &quot;String_Score_Combined&quot;: 755}"/>
  </edge>
  <edge label="824077 (pp) 837218" source="209" target="526">
    <att type="string" name="canonicalName" value="824077 (pp) 837218"/>
    <att type="string" name="interaction" value="pp"/>
    <att type="int" name="SCORE" value="242"/>
    <att type="string" name="support" value="{&quot;StringDB&quot;: &quot;physical&quot;, &quot;StringEvidence&quot;: &quot;experiments:0.211&quot;, &quot;String_Score_Physical&quot;: 242, &quot;String_Score_Combined&quot;: 242}"/>
  </edge>
  <edge label="824077 (pp) 837486" source="209" target="539">
    <att type="string" name="canonicalName" value="824077 (pp) 837486"/>
    <att type="string" name="interaction" value="pp"/>
    <att type="int" name="SCORE" value="333"/>
    <att type="string" name="support" value="{&quot;StringDB&quot;: &quot;physical&quot;, &quot;StringEvidence&quot;: &quot;experiments:0.304,coexpression:0.007&quot;, &quot;String_Score_Physical&quot;: 333, &quot;String_Score_Combined&quot;: 337}"/>
  </edge>
  <edge label="824077 (pp) 837993" source="209" target="552">
    <att type="string" name="canonicalName" value="824077 (pp) 837993"/>
    <att type="string" name="interaction" value="pp"/>
    <att type="int" name="SCORE" value="272"/>
    <att type="string" name="support" value="{&quot;StringDB&quot;: &quot;physical&quot;, &quot;StringEvidence&quot;: &quot;experiments:0.241,coexpression:0.053&quot;, &quot;String_Score_Physical&quot;: 272, &quot;String_Score_Combined&quot;: 310}"/>
  </edge>
  <edge label="824077 (pp) 839872" source="209" target="589">
    <att type="string" name="canonicalName" value="824077 (pp) 839872"/>
    <att type="string" name="interaction" value="pp"/>
    <att type="int" name="SCORE" value="650"/>
    <att type="string" name="support" value="{&quot;StringDB&quot;: &quot;physical&quot;, &quot;StringEvidence&quot;: &quot;database:0.635,textmining:0.104,neighborhood:0.056,coexpression:0.007&quot;, &quot;String_Score_Physical&quot;: 650, &quot;String_Score_Combined&quot;: 706}"/>
  </edge>
  <edge label="824077 (pp) 840211" source="209" target="596">
    <att type="string" name="canonicalName" value="824077 (pp) 840211"/>
    <att type="string" name="interaction" value="pp"/>
    <att type="int" name="SCORE" value="319"/>
    <att type="string" name="support" value="{&quot;StringDB&quot;: &quot;physical&quot;, &quot;StringEvidence&quot;: &quot;experiments:0.290,neighborhood:0.084,coexpression:0.013&quot;, &quot;String_Score_Physical&quot;: 319, &quot;String_Score_Combined&quot;: 384}"/>
  </edge>
  <edge label="824077 (pp) 842284" source="209" target="624">
    <att type="string" name="canonicalName" value="824077 (pp) 842284"/>
    <att type="string" name="interaction" value="pp"/>
    <att type="int" name="SCORE" value="650"/>
    <att type="string" name="support" value="{&quot;StringDB&quot;: &quot;physical&quot;, &quot;StringEvidence&quot;: &quot;database:0.635,textmining:0.191,coexpression:0.039&quot;, &quot;String_Score_Physical&quot;: 650, &quot;String_Score_Combined&quot;: 727}"/>
  </edge>
  <edge label="824077 (pp) 843063" source="209" target="650">
    <att type="string" name="canonicalName" value="824077 (pp) 843063"/>
    <att type="string" name="interaction" value="pp"/>
    <att type="int" name="SCORE" value="319"/>
    <att type="string" name="support" value="{&quot;StringDB&quot;: &quot;physical&quot;, &quot;StringEvidence&quot;: &quot;experiments:0.290,neighborhood:0.084,coexpression:0.033&quot;, &quot;String_Score_Physical&quot;: 319, &quot;String_Score_Combined&quot;: 397}"/>
  </edge>
  <edge label="824077 (pp) 843206" source="209" target="653">
    <att type="string" name="canonicalName" value="824077 (pp) 843206"/>
    <att type="string" name="interaction" value="pp"/>
    <att type="int" name="SCORE" value="650"/>
    <att type="string" name="support" value="{&quot;StringDB&quot;: &quot;physical&quot;, &quot;StringEvidence&quot;: &quot;database:0.635,textmining:0.163,coexpression:0.002&quot;, &quot;String_Score_Physical&quot;: 650, &quot;String_Score_Combined&quot;: 707}"/>
  </edge>
  <edge label="824077 (pp) 843298" source="209" target="656">
    <att type="string" name="canonicalName" value="824077 (pp) 843298"/>
    <att type="string" name="interaction" value="pp"/>
    <att type="int" name="SCORE" value="256"/>
    <att type="string" name="support" value="{&quot;StringDB&quot;: &quot;physical&quot;, &quot;StringEvidence&quot;: &quot;experiments:0.225,neighborhood:0.067,coexpression:0.003&quot;, &quot;String_Score_Physical&quot;: 256, &quot;String_Score_Combined&quot;: 308}"/>
  </edge>
  <edge label="824077 (pp) 844718" source="209" target="692">
    <att type="string" name="canonicalName" value="824077 (pp) 844718"/>
    <att type="string" name="interaction" value="pp"/>
    <att type="int" name="SCORE" value="274"/>
    <att type="string" name="support" value="{&quot;StringDB&quot;: &quot;physical&quot;, &quot;StringEvidence&quot;: &quot;experiments:0.243,textmining:0.040,neighborhood:0.038,coexpression:0.032&quot;, &quot;String_Score_Physical&quot;: 274, &quot;String_Score_Combined&quot;: 350}"/>
  </edge>
  <edge label="824077 (pp) 844765" source="209" target="702">
    <att type="string" name="canonicalName" value="824077 (pp) 844765"/>
    <att type="string" name="interaction" value="pp"/>
    <att type="int" name="SCORE" value="242"/>
    <att type="string" name="support" value="{&quot;StringDB&quot;: &quot;physical&quot;, &quot;StringEvidence&quot;: &quot;experiments:0.211,neighborhood:0.015,coexpression:0.008&quot;, &quot;String_Score_Physical&quot;: 242, &quot;String_Score_Combined&quot;: 260}"/>
  </edge>
  <edge label="824077 (pp) 844785" source="209" target="706">
    <att type="string" name="canonicalName" value="824077 (pp) 844785"/>
    <att type="string" name="interaction" value="pp"/>
    <att type="int" name="SCORE" value="650"/>
    <att type="string" name="support" value="{&quot;StringDB&quot;: &quot;physical&quot;, &quot;StringEvidence&quot;: &quot;database:0.635,textmining:0.065,neighborhood:0.045,coexpression:0.005&quot;, &quot;String_Score_Physical&quot;: 650, &quot;String_Score_Combined&quot;: 688}"/>
  </edge>
  <edge label="824129 (pp) 832662" source="210" target="423">
    <att type="string" name="canonicalName" value="824129 (pp) 832662"/>
    <att type="string" name="interaction" value="pp"/>
    <att type="int" name="SCORE" value="323"/>
    <att type="string" name="support" value="{&quot;StringDB&quot;: &quot;physical&quot;, &quot;StringEvidence&quot;: &quot;cooccurrence:0.417,experiments:0.295&quot;, &quot;BioGrid&quot;: &quot;physical&quot;, &quot;BioGrid_PubMed&quot;: &quot;21423366&quot;, &quot;BioGrid_Type&quot;: &quot;PCA&quot;, &quot;String_Score_Physical&quot;: 323, &quot;String_Score_Combined&quot;: 367}"/>
  </edge>
  <edge label="824129 (pp) 837077" source="210" target="520">
    <att type="string" name="canonicalName" value="824129 (pp) 837077"/>
    <att type="string" name="interaction" value="pp"/>
    <att type="int" name="SCORE" value="208"/>
    <att type="string" name="support" value="{&quot;BioGrid&quot;: &quot;physical&quot;, &quot;BioGrid_PubMed&quot;: &quot;29320478&quot;, &quot;BioGrid_Type&quot;: &quot;Reconstituted Complex&quot;}"/>
  </edge>
  <edge label="824129 (pp) 844055" source="210" target="679">
    <att type="string" name="canonicalName" value="824129 (pp) 844055"/>
    <att type="string" name="interaction" value="pp"/>
    <att type="int" name="SCORE" value="270"/>
    <att type="string" name="support" value="{&quot;StringDB&quot;: &quot;physical&quot;, &quot;StringEvidence&quot;: &quot;experiments:0.239,textmining:0.005&quot;, &quot;String_Score_Physical&quot;: 270, &quot;String_Score_Combined&quot;: 273}"/>
  </edge>
  <edge label="824129 (pp) 844347" source="210" target="687">
    <att type="string" name="canonicalName" value="824129 (pp) 844347"/>
    <att type="string" name="interaction" value="pp"/>
    <att type="int" name="SCORE" value="252"/>
    <att type="string" name="support" value="{&quot;StringDB&quot;: &quot;physical&quot;, &quot;StringEvidence&quot;: &quot;experiments:0.220&quot;, &quot;String_Score_Physical&quot;: 252, &quot;String_Score_Combined&quot;: 252}"/>
  </edge>
  <edge label="824202 (pp) 837863" source="211" target="550">
    <att type="string" name="canonicalName" value="824202 (pp) 837863"/>
    <att type="string" name="interaction" value="pp"/>
    <att type="int" name="SCORE" value="499"/>
    <att type="string" name="support" value="{&quot;StringDB&quot;: &quot;physical&quot;, &quot;StringEvidence&quot;: &quot;experiments:0.479&quot;, &quot;String_Score_Physical&quot;: 499, &quot;String_Score_Combined&quot;: 499}"/>
  </edge>
  <edge label="824238 (pp) 829954" source="212" target="346">
    <att type="string" name="canonicalName" value="824238 (pp) 829954"/>
    <att type="string" name="interaction" value="pp"/>
    <att type="int" name="SCORE" value="650"/>
    <att type="string" name="support" value="{&quot;StringDB&quot;: &quot;physical&quot;, &quot;StringEvidence&quot;: &quot;database:0.635,textmining:0.229&quot;, &quot;String_Score_Physical&quot;: 650, &quot;String_Score_Combined&quot;: 730}"/>
  </edge>
  <edge label="824238 (pp) 830088" source="212" target="349">
    <att type="string" name="canonicalName" value="824238 (pp) 830088"/>
    <att type="string" name="interaction" value="pp"/>
    <att type="int" name="SCORE" value="650"/>
    <att type="string" name="support" value="{&quot;StringDB&quot;: &quot;physical&quot;, &quot;StringEvidence&quot;: &quot;database:0.635&quot;, &quot;String_Score_Physical&quot;: 650, &quot;String_Score_Combined&quot;: 650}"/>
  </edge>
  <edge label="824238 (pp) 830416" source="212" target="355">
    <att type="string" name="canonicalName" value="824238 (pp) 830416"/>
    <att type="string" name="interaction" value="pp"/>
    <att type="int" name="SCORE" value="650"/>
    <att type="string" name="support" value="{&quot;StringDB&quot;: &quot;physical&quot;, &quot;StringEvidence&quot;: &quot;database:0.635&quot;, &quot;String_Score_Physical&quot;: 650, &quot;String_Score_Combined&quot;: 650}"/>
  </edge>
  <edge label="824238 (pp) 835504" source="212" target="482">
    <att type="string" name="canonicalName" value="824238 (pp) 835504"/>
    <att type="string" name="interaction" value="pp"/>
    <att type="int" name="SCORE" value="900"/>
    <att type="string" name="support" value="{&quot;StringDB&quot;: &quot;physical&quot;, &quot;StringEvidence&quot;: &quot;database:0.896&quot;, &quot;String_Score_Physical&quot;: 900, &quot;String_Score_Combined&quot;: 900}"/>
  </edge>
  <edge label="824238 (pp) 835952" source="212" target="487">
    <att type="string" name="canonicalName" value="824238 (pp) 835952"/>
    <att type="string" name="interaction" value="pp"/>
    <att type="int" name="SCORE" value="650"/>
    <att type="string" name="support" value="{&quot;StringDB&quot;: &quot;physical&quot;, &quot;StringEvidence&quot;: &quot;database:0.635&quot;, &quot;String_Score_Physical&quot;: 650, &quot;String_Score_Combined&quot;: 650}"/>
  </edge>
  <edge label="824238 (pp) 837028" source="212" target="519">
    <att type="string" name="canonicalName" value="824238 (pp) 837028"/>
    <att type="string" name="interaction" value="pp"/>
    <att type="int" name="SCORE" value="650"/>
    <att type="string" name="support" value="{&quot;StringDB&quot;: &quot;physical&quot;, &quot;StringEvidence&quot;: &quot;database:0.635,textmining:0.187&quot;, &quot;String_Score_Physical&quot;: 650, &quot;String_Score_Combined&quot;: 715}"/>
  </edge>
  <edge label="824238 (pp) 843600" source="212" target="667">
    <att type="string" name="canonicalName" value="824238 (pp) 843600"/>
    <att type="string" name="interaction" value="pp"/>
    <att type="int" name="SCORE" value="650"/>
    <att type="string" name="support" value="{&quot;StringDB&quot;: &quot;physical&quot;, &quot;StringEvidence&quot;: &quot;database:0.635,textmining:0.016&quot;, &quot;String_Score_Physical&quot;: 650, &quot;String_Score_Combined&quot;: 655}"/>
  </edge>
  <edge label="824252 (pp) 832721" source="213" target="425">
    <att type="string" name="canonicalName" value="824252 (pp) 832721"/>
    <att type="string" name="interaction" value="pp"/>
    <att type="int" name="SCORE" value="315"/>
    <att type="string" name="support" value="{&quot;StringDB&quot;: &quot;physical&quot;, &quot;StringEvidence&quot;: &quot;textmining:0.289,experiments:0.287,neighborhood:0.103,coexpression:0.005&quot;, &quot;String_Score_Physical&quot;: 315, &quot;String_Score_Combined&quot;: 566}"/>
  </edge>
  <edge label="824267 (pp) 826765" source="214" target="263">
    <att type="string" name="canonicalName" value="824267 (pp) 826765"/>
    <att type="string" name="interaction" value="pp"/>
    <att type="int" name="SCORE" value="552"/>
    <att type="string" name="support" value="{&quot;StringDB&quot;: &quot;physical&quot;, &quot;StringEvidence&quot;: &quot;textmining:0.782,experiments:0.533&quot;, &quot;String_Score_Physical&quot;: 552, &quot;String_Score_Combined&quot;: 902}"/>
  </edge>
  <edge label="824267 (pp) 830841" source="214" target="367">
    <att type="string" name="canonicalName" value="824267 (pp) 830841"/>
    <att type="string" name="interaction" value="pp"/>
    <att type="int" name="SCORE" value="536"/>
    <att type="string" name="support" value="{&quot;StringDB&quot;: &quot;physical&quot;, &quot;StringEvidence&quot;: &quot;experiments:0.517,textmining:0.182&quot;, &quot;String_Score_Physical&quot;: 536, &quot;String_Score_Combined&quot;: 621}"/>
  </edge>
  <edge label="824267 (pp) 831252" source="214" target="384">
    <att type="string" name="canonicalName" value="824267 (pp) 831252"/>
    <att type="string" name="interaction" value="pp"/>
    <att type="int" name="SCORE" value="536"/>
    <att type="string" name="support" value="{&quot;StringDB&quot;: &quot;physical&quot;, &quot;StringEvidence&quot;: &quot;experiments:0.516,coexpression:0.004&quot;, &quot;String_Score_Physical&quot;: 536, &quot;String_Score_Combined&quot;: 537}"/>
  </edge>
  <edge label="824267 (pp) 836391" source="214" target="498">
    <att type="string" name="canonicalName" value="824267 (pp) 836391"/>
    <att type="string" name="interaction" value="pp"/>
    <att type="int" name="SCORE" value="574"/>
    <att type="string" name="support" value="{&quot;StringDB&quot;: &quot;physical&quot;, &quot;StringEvidence&quot;: &quot;experiments:0.557,textmining:0.051&quot;, &quot;String_Score_Physical&quot;: 574, &quot;String_Score_Combined&quot;: 596}"/>
  </edge>
  <edge label="824267 (pp) 842058" source="214" target="620">
    <att type="string" name="canonicalName" value="824267 (pp) 842058"/>
    <att type="string" name="interaction" value="pp"/>
    <att type="int" name="SCORE" value="539"/>
    <att type="string" name="support" value="{&quot;StringDB&quot;: &quot;physical&quot;, &quot;StringEvidence&quot;: &quot;experiments:0.520,textmining:0.076&quot;, &quot;String_Score_Physical&quot;: 539, &quot;String_Score_Combined&quot;: 574}"/>
  </edge>
  <edge label="824353 (pp) 844761" source="217" target="701">
    <att type="string" name="canonicalName" value="824353 (pp) 844761"/>
    <att type="string" name="interaction" value="pp"/>
    <att type="int" name="SCORE" value="210"/>
    <att type="string" name="support" value="{&quot;StringDB&quot;: &quot;physical&quot;, &quot;StringEvidence&quot;: &quot;experiments:0.176&quot;, &quot;String_Score_Physical&quot;: 210, &quot;String_Score_Combined&quot;: 210}"/>
  </edge>
  <edge label="824403 (pp) 825248" source="218" target="243">
    <att type="string" name="canonicalName" value="824403 (pp) 825248"/>
    <att type="string" name="interaction" value="pp"/>
    <att type="int" name="SCORE" value="258"/>
    <att type="string" name="support" value="{&quot;StringDB&quot;: &quot;physical&quot;, &quot;StringEvidence&quot;: &quot;experiments:0.226,coexpression:0.031&quot;, &quot;String_Score_Physical&quot;: 258, &quot;String_Score_Combined&quot;: 281}"/>
  </edge>
  <edge label="824403 (pp) 827702" source="218" target="289">
    <att type="string" name="canonicalName" value="824403 (pp) 827702"/>
    <att type="string" name="interaction" value="pp"/>
    <att type="int" name="SCORE" value="209"/>
    <att type="string" name="support" value="{&quot;StringDB&quot;: &quot;physical&quot;, &quot;StringEvidence&quot;: &quot;experiments:0.175,textmining:0.005&quot;, &quot;String_Score_Physical&quot;: 209, &quot;String_Score_Combined&quot;: 213}"/>
  </edge>
  <edge label="824403 (pp) 831692" source="218" target="396">
    <att type="string" name="canonicalName" value="824403 (pp) 831692"/>
    <att type="string" name="interaction" value="pp"/>
    <att type="int" name="SCORE" value="226"/>
    <att type="string" name="support" value="{&quot;StringDB&quot;: &quot;physical&quot;, &quot;StringEvidence&quot;: &quot;experiments:0.194,textmining:0.032&quot;, &quot;String_Score_Physical&quot;: 226, &quot;String_Score_Combined&quot;: 251}"/>
  </edge>
  <edge label="824403 (pp) 831724" source="218" target="397">
    <att type="string" name="canonicalName" value="824403 (pp) 831724"/>
    <att type="string" name="interaction" value="pp"/>
    <att type="int" name="SCORE" value="252"/>
    <att type="string" name="support" value="{&quot;StringDB&quot;: &quot;physical&quot;, &quot;StringEvidence&quot;: &quot;experiments:0.221,coexpression:0.062&quot;, &quot;String_Score_Physical&quot;: 252, &quot;String_Score_Combined&quot;: 298}"/>
  </edge>
  <edge label="824403 (pp) 831853" source="218" target="401">
    <att type="string" name="canonicalName" value="824403 (pp) 831853"/>
    <att type="string" name="interaction" value="pp"/>
    <att type="int" name="SCORE" value="192"/>
    <att type="string" name="support" value="{&quot;StringDB&quot;: &quot;physical&quot;, &quot;StringEvidence&quot;: &quot;experiments:0.157,coexpression:0.071&quot;, &quot;String_Score_Physical&quot;: 192, &quot;String_Score_Combined&quot;: 249}"/>
  </edge>
  <edge label="824403 (pp) 836594" source="218" target="505">
    <att type="string" name="canonicalName" value="824403 (pp) 836594"/>
    <att type="string" name="interaction" value="pp"/>
    <att type="int" name="SCORE" value="192"/>
    <att type="string" name="support" value="{&quot;StringDB&quot;: &quot;physical&quot;, &quot;StringEvidence&quot;: &quot;experiments:0.157&quot;, &quot;String_Score_Physical&quot;: 192, &quot;String_Score_Combined&quot;: 192}"/>
  </edge>
  <edge label="824403 (pp) 836731" source="218" target="511">
    <att type="string" name="canonicalName" value="824403 (pp) 836731"/>
    <att type="string" name="interaction" value="pp"/>
    <att type="int" name="SCORE" value="300"/>
    <att type="string" name="support" value="{&quot;StringDB&quot;: &quot;physical&quot;, &quot;StringEvidence&quot;: &quot;experiments:0.270,textmining:0.008,coexpression:0.001&quot;, &quot;String_Score_Physical&quot;: 300, &quot;String_Score_Combined&quot;: 306}"/>
  </edge>
  <edge label="824403 (pp) 838690" source="218" target="570">
    <att type="string" name="canonicalName" value="824403 (pp) 838690"/>
    <att type="string" name="interaction" value="pp"/>
    <att type="int" name="SCORE" value="266"/>
    <att type="string" name="support" value="{&quot;StringDB&quot;: &quot;physical&quot;, &quot;StringEvidence&quot;: &quot;experiments:0.235&quot;, &quot;String_Score_Physical&quot;: 266, &quot;String_Score_Combined&quot;: 266}"/>
  </edge>
  <edge label="824403 (pp) 841057" source="218" target="600">
    <att type="string" name="canonicalName" value="824403 (pp) 841057"/>
    <att type="string" name="interaction" value="pp"/>
    <att type="int" name="SCORE" value="254"/>
    <att type="string" name="support" value="{&quot;StringDB&quot;: &quot;physical&quot;, &quot;StringEvidence&quot;: &quot;experiments:0.222,textmining:0.006&quot;, &quot;String_Score_Physical&quot;: 254, &quot;String_Score_Combined&quot;: 258}"/>
  </edge>
  <edge label="824403 (pp) 841305" source="218" target="606">
    <att type="string" name="canonicalName" value="824403 (pp) 841305"/>
    <att type="string" name="interaction" value="pp"/>
    <att type="int" name="SCORE" value="227"/>
    <att type="string" name="support" value="{&quot;StringDB&quot;: &quot;physical&quot;, &quot;StringEvidence&quot;: &quot;experiments:0.195,coexpression:0.111&quot;, &quot;String_Score_Physical&quot;: 227, &quot;String_Score_Combined&quot;: 313}"/>
  </edge>
  <edge label="824403 (pp) 844055" source="218" target="679">
    <att type="string" name="canonicalName" value="824403 (pp) 844055"/>
    <att type="string" name="interaction" value="pp"/>
    <att type="int" name="SCORE" value="311"/>
    <att type="string" name="support" value="{&quot;StringDB&quot;: &quot;physical&quot;, &quot;StringEvidence&quot;: &quot;experiments:0.282,coexpression:0.005,textmining:0.004&quot;, &quot;String_Score_Physical&quot;: 311, &quot;String_Score_Combined&quot;: 317}"/>
  </edge>
  <edge label="824403 (pp) 844347" source="218" target="687">
    <att type="string" name="canonicalName" value="824403 (pp) 844347"/>
    <att type="string" name="interaction" value="pp"/>
    <att type="int" name="SCORE" value="332"/>
    <att type="string" name="support" value="{&quot;StringDB&quot;: &quot;physical&quot;, &quot;StringEvidence&quot;: &quot;experiments:0.303,textmining:0.071&quot;, &quot;String_Score_Physical&quot;: 332, &quot;String_Score_Combined&quot;: 379}"/>
  </edge>
  <edge label="824403 (pp) 844765" source="218" target="702">
    <att type="string" name="canonicalName" value="824403 (pp) 844765"/>
    <att type="string" name="interaction" value="pp"/>
    <att type="int" name="SCORE" value="240"/>
    <att type="string" name="support" value="{&quot;StringDB&quot;: &quot;physical&quot;, &quot;StringEvidence&quot;: &quot;experiments:0.209,coexpression:0.011&quot;, &quot;String_Score_Physical&quot;: 240, &quot;String_Score_Combined&quot;: 249}"/>
  </edge>
  <edge label="824446 (pp) 825880" source="219" target="253">
    <att type="string" name="canonicalName" value="824446 (pp) 825880"/>
    <att type="string" name="interaction" value="pp"/>
    <att type="int" name="SCORE" value="319"/>
    <att type="string" name="support" value="{&quot;StringDB&quot;: &quot;physical&quot;, &quot;StringEvidence&quot;: &quot;experiments:0.291,coexpression:0.041&quot;, &quot;String_Score_Physical&quot;: 319, &quot;String_Score_Combined&quot;: 347}"/>
  </edge>
  <edge label="824446 (pp) 831899" source="219" target="402">
    <att type="string" name="canonicalName" value="824446 (pp) 831899"/>
    <att type="string" name="interaction" value="pp"/>
    <att type="int" name="SCORE" value="319"/>
    <att type="string" name="support" value="{&quot;StringDB&quot;: &quot;physical&quot;, &quot;StringEvidence&quot;: &quot;experiments:0.291&quot;, &quot;String_Score_Physical&quot;: 319, &quot;String_Score_Combined&quot;: 319}"/>
  </edge>
  <edge label="824446 (pp) 832184" source="219" target="409">
    <att type="string" name="canonicalName" value="824446 (pp) 832184"/>
    <att type="string" name="interaction" value="pp"/>
    <att type="int" name="SCORE" value="319"/>
    <att type="string" name="support" value="{&quot;StringDB&quot;: &quot;physical&quot;, &quot;StringEvidence&quot;: &quot;experiments:0.291&quot;, &quot;String_Score_Physical&quot;: 319, &quot;String_Score_Combined&quot;: 319}"/>
  </edge>
  <edge label="824465 (pp) 824741" source="220" target="231">
    <att type="string" name="canonicalName" value="824465 (pp) 824741"/>
    <att type="string" name="interaction" value="pp"/>
    <att type="int" name="SCORE" value="242"/>
    <att type="string" name="support" value="{&quot;StringDB&quot;: &quot;physical&quot;, &quot;StringEvidence&quot;: &quot;experiments:0.211&quot;, &quot;String_Score_Physical&quot;: 242, &quot;String_Score_Combined&quot;: 242}"/>
  </edge>
  <edge label="824465 (pp) 825026" source="220" target="239">
    <att type="string" name="canonicalName" value="824465 (pp) 825026"/>
    <att type="string" name="interaction" value="pp"/>
    <att type="int" name="SCORE" value="900"/>
    <att type="string" name="support" value="{&quot;StringDB&quot;: &quot;physical&quot;, &quot;StringEvidence&quot;: &quot;database:0.896,coexpression:0.080,experiments:0.003&quot;, &quot;String_Score_Physical&quot;: 900, &quot;String_Score_Combined&quot;: 908}"/>
  </edge>
  <edge label="824465 (pp) 825248" source="220" target="243">
    <att type="string" name="canonicalName" value="824465 (pp) 825248"/>
    <att type="string" name="interaction" value="pp"/>
    <att type="int" name="SCORE" value="227"/>
    <att type="string" name="support" value="{&quot;StringDB&quot;: &quot;physical&quot;, &quot;StringEvidence&quot;: &quot;experiments:0.195,coexpression:0.042&quot;, &quot;String_Score_Physical&quot;: 227, &quot;String_Score_Combined&quot;: 260}"/>
  </edge>
  <edge label="824465 (pp) 826515" source="220" target="257">
    <att type="string" name="canonicalName" value="824465 (pp) 826515"/>
    <att type="string" name="interaction" value="pp"/>
    <att type="int" name="SCORE" value="650"/>
    <att type="string" name="support" value="{&quot;StringDB&quot;: &quot;physical&quot;, &quot;StringEvidence&quot;: &quot;database:0.635,textmining:0.033,coexpression:0.007&quot;, &quot;String_Score_Physical&quot;: 650, &quot;String_Score_Combined&quot;: 664}"/>
  </edge>
  <edge label="824465 (pp) 826637" source="220" target="259">
    <att type="string" name="canonicalName" value="824465 (pp) 826637"/>
    <att type="string" name="interaction" value="pp"/>
    <att type="int" name="SCORE" value="319"/>
    <att type="string" name="support" value="{&quot;StringDB&quot;: &quot;physical&quot;, &quot;StringEvidence&quot;: &quot;experiments:0.290,neighborhood:0.084,coexpression:0.013&quot;, &quot;String_Score_Physical&quot;: 319, &quot;String_Score_Combined&quot;: 384}"/>
  </edge>
  <edge label="824465 (pp) 826898" source="220" target="269">
    <att type="string" name="canonicalName" value="824465 (pp) 826898"/>
    <att type="string" name="interaction" value="pp"/>
    <att type="int" name="SCORE" value="900"/>
    <att type="string" name="support" value="{&quot;StringDB&quot;: &quot;physical&quot;, &quot;StringEvidence&quot;: &quot;database:0.896,experiments:0.007&quot;, &quot;String_Score_Physical&quot;: 900, &quot;String_Score_Combined&quot;: 900}"/>
  </edge>
  <edge label="824465 (pp) 827104" source="220" target="274">
    <att type="string" name="canonicalName" value="824465 (pp) 827104"/>
    <att type="string" name="interaction" value="pp"/>
    <att type="int" name="SCORE" value="900"/>
    <att type="string" name="support" value="{&quot;StringDB&quot;: &quot;physical&quot;, &quot;StringEvidence&quot;: &quot;database:0.896,coexpression:0.003&quot;, &quot;String_Score_Physical&quot;: 900, &quot;String_Score_Combined&quot;: 900}"/>
  </edge>
  <edge label="824465 (pp) 827375" source="220" target="281">
    <att type="string" name="canonicalName" value="824465 (pp) 827375"/>
    <att type="string" name="interaction" value="pp"/>
    <att type="int" name="SCORE" value="476"/>
    <att type="string" name="support" value="{&quot;StringDB&quot;: &quot;physical&quot;, &quot;StringEvidence&quot;: &quot;experiments:0.454,coexpression:0.096&quot;, &quot;String_Score_Physical&quot;: 476, &quot;String_Score_Combined&quot;: 526}"/>
  </edge>
  <edge label="824465 (pp) 827451" source="220" target="284">
    <att type="string" name="canonicalName" value="824465 (pp) 827451"/>
    <att type="string" name="interaction" value="pp"/>
    <att type="int" name="SCORE" value="476"/>
    <att type="string" name="support" value="{&quot;StringDB&quot;: &quot;physical&quot;, &quot;StringEvidence&quot;: &quot;experiments:0.454,coexpression:0.096&quot;, &quot;String_Score_Physical&quot;: 476, &quot;String_Score_Combined&quot;: 526}"/>
  </edge>
  <edge label="824465 (pp) 827938" source="220" target="290">
    <att type="string" name="canonicalName" value="824465 (pp) 827938"/>
    <att type="string" name="interaction" value="pp"/>
    <att type="int" name="SCORE" value="900"/>
    <att type="string" name="support" value="{&quot;StringDB&quot;: &quot;physical&quot;, &quot;StringEvidence&quot;: &quot;database:0.896&quot;, &quot;String_Score_Physical&quot;: 900, &quot;String_Score_Combined&quot;: 900}"/>
  </edge>
  <edge label="824465 (pp) 828222" source="220" target="301">
    <att type="string" name="canonicalName" value="824465 (pp) 828222"/>
    <att type="string" name="interaction" value="pp"/>
    <att type="int" name="SCORE" value="669"/>
    <att type="string" name="support" value="{&quot;StringDB&quot;: &quot;physical&quot;, &quot;StringEvidence&quot;: &quot;database:0.635,textmining:0.459,neighborhood:0.060,experiments:0.056,coexpression:0.010&quot;, &quot;String_Score_Physical&quot;: 669, &quot;String_Score_Combined&quot;: 833}"/>
  </edge>
  <edge label="824465 (pp) 828729" source="220" target="313">
    <att type="string" name="canonicalName" value="824465 (pp) 828729"/>
    <att type="string" name="interaction" value="pp"/>
    <att type="int" name="SCORE" value="402"/>
    <att type="string" name="support" value="{&quot;StringDB&quot;: &quot;physical&quot;, &quot;StringEvidence&quot;: &quot;experiments:0.376,coexpression:0.004&quot;, &quot;String_Score_Physical&quot;: 402, &quot;String_Score_Combined&quot;: 404}"/>
  </edge>
  <edge label="824465 (pp) 829639" source="220" target="336">
    <att type="string" name="canonicalName" value="824465 (pp) 829639"/>
    <att type="string" name="interaction" value="pp"/>
    <att type="int" name="SCORE" value="900"/>
    <att type="string" name="support" value="{&quot;StringDB&quot;: &quot;physical&quot;, &quot;StringEvidence&quot;: &quot;database:0.896,coexpression:0.034,neighborhood:0.011,experiments:0.007&quot;, &quot;String_Score_Physical&quot;: 900, &quot;String_Score_Combined&quot;: 905}"/>
  </edge>
  <edge label="824465 (pp) 829943" source="220" target="345">
    <att type="string" name="canonicalName" value="824465 (pp) 829943"/>
    <att type="string" name="interaction" value="pp"/>
    <att type="int" name="SCORE" value="650"/>
    <att type="string" name="support" value="{&quot;StringDB&quot;: &quot;physical&quot;, &quot;StringEvidence&quot;: &quot;textmining:0.679,database:0.635,neighborhood:0.019,coexpression:0.007&quot;, &quot;String_Score_Physical&quot;: 650, &quot;String_Score_Combined&quot;: 890}"/>
  </edge>
  <edge label="824465 (pp) 830052" source="220" target="348">
    <att type="string" name="canonicalName" value="824465 (pp) 830052"/>
    <att type="string" name="interaction" value="pp"/>
    <att type="int" name="SCORE" value="614"/>
    <att type="string" name="support" value="{&quot;StringDB&quot;: &quot;physical&quot;, &quot;StringEvidence&quot;: &quot;database:0.583,textmining:0.561,coexpression:0.120,neighborhood:0.039,experiments:0.035&quot;, &quot;String_Score_Physical&quot;: 614, &quot;String_Score_Combined&quot;: 856}"/>
  </edge>
  <edge label="824465 (pp) 830524" source="220" target="359">
    <att type="string" name="canonicalName" value="824465 (pp) 830524"/>
    <att type="string" name="interaction" value="pp"/>
    <att type="int" name="SCORE" value="256"/>
    <att type="string" name="support" value="{&quot;StringDB&quot;: &quot;physical&quot;, &quot;StringEvidence&quot;: &quot;experiments:0.225,coexpression:0.004&quot;, &quot;String_Score_Physical&quot;: 256, &quot;String_Score_Combined&quot;: 260}"/>
  </edge>
  <edge label="824465 (pp) 831414" source="220" target="388">
    <att type="string" name="canonicalName" value="824465 (pp) 831414"/>
    <att type="string" name="interaction" value="pp"/>
    <att type="int" name="SCORE" value="650"/>
    <att type="string" name="support" value="{&quot;StringDB&quot;: &quot;physical&quot;, &quot;StringEvidence&quot;: &quot;database:0.635,textmining:0.147,coexpression:0.123&quot;, &quot;String_Score_Physical&quot;: 650, &quot;String_Score_Combined&quot;: 738}"/>
  </edge>
  <edge label="824465 (pp) 831692" source="220" target="396">
    <att type="string" name="canonicalName" value="824465 (pp) 831692"/>
    <att type="string" name="interaction" value="pp"/>
    <att type="int" name="SCORE" value="256"/>
    <att type="string" name="support" value="{&quot;StringDB&quot;: &quot;physical&quot;, &quot;StringEvidence&quot;: &quot;experiments:0.225&quot;, &quot;String_Score_Physical&quot;: 256, &quot;String_Score_Combined&quot;: 256}"/>
  </edge>
  <edge label="824465 (pp) 831724" source="220" target="397">
    <att type="string" name="canonicalName" value="824465 (pp) 831724"/>
    <att type="string" name="interaction" value="pp"/>
    <att type="int" name="SCORE" value="206"/>
    <att type="string" name="support" value="{&quot;StringDB&quot;: &quot;physical&quot;, &quot;StringEvidence&quot;: &quot;experiments:0.172,coexpression:0.007&quot;, &quot;String_Score_Physical&quot;: 206, &quot;String_Score_Combined&quot;: 211}"/>
  </edge>
  <edge label="824465 (pp) 831853" source="220" target="401">
    <att type="string" name="canonicalName" value="824465 (pp) 831853"/>
    <att type="string" name="interaction" value="pp"/>
    <att type="int" name="SCORE" value="319"/>
    <att type="string" name="support" value="{&quot;StringDB&quot;: &quot;physical&quot;, &quot;StringEvidence&quot;: &quot;experiments:0.290,neighborhood:0.084,textmining:0.005,coexpression:0.003&quot;, &quot;String_Score_Physical&quot;: 319, &quot;String_Score_Combined&quot;: 381}"/>
  </edge>
  <edge label="824465 (pp) 831899" source="220" target="402">
    <att type="string" name="canonicalName" value="824465 (pp) 831899"/>
    <att type="string" name="interaction" value="pp"/>
    <att type="int" name="SCORE" value="381"/>
    <att type="string" name="support" value="{&quot;StringDB&quot;: &quot;physical&quot;, &quot;StringEvidence&quot;: &quot;experiments:0.355&quot;, &quot;BioGrid&quot;: &quot;physical&quot;, &quot;BioGrid_PubMed&quot;: &quot;23667124&quot;, &quot;BioGrid_Type&quot;: &quot;Affinity Capture-MS&quot;, &quot;String_Score_Physical&quot;: 381, &quot;String_Score_Combined&quot;: 381}"/>
  </edge>
  <edge label="824465 (pp) 833518" source="220" target="436">
    <att type="string" name="canonicalName" value="824465 (pp) 833518"/>
    <att type="string" name="interaction" value="pp"/>
    <att type="int" name="SCORE" value="227"/>
    <att type="string" name="support" value="{&quot;StringDB&quot;: &quot;physical&quot;, &quot;StringEvidence&quot;: &quot;experiments:0.195,coexpression:0.161,neighborhood:0.084,textmining:0.005&quot;, &quot;String_Score_Physical&quot;: 227, &quot;String_Score_Combined&quot;: 409}"/>
  </edge>
  <edge label="824465 (pp) 835257" source="220" target="471">
    <att type="string" name="canonicalName" value="824465 (pp) 835257"/>
    <att type="string" name="interaction" value="pp"/>
    <att type="int" name="SCORE" value="900"/>
    <att type="string" name="support" value="{&quot;StringDB&quot;: &quot;physical&quot;, &quot;StringEvidence&quot;: &quot;database:0.896,textmining:0.374,coexpression:0.083,neighborhood:0.030&quot;, &quot;String_Score_Physical&quot;: 900, &quot;String_Score_Combined&quot;: 944}"/>
  </edge>
  <edge label="824465 (pp) 835269" source="220" target="472">
    <att type="string" name="canonicalName" value="824465 (pp) 835269"/>
    <att type="string" name="interaction" value="pp"/>
    <att type="int" name="SCORE" value="650"/>
    <att type="string" name="support" value="{&quot;StringDB&quot;: &quot;physical&quot;, &quot;StringEvidence&quot;: &quot;database:0.635,textmining:0.188,neighborhood:0.138,coexpression:0.004&quot;, &quot;String_Score_Physical&quot;: 650, &quot;String_Score_Combined&quot;: 755}"/>
  </edge>
  <edge label="824465 (pp) 835341" source="220" target="475">
    <att type="string" name="canonicalName" value="824465 (pp) 835341"/>
    <att type="string" name="interaction" value="pp"/>
    <att type="int" name="SCORE" value="905"/>
    <att type="string" name="support" value="{&quot;StringDB&quot;: &quot;physical&quot;, &quot;StringEvidence&quot;: &quot;database:0.896,experiments:0.053,coexpression:0.042,textmining:0.013&quot;, &quot;String_Score_Physical&quot;: 905, &quot;String_Score_Combined&quot;: 910}"/>
  </edge>
  <edge label="824465 (pp) 837218" source="220" target="526">
    <att type="string" name="canonicalName" value="824465 (pp) 837218"/>
    <att type="string" name="interaction" value="pp"/>
    <att type="int" name="SCORE" value="242"/>
    <att type="string" name="support" value="{&quot;StringDB&quot;: &quot;physical&quot;, &quot;StringEvidence&quot;: &quot;experiments:0.211&quot;, &quot;String_Score_Physical&quot;: 242, &quot;String_Score_Combined&quot;: 242}"/>
  </edge>
  <edge label="824465 (pp) 837486" source="220" target="539">
    <att type="string" name="canonicalName" value="824465 (pp) 837486"/>
    <att type="string" name="interaction" value="pp"/>
    <att type="int" name="SCORE" value="333"/>
    <att type="string" name="support" value="{&quot;StringDB&quot;: &quot;physical&quot;, &quot;StringEvidence&quot;: &quot;experiments:0.304,coexpression:0.007&quot;, &quot;String_Score_Physical&quot;: 333, &quot;String_Score_Combined&quot;: 337}"/>
  </edge>
  <edge label="824465 (pp) 837740" source="220" target="545">
    <att type="string" name="canonicalName" value="824465 (pp) 837740"/>
    <att type="string" name="interaction" value="pp"/>
    <att type="int" name="SCORE" value="900"/>
    <att type="string" name="support" value="{&quot;StringDB&quot;: &quot;physical&quot;, &quot;StringEvidence&quot;: &quot;database:0.896&quot;, &quot;String_Score_Physical&quot;: 900, &quot;String_Score_Combined&quot;: 900}"/>
  </edge>
  <edge label="824465 (pp) 837993" source="220" target="552">
    <att type="string" name="canonicalName" value="824465 (pp) 837993"/>
    <att type="string" name="interaction" value="pp"/>
    <att type="int" name="SCORE" value="272"/>
    <att type="string" name="support" value="{&quot;StringDB&quot;: &quot;physical&quot;, &quot;StringEvidence&quot;: &quot;experiments:0.241,coexpression:0.053&quot;, &quot;String_Score_Physical&quot;: 272, &quot;String_Score_Combined&quot;: 310}"/>
  </edge>
  <edge label="824465 (pp) 838652" source="220" target="569">
    <att type="string" name="canonicalName" value="824465 (pp) 838652"/>
    <att type="string" name="interaction" value="pp"/>
    <att type="int" name="SCORE" value="900"/>
    <att type="string" name="support" value="{&quot;StringDB&quot;: &quot;physical&quot;, &quot;StringEvidence&quot;: &quot;database:0.896,textmining:0.072,coexpression:0.004,experiments:0.002&quot;, &quot;String_Score_Physical&quot;: 900, &quot;String_Score_Combined&quot;: 907}"/>
  </edge>
  <edge label="824465 (pp) 839872" source="220" target="589">
    <att type="string" name="canonicalName" value="824465 (pp) 839872"/>
    <att type="string" name="interaction" value="pp"/>
    <att type="int" name="SCORE" value="650"/>
    <att type="string" name="support" value="{&quot;StringDB&quot;: &quot;physical&quot;, &quot;StringEvidence&quot;: &quot;database:0.635,textmining:0.104,neighborhood:0.056,coexpression:0.007&quot;, &quot;String_Score_Physical&quot;: 650, &quot;String_Score_Combined&quot;: 706}"/>
  </edge>
  <edge label="824465 (pp) 840211" source="220" target="596">
    <att type="string" name="canonicalName" value="824465 (pp) 840211"/>
    <att type="string" name="interaction" value="pp"/>
    <att type="int" name="SCORE" value="319"/>
    <att type="string" name="support" value="{&quot;StringDB&quot;: &quot;physical&quot;, &quot;StringEvidence&quot;: &quot;experiments:0.290,neighborhood:0.084,coexpression:0.013&quot;, &quot;String_Score_Physical&quot;: 319, &quot;String_Score_Combined&quot;: 384}"/>
  </edge>
  <edge label="824465 (pp) 842058" source="220" target="620">
    <att type="string" name="canonicalName" value="824465 (pp) 842058"/>
    <att type="string" name="interaction" value="pp"/>
    <att type="int" name="SCORE" value="900"/>
    <att type="string" name="support" value="{&quot;StringDB&quot;: &quot;physical&quot;, &quot;StringEvidence&quot;: &quot;database:0.896,coexpression:0.124,textmining:0.031,experiments:0.005&quot;, &quot;String_Score_Physical&quot;: 900, &quot;String_Score_Combined&quot;: 915}"/>
  </edge>
  <edge label="824465 (pp) 842284" source="220" target="624">
    <att type="string" name="canonicalName" value="824465 (pp) 842284"/>
    <att type="string" name="interaction" value="pp"/>
    <att type="int" name="SCORE" value="650"/>
    <att type="string" name="support" value="{&quot;StringDB&quot;: &quot;physical&quot;, &quot;StringEvidence&quot;: &quot;database:0.635,textmining:0.549,coexpression:0.039&quot;, &quot;String_Score_Physical&quot;: 650, &quot;String_Score_Combined&quot;: 848}"/>
  </edge>
  <edge label="824465 (pp) 842526" source="220" target="636">
    <att type="string" name="canonicalName" value="824465 (pp) 842526"/>
    <att type="string" name="interaction" value="pp"/>
    <att type="int" name="SCORE" value="900"/>
    <att type="string" name="support" value="{&quot;StringDB&quot;: &quot;physical&quot;, &quot;StringEvidence&quot;: &quot;database:0.896&quot;, &quot;String_Score_Physical&quot;: 900, &quot;String_Score_Combined&quot;: 900}"/>
  </edge>
  <edge label="824465 (pp) 842905" source="220" target="647">
    <att type="string" name="canonicalName" value="824465 (pp) 842905"/>
    <att type="string" name="interaction" value="pp"/>
    <att type="int" name="SCORE" value="900"/>
    <att type="string" name="support" value="{&quot;StringDB&quot;: &quot;physical&quot;, &quot;StringEvidence&quot;: &quot;database:0.896,textmining:0.363,neighborhood:0.109,coexpression:0.031,experiments:0.007&quot;, &quot;String_Score_Physical&quot;: 900, &quot;String_Score_Combined&quot;: 945}"/>
  </edge>
  <edge label="824465 (pp) 843063" source="220" target="650">
    <att type="string" name="canonicalName" value="824465 (pp) 843063"/>
    <att type="string" name="interaction" value="pp"/>
    <att type="int" name="SCORE" value="319"/>
    <att type="string" name="support" value="{&quot;StringDB&quot;: &quot;physical&quot;, &quot;StringEvidence&quot;: &quot;experiments:0.290,neighborhood:0.084,coexpression:0.033&quot;, &quot;String_Score_Physical&quot;: 319, &quot;String_Score_Combined&quot;: 397}"/>
  </edge>
  <edge label="824465 (pp) 843077" source="220" target="652">
    <att type="string" name="canonicalName" value="824465 (pp) 843077"/>
    <att type="string" name="interaction" value="pp"/>
    <att type="int" name="SCORE" value="900"/>
    <att type="string" name="support" value="{&quot;StringDB&quot;: &quot;physical&quot;, &quot;StringEvidence&quot;: &quot;database:0.896,textmining:0.030&quot;, &quot;String_Score_Physical&quot;: 900, &quot;String_Score_Combined&quot;: 903}"/>
  </edge>
  <edge label="824465 (pp) 843206" source="220" target="653">
    <att type="string" name="canonicalName" value="824465 (pp) 843206"/>
    <att type="string" name="interaction" value="pp"/>
    <att type="int" name="SCORE" value="650"/>
    <att type="string" name="support" value="{&quot;StringDB&quot;: &quot;physical&quot;, &quot;StringEvidence&quot;: &quot;database:0.635,textmining:0.157,coexpression:0.002&quot;, &quot;String_Score_Physical&quot;: 650, &quot;String_Score_Combined&quot;: 705}"/>
  </edge>
  <edge label="824465 (pp) 843298" source="220" target="656">
    <att type="string" name="canonicalName" value="824465 (pp) 843298"/>
    <att type="string" name="interaction" value="pp"/>
    <att type="int" name="SCORE" value="256"/>
    <att type="string" name="support" value="{&quot;StringDB&quot;: &quot;physical&quot;, &quot;StringEvidence&quot;: &quot;experiments:0.225,neighborhood:0.067,coexpression:0.003&quot;, &quot;String_Score_Physical&quot;: 256, &quot;String_Score_Combined&quot;: 308}"/>
  </edge>
  <edge label="824465 (pp) 843697" source="220" target="672">
    <att type="string" name="canonicalName" value="824465 (pp) 843697"/>
    <att type="string" name="interaction" value="pp"/>
    <att type="int" name="SCORE" value="900"/>
    <att type="string" name="support" value="{&quot;StringDB&quot;: &quot;physical&quot;, &quot;StringEvidence&quot;: &quot;database:0.896,experiments:0.007&quot;, &quot;String_Score_Physical&quot;: 900, &quot;String_Score_Combined&quot;: 900}"/>
  </edge>
  <edge label="824465 (pp) 844718" source="220" target="692">
    <att type="string" name="canonicalName" value="824465 (pp) 844718"/>
    <att type="string" name="interaction" value="pp"/>
    <att type="int" name="SCORE" value="274"/>
    <att type="string" name="support" value="{&quot;StringDB&quot;: &quot;physical&quot;, &quot;StringEvidence&quot;: &quot;experiments:0.243,textmining:0.041,neighborhood:0.038,coexpression:0.032&quot;, &quot;String_Score_Physical&quot;: 274, &quot;String_Score_Combined&quot;: 351}"/>
  </edge>
  <edge label="824465 (pp) 844765" source="220" target="702">
    <att type="string" name="canonicalName" value="824465 (pp) 844765"/>
    <att type="string" name="interaction" value="pp"/>
    <att type="int" name="SCORE" value="242"/>
    <att type="string" name="support" value="{&quot;StringDB&quot;: &quot;physical&quot;, &quot;StringEvidence&quot;: &quot;experiments:0.211,neighborhood:0.015,coexpression:0.008&quot;, &quot;String_Score_Physical&quot;: 242, &quot;String_Score_Combined&quot;: 260}"/>
  </edge>
  <edge label="824465 (pp) 844785" source="220" target="706">
    <att type="string" name="canonicalName" value="824465 (pp) 844785"/>
    <att type="string" name="interaction" value="pp"/>
    <att type="int" name="SCORE" value="650"/>
    <att type="string" name="support" value="{&quot;StringDB&quot;: &quot;physical&quot;, &quot;StringEvidence&quot;: &quot;database:0.635,textmining:0.065,neighborhood:0.045,coexpression:0.005&quot;, &quot;String_Score_Physical&quot;: 650, &quot;String_Score_Combined&quot;: 688}"/>
  </edge>
  <edge label="824493 (pp) 825164" source="221" target="242">
    <att type="string" name="canonicalName" value="824493 (pp) 825164"/>
    <att type="string" name="interaction" value="pp"/>
    <att type="int" name="SCORE" value="522"/>
    <att type="string" name="support" value="{&quot;StringDB&quot;: &quot;physical&quot;, &quot;StringEvidence&quot;: &quot;experiments:0.502&quot;, &quot;BioGrid&quot;: &quot;physical&quot;, &quot;BioGrid_PubMed&quot;: &quot;21798944&quot;, &quot;BioGrid_Type&quot;: &quot;Two-hybrid&quot;, &quot;String_Score_Physical&quot;: 522, &quot;String_Score_Combined&quot;: 522}"/>
  </edge>
  <edge label="824493 (pp) 831899" source="221" target="402">
    <att type="string" name="canonicalName" value="824493 (pp) 831899"/>
    <att type="string" name="interaction" value="pp"/>
    <att type="int" name="SCORE" value="379"/>
    <att type="string" name="support" value="{&quot;StringDB&quot;: &quot;physical&quot;, &quot;StringEvidence&quot;: &quot;experiments:0.352&quot;, &quot;BioGrid&quot;: &quot;physical&quot;, &quot;BioGrid_PubMed&quot;: &quot;23667124&quot;, &quot;BioGrid_Type&quot;: &quot;Affinity Capture-MS&quot;, &quot;String_Score_Physical&quot;: 379, &quot;String_Score_Combined&quot;: 379}"/>
  </edge>
  <edge label="824493 (pp) 833436" source="221" target="433">
    <att type="string" name="canonicalName" value="824493 (pp) 833436"/>
    <att type="string" name="interaction" value="pp"/>
    <att type="int" name="SCORE" value="800"/>
    <att type="string" name="support" value="{&quot;StringDB&quot;: &quot;physical&quot;, &quot;StringEvidence&quot;: &quot;database:0.791,textmining:0.013&quot;, &quot;String_Score_Physical&quot;: 800, &quot;String_Score_Combined&quot;: 802}"/>
  </edge>
  <edge label="824493 (pp) 835480" source="221" target="481">
    <att type="string" name="canonicalName" value="824493 (pp) 835480"/>
    <att type="string" name="interaction" value="pp"/>
    <att type="int" name="SCORE" value="650"/>
    <att type="string" name="support" value="{&quot;StringDB&quot;: &quot;physical&quot;, &quot;StringEvidence&quot;: &quot;database:0.635,coexpression:0.097,textmining:0.033&quot;, &quot;String_Score_Physical&quot;: 650, &quot;String_Score_Combined&quot;: 694}"/>
  </edge>
  <edge label="824525 (pp) 842058" source="222" target="620">
    <att type="string" name="canonicalName" value="824525 (pp) 842058"/>
    <att type="string" name="interaction" value="pp"/>
    <att type="int" name="SCORE" value="196"/>
    <att type="string" name="support" value="{&quot;StringDB&quot;: &quot;physical&quot;, &quot;StringEvidence&quot;: &quot;experiments:0.162,coexpression:0.008,textmining:0.003&quot;, &quot;String_Score_Physical&quot;: 196, &quot;String_Score_Combined&quot;: 205}"/>
  </edge>
  <edge label="824525 (pp) 844347" source="222" target="687">
    <att type="string" name="canonicalName" value="824525 (pp) 844347"/>
    <att type="string" name="interaction" value="pp"/>
    <att type="int" name="SCORE" value="299"/>
    <att type="string" name="support" value="{&quot;StringDB&quot;: &quot;physical&quot;, &quot;StringEvidence&quot;: &quot;experiments:0.269,coexpression:0.057&quot;, &quot;String_Score_Physical&quot;: 299, &quot;String_Score_Combined&quot;: 339}"/>
  </edge>
  <edge label="824541 (pp) 824741" source="223" target="231">
    <att type="string" name="canonicalName" value="824541 (pp) 824741"/>
    <att type="string" name="interaction" value="pp"/>
    <att type="int" name="SCORE" value="978"/>
    <att type="string" name="support" value="{&quot;StringDB&quot;: &quot;physical&quot;, &quot;StringEvidence&quot;: &quot;coexpression:0.918,database:0.896,experiments:0.787,textmining:0.460&quot;, &quot;String_Score_Physical&quot;: 978, &quot;String_Score_Combined&quot;: 999}"/>
  </edge>
  <edge label="824541 (pp) 825248" source="223" target="243">
    <att type="string" name="canonicalName" value="824541 (pp) 825248"/>
    <att type="string" name="interaction" value="pp"/>
    <att type="int" name="SCORE" value="982"/>
    <att type="string" name="support" value="{&quot;StringDB&quot;: &quot;physical&quot;, &quot;StringEvidence&quot;: &quot;coexpression:0.963,database:0.896,experiments:0.825,textmining:0.547&quot;, &quot;BioGrid&quot;: &quot;physical&quot;, &quot;BioGrid_PubMed&quot;: &quot;32191846&quot;, &quot;BioGrid_Type&quot;: &quot;Co-fractionation&quot;, &quot;BioGrid_Score&quot;: &quot;0.760967546&quot;, &quot;String_Score_Physical&quot;: 982, &quot;String_Score_Combined&quot;: 999}"/>
  </edge>
  <edge label="824541 (pp) 825880" source="223" target="253">
    <att type="string" name="canonicalName" value="824541 (pp) 825880"/>
    <att type="string" name="interaction" value="pp"/>
    <att type="int" name="SCORE" value="527"/>
    <att type="string" name="support" value="{&quot;StringDB&quot;: &quot;physical&quot;, &quot;StringEvidence&quot;: &quot;experiments:0.507,coexpression:0.144,textmining:0.003&quot;, &quot;String_Score_Physical&quot;: 527, &quot;String_Score_Combined&quot;: 596}"/>
  </edge>
  <edge label="824541 (pp) 826637" source="223" target="259">
    <att type="string" name="canonicalName" value="824541 (pp) 826637"/>
    <att type="string" name="interaction" value="pp"/>
    <att type="int" name="SCORE" value="980"/>
    <att type="string" name="support" value="{&quot;StringDB&quot;: &quot;physical&quot;, &quot;StringEvidence&quot;: &quot;coexpression:0.936,database:0.896,experiments:0.805,textmining:0.638&quot;, &quot;BioGrid&quot;: &quot;physical&quot;, &quot;BioGrid_PubMed&quot;: &quot;32191846&quot;, &quot;BioGrid_Type&quot;: &quot;Co-fractionation&quot;, &quot;BioGrid_Score&quot;: &quot;0.700800339&quot;, &quot;String_Score_Physical&quot;: 980, &quot;String_Score_Combined&quot;: 999}"/>
  </edge>
  <edge label="824541 (pp) 826717" source="223" target="261">
    <att type="string" name="canonicalName" value="824541 (pp) 826717"/>
    <att type="string" name="interaction" value="pp"/>
    <att type="int" name="SCORE" value="478"/>
    <att type="string" name="support" value="{&quot;StringDB&quot;: &quot;physical&quot;, &quot;StringEvidence&quot;: &quot;experiments:0.456,coexpression:0.007&quot;, &quot;String_Score_Physical&quot;: 478, &quot;String_Score_Combined&quot;: 481}"/>
  </edge>
  <edge label="824541 (pp) 826746" source="223" target="262">
    <att type="string" name="canonicalName" value="824541 (pp) 826746"/>
    <att type="string" name="interaction" value="pp"/>
    <att type="int" name="SCORE" value="900"/>
    <att type="string" name="support" value="{&quot;StringDB&quot;: &quot;physical&quot;, &quot;StringEvidence&quot;: &quot;database:0.896,coexpression:0.139&quot;, &quot;String_Score_Physical&quot;: 900, &quot;String_Score_Combined&quot;: 913}"/>
  </edge>
  <edge label="824541 (pp) 826805" source="223" target="265">
    <att type="string" name="canonicalName" value="824541 (pp) 826805"/>
    <att type="string" name="interaction" value="pp"/>
    <att type="int" name="SCORE" value="332"/>
    <att type="string" name="support" value="{&quot;StringDB&quot;: &quot;physical&quot;, &quot;StringEvidence&quot;: &quot;experiments:0.303,coexpression:0.003&quot;, &quot;String_Score_Physical&quot;: 332, &quot;String_Score_Combined&quot;: 334}"/>
  </edge>
  <edge label="824541 (pp) 827375" source="223" target="281">
    <att type="string" name="canonicalName" value="824541 (pp) 827375"/>
    <att type="string" name="interaction" value="pp"/>
    <att type="int" name="SCORE" value="982"/>
    <att type="string" name="support" value="{&quot;StringDB&quot;: &quot;physical&quot;, &quot;StringEvidence&quot;: &quot;coexpression:0.964,database:0.896,experiments:0.825,textmining:0.414&quot;, &quot;BioGrid&quot;: &quot;physical&quot;, &quot;BioGrid_PubMed&quot;: &quot;32191846&quot;, &quot;BioGrid_Type&quot;: &quot;Co-fractionation&quot;, &quot;BioGrid_Score&quot;: &quot;0.904562049&quot;, &quot;String_Score_Physical&quot;: 982, &quot;String_Score_Combined&quot;: 999}"/>
  </edge>
  <edge label="824541 (pp) 827451" source="223" target="284">
    <att type="string" name="canonicalName" value="824541 (pp) 827451"/>
    <att type="string" name="interaction" value="pp"/>
    <att type="int" name="SCORE" value="982"/>
    <att type="string" name="support" value="{&quot;StringDB&quot;: &quot;physical&quot;, &quot;StringEvidence&quot;: &quot;coexpression:0.956,database:0.896,experiments:0.825,textmining:0.414&quot;, &quot;BioGrid&quot;: &quot;physical&quot;, &quot;BioGrid_PubMed&quot;: &quot;32191846&quot;, &quot;BioGrid_Type&quot;: &quot;Co-fractionation&quot;, &quot;BioGrid_Score&quot;: &quot;0.904562049&quot;, &quot;String_Score_Physical&quot;: 982, &quot;String_Score_Combined&quot;: 999}"/>
  </edge>
  <edge label="824541 (pp) 828729" source="223" target="313">
    <att type="string" name="canonicalName" value="824541 (pp) 828729"/>
    <att type="string" name="interaction" value="pp"/>
    <att type="int" name="SCORE" value="980"/>
    <att type="string" name="support" value="{&quot;StringDB&quot;: &quot;physical&quot;, &quot;StringEvidence&quot;: &quot;coexpression:0.962,database:0.896,experiments:0.805,textmining:0.108&quot;, &quot;BioGrid&quot;: &quot;physical&quot;, &quot;BioGrid_PubMed&quot;: &quot;32191846&quot;, &quot;BioGrid_Type&quot;: &quot;Co-fractionation&quot;, &quot;BioGrid_Score&quot;: &quot;0.805811688&quot;, &quot;String_Score_Physical&quot;: 980, &quot;String_Score_Combined&quot;: 999}"/>
  </edge>
  <edge label="824541 (pp) 829557" source="223" target="333">
    <att type="string" name="canonicalName" value="824541 (pp) 829557"/>
    <att type="string" name="interaction" value="pp"/>
    <att type="int" name="SCORE" value="900"/>
    <att type="string" name="support" value="{&quot;StringDB&quot;: &quot;physical&quot;, &quot;StringEvidence&quot;: &quot;database:0.896,coexpression:0.047&quot;, &quot;String_Score_Physical&quot;: 900, &quot;String_Score_Combined&quot;: 904}"/>
  </edge>
  <edge label="824541 (pp) 830337" source="223" target="354">
    <att type="string" name="canonicalName" value="824541 (pp) 830337"/>
    <att type="string" name="interaction" value="pp"/>
    <att type="int" name="SCORE" value="811"/>
    <att type="string" name="support" value="{&quot;StringDB&quot;: &quot;physical&quot;, &quot;StringEvidence&quot;: &quot;experiments:0.803,coexpression:0.183&quot;, &quot;String_Score_Physical&quot;: 811, &quot;String_Score_Combined&quot;: 845}"/>
  </edge>
  <edge label="824541 (pp) 830524" source="223" target="359">
    <att type="string" name="canonicalName" value="824541 (pp) 830524"/>
    <att type="string" name="interaction" value="pp"/>
    <att type="int" name="SCORE" value="730"/>
    <att type="string" name="support" value="{&quot;StringDB&quot;: &quot;physical&quot;, &quot;StringEvidence&quot;: &quot;coexpression:0.878,experiments:0.718,textmining:0.228&quot;, &quot;String_Score_Physical&quot;: 730, &quot;String_Score_Combined&quot;: 974}"/>
  </edge>
  <edge label="824541 (pp) 831201" source="223" target="380">
    <att type="string" name="canonicalName" value="824541 (pp) 831201"/>
    <att type="string" name="interaction" value="pp"/>
    <att type="int" name="SCORE" value="332"/>
    <att type="string" name="support" value="{&quot;StringDB&quot;: &quot;physical&quot;, &quot;StringEvidence&quot;: &quot;experiments:0.303,coexpression:0.016&quot;, &quot;String_Score_Physical&quot;: 332, &quot;String_Score_Combined&quot;: 342}"/>
  </edge>
  <edge label="824541 (pp) 831692" source="223" target="396">
    <att type="string" name="canonicalName" value="824541 (pp) 831692"/>
    <att type="string" name="interaction" value="pp"/>
    <att type="int" name="SCORE" value="980"/>
    <att type="string" name="support" value="{&quot;StringDB&quot;: &quot;physical&quot;, &quot;StringEvidence&quot;: &quot;coexpression:0.977,database:0.896,experiments:0.805,textmining:0.239&quot;, &quot;String_Score_Physical&quot;: 980, &quot;String_Score_Combined&quot;: 999}"/>
  </edge>
  <edge label="824541 (pp) 831724" source="223" target="397">
    <att type="string" name="canonicalName" value="824541 (pp) 831724"/>
    <att type="string" name="interaction" value="pp"/>
    <att type="int" name="SCORE" value="982"/>
    <att type="string" name="support" value="{&quot;StringDB&quot;: &quot;physical&quot;, &quot;StringEvidence&quot;: &quot;coexpression:0.941,database:0.896,experiments:0.825,textmining:0.389&quot;, &quot;BioGrid&quot;: &quot;physical&quot;, &quot;BioGrid_PubMed&quot;: &quot;32191846&quot;, &quot;BioGrid_Type&quot;: &quot;Co-fractionation&quot;, &quot;BioGrid_Score&quot;: &quot;0.555406407&quot;, &quot;String_Score_Physical&quot;: 982, &quot;String_Score_Combined&quot;: 999}"/>
  </edge>
  <edge label="824541 (pp) 831853" source="223" target="401">
    <att type="string" name="canonicalName" value="824541 (pp) 831853"/>
    <att type="string" name="interaction" value="pp"/>
    <att type="int" name="SCORE" value="890"/>
    <att type="string" name="support" value="{&quot;StringDB&quot;: &quot;physical&quot;, &quot;StringEvidence&quot;: &quot;coexpression:0.963,experiments:0.761,database:0.520,textmining:0.255&quot;, &quot;BioGrid&quot;: &quot;physical&quot;, &quot;BioGrid_PubMed&quot;: &quot;32191846&quot;, &quot;BioGrid_Type&quot;: &quot;Co-fractionation&quot;, &quot;BioGrid_Score&quot;: &quot;0.90266478&quot;, &quot;String_Score_Physical&quot;: 890, &quot;String_Score_Combined&quot;: 996}"/>
  </edge>
  <edge label="824541 (pp) 831899" source="223" target="402">
    <att type="string" name="canonicalName" value="824541 (pp) 831899"/>
    <att type="string" name="interaction" value="pp"/>
    <att type="int" name="SCORE" value="527"/>
    <att type="string" name="support" value="{&quot;StringDB&quot;: &quot;physical&quot;, &quot;StringEvidence&quot;: &quot;experiments:0.507,coexpression:0.144,textmining:0.003&quot;, &quot;String_Score_Physical&quot;: 527, &quot;String_Score_Combined&quot;: 596}"/>
  </edge>
  <edge label="824541 (pp) 832060" source="223" target="404">
    <att type="string" name="canonicalName" value="824541 (pp) 832060"/>
    <att type="string" name="interaction" value="pp"/>
    <att type="int" name="SCORE" value="900"/>
    <att type="string" name="support" value="{&quot;StringDB&quot;: &quot;physical&quot;, &quot;StringEvidence&quot;: &quot;database:0.896&quot;, &quot;String_Score_Physical&quot;: 900, &quot;String_Score_Combined&quot;: 900}"/>
  </edge>
  <edge label="824541 (pp) 832182" source="223" target="408">
    <att type="string" name="canonicalName" value="824541 (pp) 832182"/>
    <att type="string" name="interaction" value="pp"/>
    <att type="int" name="SCORE" value="620"/>
    <att type="string" name="support" value="{&quot;StringDB&quot;: &quot;physical&quot;, &quot;StringEvidence&quot;: &quot;experiments:0.604,coexpression:0.091&quot;, &quot;String_Score_Physical&quot;: 620, &quot;String_Score_Combined&quot;: 654}"/>
  </edge>
  <edge label="824541 (pp) 832184" source="223" target="409">
    <att type="string" name="canonicalName" value="824541 (pp) 832184"/>
    <att type="string" name="interaction" value="pp"/>
    <att type="int" name="SCORE" value="527"/>
    <att type="string" name="support" value="{&quot;StringDB&quot;: &quot;physical&quot;, &quot;StringEvidence&quot;: &quot;experiments:0.507,coexpression:0.144,textmining:0.003&quot;, &quot;String_Score_Physical&quot;: 527, &quot;String_Score_Combined&quot;: 596}"/>
  </edge>
  <edge label="824541 (pp) 832832" source="223" target="428">
    <att type="string" name="canonicalName" value="824541 (pp) 832832"/>
    <att type="string" name="interaction" value="pp"/>
    <att type="int" name="SCORE" value="982"/>
    <att type="string" name="support" value="{&quot;StringDB&quot;: &quot;physical&quot;, &quot;StringEvidence&quot;: &quot;coexpression:0.959,database:0.896,experiments:0.825,textmining:0.547&quot;, &quot;String_Score_Physical&quot;: 982, &quot;String_Score_Combined&quot;: 999}"/>
  </edge>
  <edge label="824541 (pp) 833518" source="223" target="436">
    <att type="string" name="canonicalName" value="824541 (pp) 833518"/>
    <att type="string" name="interaction" value="pp"/>
    <att type="int" name="SCORE" value="980"/>
    <att type="string" name="support" value="{&quot;StringDB&quot;: &quot;physical&quot;, &quot;StringEvidence&quot;: &quot;coexpression:0.936,database:0.896,experiments:0.805,textmining:0.345&quot;, &quot;BioGrid&quot;: &quot;physical&quot;, &quot;BioGrid_PubMed&quot;: &quot;32191846&quot;, &quot;BioGrid_Type&quot;: &quot;Co-fractionation&quot;, &quot;BioGrid_Score&quot;: &quot;0.646413538&quot;, &quot;String_Score_Physical&quot;: 980, &quot;String_Score_Combined&quot;: 999}"/>
  </edge>
  <edge label="824541 (pp) 835114" source="223" target="465">
    <att type="string" name="canonicalName" value="824541 (pp) 835114"/>
    <att type="string" name="interaction" value="pp"/>
    <att type="int" name="SCORE" value="813"/>
    <att type="string" name="support" value="{&quot;StringDB&quot;: &quot;physical&quot;, &quot;StringEvidence&quot;: &quot;experiments:0.805,coexpression:0.753&quot;, &quot;String_Score_Physical&quot;: 813, &quot;String_Score_Combined&quot;: 953}"/>
  </edge>
  <edge label="824541 (pp) 836299" source="223" target="496">
    <att type="string" name="canonicalName" value="824541 (pp) 836299"/>
    <att type="string" name="interaction" value="pp"/>
    <att type="int" name="SCORE" value="504"/>
    <att type="string" name="support" value="{&quot;StringDB&quot;: &quot;physical&quot;, &quot;StringEvidence&quot;: &quot;experiments:0.483,coexpression:0.053&quot;, &quot;String_Score_Physical&quot;: 504, &quot;String_Score_Combined&quot;: 530}"/>
  </edge>
  <edge label="824541 (pp) 837218" source="223" target="526">
    <att type="string" name="canonicalName" value="824541 (pp) 837218"/>
    <att type="string" name="interaction" value="pp"/>
    <att type="int" name="SCORE" value="978"/>
    <att type="string" name="support" value="{&quot;StringDB&quot;: &quot;physical&quot;, &quot;StringEvidence&quot;: &quot;coexpression:0.933,database:0.896,experiments:0.787,textmining:0.460&quot;, &quot;BioGrid&quot;: &quot;physical&quot;, &quot;BioGrid_PubMed&quot;: &quot;32191846&quot;, &quot;BioGrid_Type&quot;: &quot;Co-fractionation&quot;, &quot;BioGrid_Score&quot;: &quot;0.857461011&quot;, &quot;String_Score_Physical&quot;: 978, &quot;String_Score_Combined&quot;: 999}"/>
  </edge>
  <edge label="824541 (pp) 837307" source="223" target="533">
    <att type="string" name="canonicalName" value="824541 (pp) 837307"/>
    <att type="string" name="interaction" value="pp"/>
    <att type="int" name="SCORE" value="340"/>
    <att type="string" name="support" value="{&quot;StringDB&quot;: &quot;physical&quot;, &quot;StringEvidence&quot;: &quot;experiments:0.312,coexpression:0.127&quot;, &quot;String_Score_Physical&quot;: 340, &quot;String_Score_Combined&quot;: 423}"/>
  </edge>
  <edge label="824541 (pp) 837486" source="223" target="539">
    <att type="string" name="canonicalName" value="824541 (pp) 837486"/>
    <att type="string" name="interaction" value="pp"/>
    <att type="int" name="SCORE" value="978"/>
    <att type="string" name="support" value="{&quot;StringDB&quot;: &quot;physical&quot;, &quot;StringEvidence&quot;: &quot;coexpression:0.981,database:0.896,experiments:0.787,textmining:0.197&quot;, &quot;BioGrid&quot;: &quot;physical&quot;, &quot;BioGrid_PubMed&quot;: &quot;32191846&quot;, &quot;BioGrid_Type&quot;: &quot;Co-fractionation&quot;, &quot;BioGrid_Score&quot;: &quot;0.89536039&quot;, &quot;String_Score_Physical&quot;: 978, &quot;String_Score_Combined&quot;: 999}"/>
  </edge>
  <edge label="824541 (pp) 837627" source="223" target="543">
    <att type="string" name="canonicalName" value="824541 (pp) 837627"/>
    <att type="string" name="interaction" value="pp"/>
    <att type="int" name="SCORE" value="900"/>
    <att type="string" name="support" value="{&quot;StringDB&quot;: &quot;physical&quot;, &quot;StringEvidence&quot;: &quot;database:0.896,coexpression:0.656,textmining:0.038&quot;, &quot;String_Score_Physical&quot;: 900, &quot;String_Score_Combined&quot;: 966}"/>
  </edge>
  <edge label="824541 (pp) 837993" source="223" target="552">
    <att type="string" name="canonicalName" value="824541 (pp) 837993"/>
    <att type="string" name="interaction" value="pp"/>
    <att type="int" name="SCORE" value="980"/>
    <att type="string" name="support" value="{&quot;StringDB&quot;: &quot;physical&quot;, &quot;StringEvidence&quot;: &quot;coexpression:0.937,database:0.896,experiments:0.805,textmining:0.121&quot;, &quot;BioGrid&quot;: &quot;physical&quot;, &quot;BioGrid_PubMed&quot;: &quot;32191846&quot;, &quot;BioGrid_Type&quot;: &quot;Co-fractionation&quot;, &quot;BioGrid_Score&quot;: &quot;0.863263931&quot;, &quot;String_Score_Physical&quot;: 980, &quot;String_Score_Combined&quot;: 998}"/>
  </edge>
  <edge label="824541 (pp) 840211" source="223" target="596">
    <att type="string" name="canonicalName" value="824541 (pp) 840211"/>
    <att type="string" name="interaction" value="pp"/>
    <att type="int" name="SCORE" value="980"/>
    <att type="string" name="support" value="{&quot;StringDB&quot;: &quot;physical&quot;, &quot;StringEvidence&quot;: &quot;coexpression:0.946,database:0.896,experiments:0.805,textmining:0.077&quot;, &quot;BioGrid&quot;: &quot;physical&quot;, &quot;BioGrid_PubMed&quot;: &quot;32191846&quot;, &quot;BioGrid_Type&quot;: &quot;Co-fractionation&quot;, &quot;BioGrid_Score&quot;: &quot;0.700800339&quot;, &quot;String_Score_Physical&quot;: 980, &quot;String_Score_Combined&quot;: 999}"/>
  </edge>
  <edge label="824541 (pp) 841305" source="223" target="606">
    <att type="string" name="canonicalName" value="824541 (pp) 841305"/>
    <att type="string" name="interaction" value="pp"/>
    <att type="int" name="SCORE" value="980"/>
    <att type="string" name="support" value="{&quot;StringDB&quot;: &quot;physical&quot;, &quot;StringEvidence&quot;: &quot;coexpression:0.937,database:0.896,experiments:0.805,textmining:0.106&quot;, &quot;String_Score_Physical&quot;: 980, &quot;String_Score_Combined&quot;: 998}"/>
  </edge>
  <edge label="824541 (pp) 842058" source="223" target="620">
    <att type="string" name="canonicalName" value="824541 (pp) 842058"/>
    <att type="string" name="interaction" value="pp"/>
    <att type="int" name="SCORE" value="830"/>
    <att type="string" name="support" value="{&quot;StringDB&quot;: &quot;physical&quot;, &quot;StringEvidence&quot;: &quot;experiments:0.823,coexpression:0.449&quot;, &quot;String_Score_Physical&quot;: 830, &quot;String_Score_Combined&quot;: 906}"/>
  </edge>
  <edge label="824541 (pp) 842631" source="223" target="640">
    <att type="string" name="canonicalName" value="824541 (pp) 842631"/>
    <att type="string" name="interaction" value="pp"/>
    <att type="int" name="SCORE" value="337"/>
    <att type="string" name="support" value="{&quot;StringDB&quot;: &quot;physical&quot;, &quot;StringEvidence&quot;: &quot;experiments:0.309&quot;, &quot;String_Score_Physical&quot;: 337, &quot;String_Score_Combined&quot;: 337}"/>
  </edge>
  <edge label="824541 (pp) 843063" source="223" target="650">
    <att type="string" name="canonicalName" value="824541 (pp) 843063"/>
    <att type="string" name="interaction" value="pp"/>
    <att type="int" name="SCORE" value="982"/>
    <att type="string" name="support" value="{&quot;StringDB&quot;: &quot;physical&quot;, &quot;StringEvidence&quot;: &quot;coexpression:0.948,database:0.896,experiments:0.825,textmining:0.144&quot;, &quot;BioGrid&quot;: &quot;physical&quot;, &quot;BioGrid_PubMed&quot;: &quot;32191846&quot;, &quot;BioGrid_Type&quot;: &quot;Co-fractionation&quot;, &quot;BioGrid_Score&quot;: &quot;0.939646381&quot;, &quot;String_Score_Physical&quot;: 982, &quot;String_Score_Combined&quot;: 999}"/>
  </edge>
  <edge label="824541 (pp) 843298" source="223" target="656">
    <att type="string" name="canonicalName" value="824541 (pp) 843298"/>
    <att type="string" name="interaction" value="pp"/>
    <att type="int" name="SCORE" value="980"/>
    <att type="string" name="support" value="{&quot;StringDB&quot;: &quot;physical&quot;, &quot;StringEvidence&quot;: &quot;coexpression:0.965,database:0.896,experiments:0.805,textmining:0.397&quot;, &quot;BioGrid&quot;: &quot;physical&quot;, &quot;BioGrid_PubMed&quot;: &quot;32191846&quot;, &quot;BioGrid_Type&quot;: &quot;Co-fractionation&quot;, &quot;BioGrid_Score&quot;: &quot;0.655242702&quot;, &quot;String_Score_Physical&quot;: 980, &quot;String_Score_Combined&quot;: 999}"/>
  </edge>
  <edge label="824541 (pp) 844718" source="223" target="692">
    <att type="string" name="canonicalName" value="824541 (pp) 844718"/>
    <att type="string" name="interaction" value="pp"/>
    <att type="int" name="SCORE" value="781"/>
    <att type="string" name="support" value="{&quot;StringDB&quot;: &quot;physical&quot;, &quot;StringEvidence&quot;: &quot;coexpression:0.618,experiments:0.526,database:0.520,textmining:0.079&quot;, &quot;String_Score_Physical&quot;: 781, &quot;String_Score_Combined&quot;: 923}"/>
  </edge>
  <edge label="824541 (pp) 844765" source="223" target="702">
    <att type="string" name="canonicalName" value="824541 (pp) 844765"/>
    <att type="string" name="interaction" value="pp"/>
    <att type="int" name="SCORE" value="813"/>
    <att type="string" name="support" value="{&quot;StringDB&quot;: &quot;physical&quot;, &quot;StringEvidence&quot;: &quot;coexpression:0.898,experiments:0.805,textmining:0.459&quot;, &quot;String_Score_Physical&quot;: 813, &quot;String_Score_Combined&quot;: 989}"/>
  </edge>
  <edge label="824581 (pp) 828143" source="224" target="297">
    <att type="string" name="canonicalName" value="824581 (pp) 828143"/>
    <att type="string" name="interaction" value="pp"/>
    <att type="int" name="SCORE" value="900"/>
    <att type="string" name="support" value="{&quot;StringDB&quot;: &quot;physical&quot;, &quot;StringEvidence&quot;: &quot;database:0.896&quot;, &quot;String_Score_Physical&quot;: 900, &quot;String_Score_Combined&quot;: 900}"/>
  </edge>
  <edge label="824581 (pp) 832084" source="224" target="406">
    <att type="string" name="canonicalName" value="824581 (pp) 832084"/>
    <att type="string" name="interaction" value="pp"/>
    <att type="int" name="SCORE" value="900"/>
    <att type="string" name="support" value="{&quot;StringDB&quot;: &quot;physical&quot;, &quot;StringEvidence&quot;: &quot;database:0.896&quot;, &quot;String_Score_Physical&quot;: 900, &quot;String_Score_Combined&quot;: 900}"/>
  </edge>
  <edge label="824581 (pp) 834842" source="224" target="456">
    <att type="string" name="canonicalName" value="824581 (pp) 834842"/>
    <att type="string" name="interaction" value="pp"/>
    <att type="int" name="SCORE" value="900"/>
    <att type="string" name="support" value="{&quot;StringDB&quot;: &quot;physical&quot;, &quot;StringEvidence&quot;: &quot;database:0.896&quot;, &quot;String_Score_Physical&quot;: 900, &quot;String_Score_Combined&quot;: 900}"/>
  </edge>
  <edge label="824581 (pp) 840139" source="224" target="594">
    <att type="string" name="canonicalName" value="824581 (pp) 840139"/>
    <att type="string" name="interaction" value="pp"/>
    <att type="int" name="SCORE" value="900"/>
    <att type="string" name="support" value="{&quot;StringDB&quot;: &quot;physical&quot;, &quot;StringEvidence&quot;: &quot;database:0.896,textmining:0.510&quot;, &quot;String_Score_Physical&quot;: 900, &quot;String_Score_Combined&quot;: 904}"/>
  </edge>
  <edge label="824581 (pp) 841020" source="224" target="599">
    <att type="string" name="canonicalName" value="824581 (pp) 841020"/>
    <att type="string" name="interaction" value="pp"/>
    <att type="int" name="SCORE" value="900"/>
    <att type="string" name="support" value="{&quot;StringDB&quot;: &quot;physical&quot;, &quot;StringEvidence&quot;: &quot;database:0.896&quot;, &quot;String_Score_Physical&quot;: 900, &quot;String_Score_Combined&quot;: 900}"/>
  </edge>
  <edge label="824581 (pp) 842710" source="224" target="643">
    <att type="string" name="canonicalName" value="824581 (pp) 842710"/>
    <att type="string" name="interaction" value="pp"/>
    <att type="int" name="SCORE" value="900"/>
    <att type="string" name="support" value="{&quot;StringDB&quot;: &quot;physical&quot;, &quot;StringEvidence&quot;: &quot;database:0.896&quot;, &quot;String_Score_Physical&quot;: 900, &quot;String_Score_Combined&quot;: 900}"/>
  </edge>
  <edge label="824586 (pp) 840346" source="225" target="598">
    <att type="string" name="canonicalName" value="824586 (pp) 840346"/>
    <att type="string" name="interaction" value="pp"/>
    <att type="int" name="SCORE" value="388"/>
    <att type="string" name="support" value="{&quot;StringDB&quot;: &quot;physical&quot;, &quot;StringEvidence&quot;: &quot;experiments:0.363,coexpression:0.002&quot;, &quot;BioGrid&quot;: &quot;physical&quot;, &quot;BioGrid_PubMed&quot;: &quot;21798944&quot;, &quot;BioGrid_Type&quot;: &quot;Two-hybrid&quot;, &quot;String_Score_Physical&quot;: 388, &quot;String_Score_Combined&quot;: 390}"/>
  </edge>
  <edge label="824603 (pp) 838652" source="226" target="569">
    <att type="string" name="canonicalName" value="824603 (pp) 838652"/>
    <att type="string" name="interaction" value="pp"/>
    <att type="int" name="SCORE" value="715"/>
    <att type="string" name="support" value="{&quot;StringDB&quot;: &quot;physical&quot;, &quot;StringEvidence&quot;: &quot;experiments:0.703&quot;, &quot;BioGrid&quot;: &quot;physical&quot;, &quot;BioGrid_PubMed&quot;: &quot;25700484&quot;, &quot;BioGrid_Type&quot;: &quot;Affinity Capture-MS&quot;, &quot;String_Score_Physical&quot;: 715, &quot;String_Score_Combined&quot;: 715}"/>
  </edge>
  <edge label="824621 (pp) 825880" source="227" target="253">
    <att type="string" name="canonicalName" value="824621 (pp) 825880"/>
    <att type="string" name="interaction" value="pp"/>
    <att type="int" name="SCORE" value="232"/>
    <att type="string" name="support" value="{&quot;StringDB&quot;: &quot;physical&quot;, &quot;StringEvidence&quot;: &quot;experiments:0.200,coexpression:0.053,textmining:0.040&quot;, &quot;String_Score_Physical&quot;: 232, &quot;String_Score_Combined&quot;: 302}"/>
  </edge>
  <edge label="824621 (pp) 826665" source="227" target="260">
    <att type="string" name="canonicalName" value="824621 (pp) 826665"/>
    <att type="string" name="interaction" value="pp"/>
    <att type="int" name="SCORE" value="517"/>
    <att type="string" name="support" value="{&quot;StringDB&quot;: &quot;physical&quot;, &quot;StringEvidence&quot;: &quot;textmining:0.550,experiments:0.496,coexpression:0.008&quot;, &quot;String_Score_Physical&quot;: 517, &quot;String_Score_Combined&quot;: 784}"/>
  </edge>
  <edge label="824621 (pp) 827325" source="227" target="278">
    <att type="string" name="canonicalName" value="824621 (pp) 827325"/>
    <att type="string" name="interaction" value="pp"/>
    <att type="int" name="SCORE" value="272"/>
    <att type="string" name="support" value="{&quot;StringDB&quot;: &quot;physical&quot;, &quot;StringEvidence&quot;: &quot;experiments:0.241,textmining:0.239&quot;, &quot;String_Score_Physical&quot;: 272, &quot;String_Score_Combined&quot;: 445}"/>
  </edge>
  <edge label="824621 (pp) 827640" source="227" target="288">
    <att type="string" name="canonicalName" value="824621 (pp) 827640"/>
    <att type="string" name="interaction" value="pp"/>
    <att type="int" name="SCORE" value="236"/>
    <att type="string" name="support" value="{&quot;StringDB&quot;: &quot;physical&quot;, &quot;StringEvidence&quot;: &quot;experiments:0.203,coexpression:0.083,textmining:0.009&quot;, &quot;String_Score_Physical&quot;: 236, &quot;String_Score_Combined&quot;: 305}"/>
  </edge>
  <edge label="824621 (pp) 828348" source="227" target="304">
    <att type="string" name="canonicalName" value="824621 (pp) 828348"/>
    <att type="string" name="interaction" value="pp"/>
    <att type="int" name="SCORE" value="252"/>
    <att type="string" name="support" value="{&quot;StringDB&quot;: &quot;physical&quot;, &quot;StringEvidence&quot;: &quot;experiments:0.221,textmining:0.006&quot;, &quot;String_Score_Physical&quot;: 252, &quot;String_Score_Combined&quot;: 257}"/>
  </edge>
  <edge label="824621 (pp) 828831" source="227" target="315">
    <att type="string" name="canonicalName" value="824621 (pp) 828831"/>
    <att type="string" name="interaction" value="pp"/>
    <att type="int" name="SCORE" value="967"/>
    <att type="string" name="support" value="{&quot;StringDB&quot;: &quot;physical&quot;, &quot;StringEvidence&quot;: &quot;database:0.896,experiments:0.677,textmining:0.603,coexpression:0.165&quot;, &quot;String_Score_Physical&quot;: 967, &quot;String_Score_Combined&quot;: 974}"/>
  </edge>
  <edge label="824621 (pp) 830164" source="227" target="352">
    <att type="string" name="canonicalName" value="824621 (pp) 830164"/>
    <att type="string" name="interaction" value="pp"/>
    <att type="int" name="SCORE" value="616"/>
    <att type="string" name="support" value="{&quot;StringDB&quot;: &quot;physical&quot;, &quot;StringEvidence&quot;: &quot;experiments:0.600,textmining:0.452,coexpression:0.096&quot;, &quot;String_Score_Physical&quot;: 616, &quot;String_Score_Combined&quot;: 809}"/>
  </edge>
  <edge label="824621 (pp) 831899" source="227" target="402">
    <att type="string" name="canonicalName" value="824621 (pp) 831899"/>
    <att type="string" name="interaction" value="pp"/>
    <att type="int" name="SCORE" value="232"/>
    <att type="string" name="support" value="{&quot;StringDB&quot;: &quot;physical&quot;, &quot;StringEvidence&quot;: &quot;experiments:0.200,coexpression:0.053&quot;, &quot;String_Score_Physical&quot;: 232, &quot;String_Score_Combined&quot;: 273}"/>
  </edge>
  <edge label="824621 (pp) 832184" source="227" target="409">
    <att type="string" name="canonicalName" value="824621 (pp) 832184"/>
    <att type="string" name="interaction" value="pp"/>
    <att type="int" name="SCORE" value="232"/>
    <att type="string" name="support" value="{&quot;StringDB&quot;: &quot;physical&quot;, &quot;StringEvidence&quot;: &quot;experiments:0.200,coexpression:0.053&quot;, &quot;String_Score_Physical&quot;: 232, &quot;String_Score_Combined&quot;: 273}"/>
  </edge>
  <edge label="824621 (pp) 832645" source="227" target="422">
    <att type="string" name="canonicalName" value="824621 (pp) 832645"/>
    <att type="string" name="interaction" value="pp"/>
    <att type="int" name="SCORE" value="227"/>
    <att type="string" name="support" value="{&quot;StringDB&quot;: &quot;physical&quot;, &quot;StringEvidence&quot;: &quot;experiments:0.195,textmining:0.057&quot;, &quot;String_Score_Physical&quot;: 227, &quot;String_Score_Combined&quot;: 272}"/>
  </edge>
  <edge label="824621 (pp) 833791" source="227" target="440">
    <att type="string" name="canonicalName" value="824621 (pp) 833791"/>
    <att type="string" name="interaction" value="pp"/>
    <att type="int" name="SCORE" value="545"/>
    <att type="string" name="support" value="{&quot;StringDB&quot;: &quot;physical&quot;, &quot;StringEvidence&quot;: &quot;textmining:0.546,experiments:0.526,coexpression:0.329&quot;, &quot;String_Score_Physical&quot;: 545, &quot;String_Score_Combined&quot;: 861}"/>
  </edge>
  <edge label="824621 (pp) 834314" source="227" target="447">
    <att type="string" name="canonicalName" value="824621 (pp) 834314"/>
    <att type="string" name="interaction" value="pp"/>
    <att type="int" name="SCORE" value="227"/>
    <att type="string" name="support" value="{&quot;StringDB&quot;: &quot;physical&quot;, &quot;StringEvidence&quot;: &quot;experiments:0.195,textmining:0.004&quot;, &quot;String_Score_Physical&quot;: 227, &quot;String_Score_Combined&quot;: 231}"/>
  </edge>
  <edge label="824621 (pp) 835269" source="227" target="472">
    <att type="string" name="canonicalName" value="824621 (pp) 835269"/>
    <att type="string" name="interaction" value="pp"/>
    <att type="int" name="SCORE" value="900"/>
    <att type="string" name="support" value="{&quot;StringDB&quot;: &quot;physical&quot;, &quot;StringEvidence&quot;: &quot;database:0.896,textmining:0.156,coexpression:0.042&quot;, &quot;String_Score_Physical&quot;: 900, &quot;String_Score_Combined&quot;: 919}"/>
  </edge>
  <edge label="824621 (pp) 835797" source="227" target="485">
    <att type="string" name="canonicalName" value="824621 (pp) 835797"/>
    <att type="string" name="interaction" value="pp"/>
    <att type="int" name="SCORE" value="546"/>
    <att type="string" name="support" value="{&quot;StringDB&quot;: &quot;physical&quot;, &quot;StringEvidence&quot;: &quot;experiments:0.527,textmining:0.377,coexpression:0.033&quot;, &quot;String_Score_Physical&quot;: 546, &quot;String_Score_Combined&quot;: 726}"/>
  </edge>
  <edge label="824621 (pp) 836661" source="227" target="508">
    <att type="string" name="canonicalName" value="824621 (pp) 836661"/>
    <att type="string" name="interaction" value="pp"/>
    <att type="int" name="SCORE" value="616"/>
    <att type="string" name="support" value="{&quot;StringDB&quot;: &quot;physical&quot;, &quot;StringEvidence&quot;: &quot;coexpression:0.758,experiments:0.600,textmining:0.540&quot;, &quot;String_Score_Physical&quot;: 616, &quot;String_Score_Combined&quot;: 957}"/>
  </edge>
  <edge label="824621 (pp) 836899" source="227" target="518">
    <att type="string" name="canonicalName" value="824621 (pp) 836899"/>
    <att type="string" name="interaction" value="pp"/>
    <att type="int" name="SCORE" value="478"/>
    <att type="string" name="support" value="{&quot;StringDB&quot;: &quot;physical&quot;, &quot;StringEvidence&quot;: &quot;textmining:0.465,experiments:0.456,coexpression:0.007&quot;, &quot;String_Score_Physical&quot;: 478, &quot;String_Score_Combined&quot;: 722}"/>
  </edge>
  <edge label="824621 (pp) 837279" source="227" target="529">
    <att type="string" name="canonicalName" value="824621 (pp) 837279"/>
    <att type="string" name="interaction" value="pp"/>
    <att type="int" name="SCORE" value="720"/>
    <att type="string" name="support" value="{&quot;StringDB&quot;: &quot;physical&quot;, &quot;StringEvidence&quot;: &quot;experiments:0.708,textmining:0.344,coexpression:0.096&quot;, &quot;String_Score_Physical&quot;: 720, &quot;String_Score_Combined&quot;: 833}"/>
  </edge>
  <edge label="824621 (pp) 837297" source="227" target="532">
    <att type="string" name="canonicalName" value="824621 (pp) 837297"/>
    <att type="string" name="interaction" value="pp"/>
    <att type="int" name="SCORE" value="720"/>
    <att type="string" name="support" value="{&quot;StringDB&quot;: &quot;physical&quot;, &quot;StringEvidence&quot;: &quot;experiments:0.708,textmining:0.344,coexpression:0.263&quot;, &quot;String_Score_Physical&quot;: 720, &quot;String_Score_Combined&quot;: 864}"/>
  </edge>
  <edge label="824621 (pp) 841262" source="227" target="605">
    <att type="string" name="canonicalName" value="824621 (pp) 841262"/>
    <att type="string" name="interaction" value="pp"/>
    <att type="int" name="SCORE" value="900"/>
    <att type="string" name="support" value="{&quot;StringDB&quot;: &quot;physical&quot;, &quot;StringEvidence&quot;: &quot;database:0.896,textmining:0.150&quot;, &quot;String_Score_Physical&quot;: 900, &quot;String_Score_Combined&quot;: 915}"/>
  </edge>
  <edge label="824621 (pp) 841707" source="227" target="612">
    <att type="string" name="canonicalName" value="824621 (pp) 841707"/>
    <att type="string" name="interaction" value="pp"/>
    <att type="int" name="SCORE" value="900"/>
    <att type="string" name="support" value="{&quot;StringDB&quot;: &quot;physical&quot;, &quot;StringEvidence&quot;: &quot;textmining:0.966,database:0.896,coexpression:0.163&quot;, &quot;String_Score_Physical&quot;: 900, &quot;String_Score_Combined&quot;: 917}"/>
  </edge>
  <edge label="824621 (pp) 841999" source="227" target="619">
    <att type="string" name="canonicalName" value="824621 (pp) 841999"/>
    <att type="string" name="interaction" value="pp"/>
    <att type="int" name="SCORE" value="236"/>
    <att type="string" name="support" value="{&quot;StringDB&quot;: &quot;physical&quot;, &quot;StringEvidence&quot;: &quot;textmining:0.519,experiments:0.203&quot;, &quot;String_Score_Physical&quot;: 236, &quot;String_Score_Combined&quot;: 632}"/>
  </edge>
  <edge label="824621 (pp) 842655" source="227" target="641">
    <att type="string" name="canonicalName" value="824621 (pp) 842655"/>
    <att type="string" name="interaction" value="pp"/>
    <att type="int" name="SCORE" value="256"/>
    <att type="string" name="support" value="{&quot;StringDB&quot;: &quot;physical&quot;, &quot;StringEvidence&quot;: &quot;textmining:0.290,experiments:0.224&quot;, &quot;String_Score_Physical&quot;: 256, &quot;String_Score_Combined&quot;: 471}"/>
  </edge>
  <edge label="824621 (pp) 842805" source="227" target="646">
    <att type="string" name="canonicalName" value="824621 (pp) 842805"/>
    <att type="string" name="interaction" value="pp"/>
    <att type="int" name="SCORE" value="252"/>
    <att type="string" name="support" value="{&quot;StringDB&quot;: &quot;physical&quot;, &quot;StringEvidence&quot;: &quot;experiments:0.221,textmining:0.006&quot;, &quot;String_Score_Physical&quot;: 252, &quot;String_Score_Combined&quot;: 257}"/>
  </edge>
  <edge label="824621 (pp) 843694" source="227" target="671">
    <att type="string" name="canonicalName" value="824621 (pp) 843694"/>
    <att type="string" name="interaction" value="pp"/>
    <att type="int" name="SCORE" value="252"/>
    <att type="string" name="support" value="{&quot;StringDB&quot;: &quot;physical&quot;, &quot;StringEvidence&quot;: &quot;experiments:0.221,textmining:0.006&quot;, &quot;String_Score_Physical&quot;: 252, &quot;String_Score_Combined&quot;: 257}"/>
  </edge>
  <edge label="824621 (pp) 844117" source="227" target="682">
    <att type="string" name="canonicalName" value="824621 (pp) 844117"/>
    <att type="string" name="interaction" value="pp"/>
    <att type="int" name="SCORE" value="339"/>
    <att type="string" name="support" value="{&quot;StringDB&quot;: &quot;physical&quot;, &quot;StringEvidence&quot;: &quot;experiments:0.311,textmining:0.031&quot;, &quot;String_Score_Physical&quot;: 339, &quot;String_Score_Combined&quot;: 359}"/>
  </edge>
  <edge label="824621 (pp) 844757" source="227" target="700">
    <att type="string" name="canonicalName" value="824621 (pp) 844757"/>
    <att type="string" name="interaction" value="pp"/>
    <att type="int" name="SCORE" value="256"/>
    <att type="string" name="support" value="{&quot;StringDB&quot;: &quot;physical&quot;, &quot;StringEvidence&quot;: &quot;experiments:0.224,textmining:0.031,coexpression:0.001&quot;, &quot;String_Score_Physical&quot;: 256, &quot;String_Score_Combined&quot;: 280}"/>
  </edge>
  <edge label="824632 (pp) 835208" source="228" target="468">
    <att type="string" name="canonicalName" value="824632 (pp) 835208"/>
    <att type="string" name="interaction" value="pp"/>
    <att type="int" name="SCORE" value="900"/>
    <att type="string" name="support" value="{&quot;StringDB&quot;: &quot;physical&quot;, &quot;StringEvidence&quot;: &quot;database:0.896,textmining:0.778,coexpression:0.082&quot;, &quot;String_Score_Physical&quot;: 900, &quot;String_Score_Combined&quot;: 979}"/>
  </edge>
  <edge label="824632 (pp) 841536" source="228" target="608">
    <att type="string" name="canonicalName" value="824632 (pp) 841536"/>
    <att type="string" name="interaction" value="pp"/>
    <att type="int" name="SCORE" value="470"/>
    <att type="string" name="support" value="{&quot;StringDB&quot;: &quot;physical&quot;, &quot;StringEvidence&quot;: &quot;experiments:0.447,textmining:0.428,coexpression:0.032&quot;, &quot;String_Score_Physical&quot;: 470, &quot;String_Score_Combined&quot;: 706}"/>
  </edge>
  <edge label="824650 (pp) 829392" source="229" target="327">
    <att type="string" name="canonicalName" value="824650 (pp) 829392"/>
    <att type="string" name="interaction" value="pp"/>
    <att type="int" name="SCORE" value="208"/>
    <att type="string" name="support" value="{&quot;BioGrid&quot;: &quot;physical&quot;, &quot;BioGrid_PubMed&quot;: &quot;32612234&quot;, &quot;BioGrid_Type&quot;: &quot;Two-hybrid&quot;}"/>
  </edge>
  <edge label="824714 (pp) 827614" source="230" target="287">
    <att type="string" name="canonicalName" value="824714 (pp) 827614"/>
    <att type="string" name="interaction" value="pp"/>
    <att type="int" name="SCORE" value="256"/>
    <att type="string" name="support" value="{&quot;StringDB&quot;: &quot;physical&quot;, &quot;StringEvidence&quot;: &quot;experiments:0.224,textmining:0.007&quot;, &quot;String_Score_Physical&quot;: 256, &quot;String_Score_Combined&quot;: 261}"/>
  </edge>
  <edge label="824714 (pp) 829740" source="230" target="339">
    <att type="string" name="canonicalName" value="824714 (pp) 829740"/>
    <att type="string" name="interaction" value="pp"/>
    <att type="int" name="SCORE" value="256"/>
    <att type="string" name="support" value="{&quot;StringDB&quot;: &quot;physical&quot;, &quot;StringEvidence&quot;: &quot;experiments:0.224,textmining:0.013&quot;, &quot;String_Score_Physical&quot;: 256, &quot;String_Score_Combined&quot;: 265}"/>
  </edge>
  <edge label="824714 (pp) 829750" source="230" target="340">
    <att type="string" name="canonicalName" value="824714 (pp) 829750"/>
    <att type="string" name="interaction" value="pp"/>
    <att type="int" name="SCORE" value="256"/>
    <att type="string" name="support" value="{&quot;StringDB&quot;: &quot;physical&quot;, &quot;StringEvidence&quot;: &quot;experiments:0.224,textmining:0.007&quot;, &quot;String_Score_Physical&quot;: 256, &quot;String_Score_Combined&quot;: 261}"/>
  </edge>
  <edge label="824714 (pp) 830477" source="230" target="358">
    <att type="string" name="canonicalName" value="824714 (pp) 830477"/>
    <att type="string" name="interaction" value="pp"/>
    <att type="int" name="SCORE" value="270"/>
    <att type="string" name="support" value="{&quot;StringDB&quot;: &quot;physical&quot;, &quot;StringEvidence&quot;: &quot;experiments:0.239&quot;, &quot;String_Score_Physical&quot;: 270, &quot;String_Score_Combined&quot;: 270}"/>
  </edge>
  <edge label="824714 (pp) 834706" source="230" target="452">
    <att type="string" name="canonicalName" value="824714 (pp) 834706"/>
    <att type="string" name="interaction" value="pp"/>
    <att type="int" name="SCORE" value="830"/>
    <att type="string" name="support" value="{&quot;StringDB&quot;: &quot;physical&quot;, &quot;StringEvidence&quot;: &quot;experiments:0.735,textmining:0.611,database:0.333,coexpression:0.083&quot;, &quot;String_Score_Physical&quot;: 830, &quot;String_Score_Combined&quot;: 939}"/>
  </edge>
  <edge label="824714 (pp) 834802" source="230" target="454">
    <att type="string" name="canonicalName" value="824714 (pp) 834802"/>
    <att type="string" name="interaction" value="pp"/>
    <att type="int" name="SCORE" value="256"/>
    <att type="string" name="support" value="{&quot;StringDB&quot;: &quot;physical&quot;, &quot;StringEvidence&quot;: &quot;experiments:0.224,textmining:0.007&quot;, &quot;String_Score_Physical&quot;: 256, &quot;String_Score_Combined&quot;: 261}"/>
  </edge>
  <edge label="824714 (pp) 837091" source="230" target="521">
    <att type="string" name="canonicalName" value="824714 (pp) 837091"/>
    <att type="string" name="interaction" value="pp"/>
    <att type="int" name="SCORE" value="256"/>
    <att type="string" name="support" value="{&quot;StringDB&quot;: &quot;physical&quot;, &quot;StringEvidence&quot;: &quot;experiments:0.224,textmining:0.007&quot;, &quot;String_Score_Physical&quot;: 256, &quot;String_Score_Combined&quot;: 261}"/>
  </edge>
  <edge label="824714 (pp) 841262" source="230" target="605">
    <att type="string" name="canonicalName" value="824714 (pp) 841262"/>
    <att type="string" name="interaction" value="pp"/>
    <att type="int" name="SCORE" value="237"/>
    <att type="string" name="support" value="{&quot;StringDB&quot;: &quot;physical&quot;, &quot;StringEvidence&quot;: &quot;experiments:0.205&quot;, &quot;String_Score_Physical&quot;: 237, &quot;String_Score_Combined&quot;: 237}"/>
  </edge>
  <edge label="824714 (pp) 842497" source="230" target="635">
    <att type="string" name="canonicalName" value="824714 (pp) 842497"/>
    <att type="string" name="interaction" value="pp"/>
    <att type="int" name="SCORE" value="595"/>
    <att type="string" name="support" value="{&quot;StringDB&quot;: &quot;physical&quot;, &quot;StringEvidence&quot;: &quot;experiments:0.578,coexpression:0.516,textmining:0.154&quot;, &quot;String_Score_Physical&quot;: 595, &quot;String_Score_Combined&quot;: 834}"/>
  </edge>
  <edge label="824714 (pp) 843385" source="230" target="660">
    <att type="string" name="canonicalName" value="824714 (pp) 843385"/>
    <att type="string" name="interaction" value="pp"/>
    <att type="int" name="SCORE" value="735"/>
    <att type="string" name="support" value="{&quot;StringDB&quot;: &quot;physical&quot;, &quot;StringEvidence&quot;: &quot;experiments:0.724,textmining:0.007&quot;, &quot;String_Score_Physical&quot;: 735, &quot;String_Score_Combined&quot;: 736}"/>
  </edge>
  <edge label="824741 (pp) 825248" source="231" target="243">
    <att type="string" name="canonicalName" value="824741 (pp) 825248"/>
    <att type="string" name="interaction" value="pp"/>
    <att type="int" name="SCORE" value="981"/>
    <att type="string" name="support" value="{&quot;StringDB&quot;: &quot;physical&quot;, &quot;StringEvidence&quot;: &quot;coexpression:0.938,database:0.896,experiments:0.819,textmining:0.136&quot;, &quot;String_Score_Physical&quot;: 981, &quot;String_Score_Combined&quot;: 999}"/>
  </edge>
  <edge label="824741 (pp) 825880" source="231" target="253">
    <att type="string" name="canonicalName" value="824741 (pp) 825880"/>
    <att type="string" name="interaction" value="pp"/>
    <att type="int" name="SCORE" value="476"/>
    <att type="string" name="support" value="{&quot;StringDB&quot;: &quot;physical&quot;, &quot;StringEvidence&quot;: &quot;experiments:0.454,coexpression:0.142&quot;, &quot;String_Score_Physical&quot;: 476, &quot;String_Score_Combined&quot;: 550}"/>
  </edge>
  <edge label="824741 (pp) 826637" source="231" target="259">
    <att type="string" name="canonicalName" value="824741 (pp) 826637"/>
    <att type="string" name="interaction" value="pp"/>
    <att type="int" name="SCORE" value="978"/>
    <att type="string" name="support" value="{&quot;StringDB&quot;: &quot;physical&quot;, &quot;StringEvidence&quot;: &quot;coexpression:0.918,database:0.896,experiments:0.787,textmining:0.425&quot;, &quot;String_Score_Physical&quot;: 978, &quot;String_Score_Combined&quot;: 998}"/>
  </edge>
  <edge label="824741 (pp) 826717" source="231" target="261">
    <att type="string" name="canonicalName" value="824741 (pp) 826717"/>
    <att type="string" name="interaction" value="pp"/>
    <att type="int" name="SCORE" value="463"/>
    <att type="string" name="support" value="{&quot;StringDB&quot;: &quot;physical&quot;, &quot;StringEvidence&quot;: &quot;experiments:0.440,coexpression:0.008&quot;, &quot;String_Score_Physical&quot;: 463, &quot;String_Score_Combined&quot;: 467}"/>
  </edge>
  <edge label="824741 (pp) 826746" source="231" target="262">
    <att type="string" name="canonicalName" value="824741 (pp) 826746"/>
    <att type="string" name="interaction" value="pp"/>
    <att type="int" name="SCORE" value="900"/>
    <att type="string" name="support" value="{&quot;StringDB&quot;: &quot;physical&quot;, &quot;StringEvidence&quot;: &quot;database:0.896,coexpression:0.333&quot;, &quot;String_Score_Physical&quot;: 900, &quot;String_Score_Combined&quot;: 933}"/>
  </edge>
  <edge label="824741 (pp) 826805" source="231" target="265">
    <att type="string" name="canonicalName" value="824741 (pp) 826805"/>
    <att type="string" name="interaction" value="pp"/>
    <att type="int" name="SCORE" value="317"/>
    <att type="string" name="support" value="{&quot;StringDB&quot;: &quot;physical&quot;, &quot;StringEvidence&quot;: &quot;experiments:0.288,coexpression:0.007&quot;, &quot;String_Score_Physical&quot;: 317, &quot;String_Score_Combined&quot;: 321}"/>
  </edge>
  <edge label="824741 (pp) 827375" source="231" target="281">
    <att type="string" name="canonicalName" value="824741 (pp) 827375"/>
    <att type="string" name="interaction" value="pp"/>
    <att type="int" name="SCORE" value="982"/>
    <att type="string" name="support" value="{&quot;StringDB&quot;: &quot;physical&quot;, &quot;StringEvidence&quot;: &quot;coexpression:0.936,database:0.896,experiments:0.823,textmining:0.446&quot;, &quot;String_Score_Physical&quot;: 982, &quot;String_Score_Combined&quot;: 999}"/>
  </edge>
  <edge label="824741 (pp) 827451" source="231" target="284">
    <att type="string" name="canonicalName" value="824741 (pp) 827451"/>
    <att type="string" name="interaction" value="pp"/>
    <att type="int" name="SCORE" value="982"/>
    <att type="string" name="support" value="{&quot;StringDB&quot;: &quot;physical&quot;, &quot;StringEvidence&quot;: &quot;coexpression:0.937,database:0.896,experiments:0.823,textmining:0.446&quot;, &quot;String_Score_Physical&quot;: 982, &quot;String_Score_Combined&quot;: 999}"/>
  </edge>
  <edge label="824741 (pp) 828729" source="231" target="313">
    <att type="string" name="canonicalName" value="824741 (pp) 828729"/>
    <att type="string" name="interaction" value="pp"/>
    <att type="int" name="SCORE" value="978"/>
    <att type="string" name="support" value="{&quot;StringDB&quot;: &quot;physical&quot;, &quot;StringEvidence&quot;: &quot;coexpression:0.936,database:0.896,experiments:0.787,textmining:0.315&quot;, &quot;String_Score_Physical&quot;: 978, &quot;String_Score_Combined&quot;: 999}"/>
  </edge>
  <edge label="824741 (pp) 829557" source="231" target="333">
    <att type="string" name="canonicalName" value="824741 (pp) 829557"/>
    <att type="string" name="interaction" value="pp"/>
    <att type="int" name="SCORE" value="907"/>
    <att type="string" name="support" value="{&quot;StringDB&quot;: &quot;physical&quot;, &quot;StringEvidence&quot;: &quot;database:0.896,experiments:0.076,coexpression:0.053&quot;, &quot;String_Score_Physical&quot;: 907, &quot;String_Score_Combined&quot;: 912}"/>
  </edge>
  <edge label="824741 (pp) 830337" source="231" target="354">
    <att type="string" name="canonicalName" value="824741 (pp) 830337"/>
    <att type="string" name="interaction" value="pp"/>
    <att type="int" name="SCORE" value="791"/>
    <att type="string" name="support" value="{&quot;StringDB&quot;: &quot;physical&quot;, &quot;StringEvidence&quot;: &quot;experiments:0.782,textmining:0.149,coexpression:0.128&quot;, &quot;String_Score_Physical&quot;: 791, &quot;String_Score_Combined&quot;: 844}"/>
  </edge>
  <edge label="824741 (pp) 830524" source="231" target="359">
    <att type="string" name="canonicalName" value="824741 (pp) 830524"/>
    <att type="string" name="interaction" value="pp"/>
    <att type="int" name="SCORE" value="702"/>
    <att type="string" name="support" value="{&quot;StringDB&quot;: &quot;physical&quot;, &quot;StringEvidence&quot;: &quot;coexpression:0.797,experiments:0.689,textmining:0.319&quot;, &quot;String_Score_Physical&quot;: 702, &quot;String_Score_Combined&quot;: 958}"/>
  </edge>
  <edge label="824741 (pp) 831201" source="231" target="380">
    <att type="string" name="canonicalName" value="824741 (pp) 831201"/>
    <att type="string" name="interaction" value="pp"/>
    <att type="int" name="SCORE" value="317"/>
    <att type="string" name="support" value="{&quot;StringDB&quot;: &quot;physical&quot;, &quot;StringEvidence&quot;: &quot;experiments:0.288,coexpression:0.016&quot;, &quot;String_Score_Physical&quot;: 317, &quot;String_Score_Combined&quot;: 327}"/>
  </edge>
  <edge label="824741 (pp) 831692" source="231" target="396">
    <att type="string" name="canonicalName" value="824741 (pp) 831692"/>
    <att type="string" name="interaction" value="pp"/>
    <att type="int" name="SCORE" value="978"/>
    <att type="string" name="support" value="{&quot;StringDB&quot;: &quot;physical&quot;, &quot;StringEvidence&quot;: &quot;coexpression:0.936,database:0.896,experiments:0.787,textmining:0.314&quot;, &quot;String_Score_Physical&quot;: 978, &quot;String_Score_Combined&quot;: 999}"/>
  </edge>
  <edge label="824741 (pp) 831724" source="231" target="397">
    <att type="string" name="canonicalName" value="824741 (pp) 831724"/>
    <att type="string" name="interaction" value="pp"/>
    <att type="int" name="SCORE" value="981"/>
    <att type="string" name="support" value="{&quot;StringDB&quot;: &quot;physical&quot;, &quot;StringEvidence&quot;: &quot;coexpression:0.930,database:0.896,experiments:0.819,textmining:0.129&quot;, &quot;String_Score_Physical&quot;: 981, &quot;String_Score_Combined&quot;: 998}"/>
  </edge>
  <edge label="824741 (pp) 831853" source="231" target="401">
    <att type="string" name="canonicalName" value="824741 (pp) 831853"/>
    <att type="string" name="interaction" value="pp"/>
    <att type="int" name="SCORE" value="875"/>
    <att type="string" name="support" value="{&quot;StringDB&quot;: &quot;physical&quot;, &quot;StringEvidence&quot;: &quot;coexpression:0.851,experiments:0.729,database:0.520,textmining:0.393&quot;, &quot;String_Score_Physical&quot;: 875, &quot;String_Score_Combined&quot;: 988}"/>
  </edge>
  <edge label="824741 (pp) 831899" source="231" target="402">
    <att type="string" name="canonicalName" value="824741 (pp) 831899"/>
    <att type="string" name="interaction" value="pp"/>
    <att type="int" name="SCORE" value="476"/>
    <att type="string" name="support" value="{&quot;StringDB&quot;: &quot;physical&quot;, &quot;StringEvidence&quot;: &quot;experiments:0.454,coexpression:0.142&quot;, &quot;String_Score_Physical&quot;: 476, &quot;String_Score_Combined&quot;: 550}"/>
  </edge>
  <edge label="824741 (pp) 832060" source="231" target="404">
    <att type="string" name="canonicalName" value="824741 (pp) 832060"/>
    <att type="string" name="interaction" value="pp"/>
    <att type="int" name="SCORE" value="900"/>
    <att type="string" name="support" value="{&quot;StringDB&quot;: &quot;physical&quot;, &quot;StringEvidence&quot;: &quot;database:0.896&quot;, &quot;String_Score_Physical&quot;: 900, &quot;String_Score_Combined&quot;: 900}"/>
  </edge>
  <edge label="824741 (pp) 832182" source="231" target="408">
    <att type="string" name="canonicalName" value="824741 (pp) 832182"/>
    <att type="string" name="interaction" value="pp"/>
    <att type="int" name="SCORE" value="552"/>
    <att type="string" name="support" value="{&quot;StringDB&quot;: &quot;physical&quot;, &quot;StringEvidence&quot;: &quot;experiments:0.533,coexpression:0.106,textmining:0.032&quot;, &quot;String_Score_Physical&quot;: 552, &quot;String_Score_Combined&quot;: 612}"/>
  </edge>
  <edge label="824741 (pp) 832184" source="231" target="409">
    <att type="string" name="canonicalName" value="824741 (pp) 832184"/>
    <att type="string" name="interaction" value="pp"/>
    <att type="int" name="SCORE" value="476"/>
    <att type="string" name="support" value="{&quot;StringDB&quot;: &quot;physical&quot;, &quot;StringEvidence&quot;: &quot;experiments:0.454,coexpression:0.142&quot;, &quot;String_Score_Physical&quot;: 476, &quot;String_Score_Combined&quot;: 550}"/>
  </edge>
  <edge label="824741 (pp) 832832" source="231" target="428">
    <att type="string" name="canonicalName" value="824741 (pp) 832832"/>
    <att type="string" name="interaction" value="pp"/>
    <att type="int" name="SCORE" value="981"/>
    <att type="string" name="support" value="{&quot;StringDB&quot;: &quot;physical&quot;, &quot;StringEvidence&quot;: &quot;coexpression:0.911,database:0.896,experiments:0.819,textmining:0.238&quot;, &quot;String_Score_Physical&quot;: 981, &quot;String_Score_Combined&quot;: 998}"/>
  </edge>
  <edge label="824741 (pp) 833518" source="231" target="436">
    <att type="string" name="canonicalName" value="824741 (pp) 833518"/>
    <att type="string" name="interaction" value="pp"/>
    <att type="int" name="SCORE" value="978"/>
    <att type="string" name="support" value="{&quot;StringDB&quot;: &quot;physical&quot;, &quot;StringEvidence&quot;: &quot;coexpression:0.919,database:0.896,experiments:0.787,textmining:0.250&quot;, &quot;String_Score_Physical&quot;: 978, &quot;String_Score_Combined&quot;: 998}"/>
  </edge>
  <edge label="824741 (pp) 835114" source="231" target="465">
    <att type="string" name="canonicalName" value="824741 (pp) 835114"/>
    <att type="string" name="interaction" value="pp"/>
    <att type="int" name="SCORE" value="796"/>
    <att type="string" name="support" value="{&quot;StringDB&quot;: &quot;physical&quot;, &quot;StringEvidence&quot;: &quot;experiments:0.787,coexpression:0.173&quot;, &quot;String_Score_Physical&quot;: 796, &quot;String_Score_Combined&quot;: 831}"/>
  </edge>
  <edge label="824741 (pp) 836299" source="231" target="496">
    <att type="string" name="canonicalName" value="824741 (pp) 836299"/>
    <att type="string" name="interaction" value="pp"/>
    <att type="int" name="SCORE" value="474"/>
    <att type="string" name="support" value="{&quot;StringDB&quot;: &quot;physical&quot;, &quot;StringEvidence&quot;: &quot;experiments:0.452,coexpression:0.102&quot;, &quot;String_Score_Physical&quot;: 474, &quot;String_Score_Combined&quot;: 527}"/>
  </edge>
  <edge label="824741 (pp) 837218" source="231" target="526">
    <att type="string" name="canonicalName" value="824741 (pp) 837218"/>
    <att type="string" name="interaction" value="pp"/>
    <att type="int" name="SCORE" value="900"/>
    <att type="string" name="support" value="{&quot;StringDB&quot;: &quot;physical&quot;, &quot;StringEvidence&quot;: &quot;database:0.896,cooccurrence:0.425,coexpression:0.281&quot;, &quot;String_Score_Physical&quot;: 900, &quot;String_Score_Combined&quot;: 928}"/>
  </edge>
  <edge label="824741 (pp) 837307" source="231" target="533">
    <att type="string" name="canonicalName" value="824741 (pp) 837307"/>
    <att type="string" name="interaction" value="pp"/>
    <att type="int" name="SCORE" value="410"/>
    <att type="string" name="support" value="{&quot;StringDB&quot;: &quot;physical&quot;, &quot;StringEvidence&quot;: &quot;coexpression:0.419,experiments:0.385&quot;, &quot;String_Score_Physical&quot;: 410, &quot;String_Score_Combined&quot;: 657}"/>
  </edge>
  <edge label="824741 (pp) 837486" source="231" target="539">
    <att type="string" name="canonicalName" value="824741 (pp) 837486"/>
    <att type="string" name="interaction" value="pp"/>
    <att type="int" name="SCORE" value="975"/>
    <att type="string" name="support" value="{&quot;StringDB&quot;: &quot;physical&quot;, &quot;StringEvidence&quot;: &quot;coexpression:0.919,database:0.896,experiments:0.754,textmining:0.104&quot;, &quot;String_Score_Physical&quot;: 975, &quot;String_Score_Combined&quot;: 998}"/>
  </edge>
  <edge label="824741 (pp) 837627" source="231" target="543">
    <att type="string" name="canonicalName" value="824741 (pp) 837627"/>
    <att type="string" name="interaction" value="pp"/>
    <att type="int" name="SCORE" value="900"/>
    <att type="string" name="support" value="{&quot;StringDB&quot;: &quot;physical&quot;, &quot;StringEvidence&quot;: &quot;database:0.896,coexpression:0.744&quot;, &quot;String_Score_Physical&quot;: 900, &quot;String_Score_Combined&quot;: 974}"/>
  </edge>
  <edge label="824741 (pp) 837993" source="231" target="552">
    <att type="string" name="canonicalName" value="824741 (pp) 837993"/>
    <att type="string" name="interaction" value="pp"/>
    <att type="int" name="SCORE" value="978"/>
    <att type="string" name="support" value="{&quot;StringDB&quot;: &quot;physical&quot;, &quot;StringEvidence&quot;: &quot;coexpression:0.928,database:0.896,experiments:0.787,textmining:0.018&quot;, &quot;String_Score_Physical&quot;: 978, &quot;String_Score_Combined&quot;: 998}"/>
  </edge>
  <edge label="824741 (pp) 840211" source="231" target="596">
    <att type="string" name="canonicalName" value="824741 (pp) 840211"/>
    <att type="string" name="interaction" value="pp"/>
    <att type="int" name="SCORE" value="978"/>
    <att type="string" name="support" value="{&quot;StringDB&quot;: &quot;physical&quot;, &quot;StringEvidence&quot;: &quot;coexpression:0.913,database:0.896,experiments:0.787,textmining:0.425&quot;, &quot;String_Score_Physical&quot;: 978, &quot;String_Score_Combined&quot;: 998}"/>
  </edge>
  <edge label="824741 (pp) 841305" source="231" target="606">
    <att type="string" name="canonicalName" value="824741 (pp) 841305"/>
    <att type="string" name="interaction" value="pp"/>
    <att type="int" name="SCORE" value="978"/>
    <att type="string" name="support" value="{&quot;StringDB&quot;: &quot;physical&quot;, &quot;StringEvidence&quot;: &quot;coexpression:0.920,database:0.896,experiments:0.787,textmining:0.362&quot;, &quot;String_Score_Physical&quot;: 978, &quot;String_Score_Combined&quot;: 998}"/>
  </edge>
  <edge label="824741 (pp) 842058" source="231" target="620">
    <att type="string" name="canonicalName" value="824741 (pp) 842058"/>
    <att type="string" name="interaction" value="pp"/>
    <att type="int" name="SCORE" value="816"/>
    <att type="string" name="support" value="{&quot;StringDB&quot;: &quot;physical&quot;, &quot;StringEvidence&quot;: &quot;coexpression:0.905,experiments:0.808&quot;, &quot;String_Score_Physical&quot;: 816, &quot;String_Score_Combined&quot;: 982}"/>
  </edge>
  <edge label="824741 (pp) 842631" source="231" target="640">
    <att type="string" name="canonicalName" value="824741 (pp) 842631"/>
    <att type="string" name="interaction" value="pp"/>
    <att type="int" name="SCORE" value="258"/>
    <att type="string" name="support" value="{&quot;StringDB&quot;: &quot;physical&quot;, &quot;StringEvidence&quot;: &quot;experiments:0.226,coexpression:0.004&quot;, &quot;String_Score_Physical&quot;: 258, &quot;String_Score_Combined&quot;: 261}"/>
  </edge>
  <edge label="824741 (pp) 843063" source="231" target="650">
    <att type="string" name="canonicalName" value="824741 (pp) 843063"/>
    <att type="string" name="interaction" value="pp"/>
    <att type="int" name="SCORE" value="981"/>
    <att type="string" name="support" value="{&quot;StringDB&quot;: &quot;physical&quot;, &quot;StringEvidence&quot;: &quot;coexpression:0.939,database:0.896,experiments:0.819,textmining:0.300&quot;, &quot;String_Score_Physical&quot;: 981, &quot;String_Score_Combined&quot;: 999}"/>
  </edge>
  <edge label="824741 (pp) 843298" source="231" target="656">
    <att type="string" name="canonicalName" value="824741 (pp) 843298"/>
    <att type="string" name="interaction" value="pp"/>
    <att type="int" name="SCORE" value="978"/>
    <att type="string" name="support" value="{&quot;StringDB&quot;: &quot;physical&quot;, &quot;StringEvidence&quot;: &quot;coexpression:0.934,database:0.896,experiments:0.787,textmining:0.104&quot;, &quot;String_Score_Physical&quot;: 978, &quot;String_Score_Combined&quot;: 998}"/>
  </edge>
  <edge label="824741 (pp) 844718" source="231" target="692">
    <att type="string" name="canonicalName" value="824741 (pp) 844718"/>
    <att type="string" name="interaction" value="pp"/>
    <att type="int" name="SCORE" value="760"/>
    <att type="string" name="support" value="{&quot;StringDB&quot;: &quot;physical&quot;, &quot;StringEvidence&quot;: &quot;database:0.520,coexpression:0.510,experiments:0.479&quot;, &quot;String_Score_Physical&quot;: 760, &quot;String_Score_Combined&quot;: 882}"/>
  </edge>
  <edge label="824741 (pp) 844765" source="231" target="702">
    <att type="string" name="canonicalName" value="824741 (pp) 844765"/>
    <att type="string" name="interaction" value="pp"/>
    <att type="int" name="SCORE" value="796"/>
    <att type="string" name="support" value="{&quot;StringDB&quot;: &quot;physical&quot;, &quot;StringEvidence&quot;: &quot;coexpression:0.894,experiments:0.787&quot;, &quot;String_Score_Physical&quot;: 796, &quot;String_Score_Combined&quot;: 978}"/>
  </edge>
  <edge label="824832 (pp) 831016" source="232" target="372">
    <att type="string" name="canonicalName" value="824832 (pp) 831016"/>
    <att type="string" name="interaction" value="pp"/>
    <att type="int" name="SCORE" value="360"/>
    <att type="string" name="support" value="{&quot;StringDB&quot;: &quot;physical&quot;, &quot;StringEvidence&quot;: &quot;textmining:0.631,coexpression:0.405,database:0.333&quot;, &quot;String_Score_Physical&quot;: 360, &quot;String_Score_Combined&quot;: 859}"/>
  </edge>
  <edge label="824836 (pp) 830337" source="233" target="354">
    <att type="string" name="canonicalName" value="824836 (pp) 830337"/>
    <att type="string" name="interaction" value="pp"/>
    <att type="int" name="SCORE" value="733"/>
    <att type="string" name="support" value="{&quot;StringDB&quot;: &quot;physical&quot;, &quot;StringEvidence&quot;: &quot;experiments:0.722,coexpression:0.628,textmining:0.557&quot;, &quot;String_Score_Physical&quot;: 733, &quot;String_Score_Combined&quot;: 955}"/>
  </edge>
  <edge label="824836 (pp) 838019" source="233" target="554">
    <att type="string" name="canonicalName" value="824836 (pp) 838019"/>
    <att type="string" name="interaction" value="pp"/>
    <att type="int" name="SCORE" value="319"/>
    <att type="string" name="support" value="{&quot;StringDB&quot;: &quot;physical&quot;, &quot;StringEvidence&quot;: &quot;experiments:0.291,textmining:0.003&quot;, &quot;String_Score_Physical&quot;: 319, &quot;String_Score_Combined&quot;: 322}"/>
  </edge>
  <edge label="824836 (pp) 839310" source="233" target="581">
    <att type="string" name="canonicalName" value="824836 (pp) 839310"/>
    <att type="string" name="interaction" value="pp"/>
    <att type="int" name="SCORE" value="290"/>
    <att type="string" name="support" value="{&quot;StringDB&quot;: &quot;physical&quot;, &quot;StringEvidence&quot;: &quot;experiments:0.260,textmining:0.034&quot;, &quot;String_Score_Physical&quot;: 290, &quot;String_Score_Combined&quot;: 314}"/>
  </edge>
  <edge label="824836 (pp) 839872" source="233" target="589">
    <att type="string" name="canonicalName" value="824836 (pp) 839872"/>
    <att type="string" name="interaction" value="pp"/>
    <att type="int" name="SCORE" value="559"/>
    <att type="string" name="support" value="{&quot;StringDB&quot;: &quot;physical&quot;, &quot;StringEvidence&quot;: &quot;coexpression:0.907,experiments:0.540,textmining:0.013&quot;, &quot;String_Score_Physical&quot;: 559, &quot;String_Score_Combined&quot;: 959}"/>
  </edge>
  <edge label="824836 (pp) 844785" source="233" target="706">
    <att type="string" name="canonicalName" value="824836 (pp) 844785"/>
    <att type="string" name="interaction" value="pp"/>
    <att type="int" name="SCORE" value="275"/>
    <att type="string" name="support" value="{&quot;StringDB&quot;: &quot;physical&quot;, &quot;StringEvidence&quot;: &quot;experiments:0.244,textmining:0.013,coexpression:0.011&quot;, &quot;String_Score_Physical&quot;: 275, &quot;String_Score_Combined&quot;: 292}"/>
  </edge>
  <edge label="824908 (pp) 830841" source="234" target="367">
    <att type="string" name="canonicalName" value="824908 (pp) 830841"/>
    <att type="string" name="interaction" value="pp"/>
    <att type="int" name="SCORE" value="504"/>
    <att type="string" name="support" value="{&quot;StringDB&quot;: &quot;physical&quot;, &quot;StringEvidence&quot;: &quot;experiments:0.483,textmining:0.234,coexpression:0.004&quot;, &quot;String_Score_Physical&quot;: 504, &quot;String_Score_Combined&quot;: 621}"/>
  </edge>
  <edge label="824919 (pp) 830735" source="235" target="365">
    <att type="string" name="canonicalName" value="824919 (pp) 830735"/>
    <att type="string" name="interaction" value="pp"/>
    <att type="int" name="SCORE" value="650"/>
    <att type="string" name="support" value="{&quot;StringDB&quot;: &quot;physical&quot;, &quot;StringEvidence&quot;: &quot;database:0.635,textmining:0.543&quot;, &quot;String_Score_Physical&quot;: 650, &quot;String_Score_Combined&quot;: 839}"/>
  </edge>
  <edge label="824919 (pp) 842342" source="235" target="626">
    <att type="string" name="canonicalName" value="824919 (pp) 842342"/>
    <att type="string" name="interaction" value="pp"/>
    <att type="int" name="SCORE" value="650"/>
    <att type="string" name="support" value="{&quot;StringDB&quot;: &quot;physical&quot;, &quot;StringEvidence&quot;: &quot;database:0.635,textmining:0.526&quot;, &quot;String_Score_Physical&quot;: 650, &quot;String_Score_Combined&quot;: 834}"/>
  </edge>
  <edge label="824919 (pp) 842563" source="235" target="637">
    <att type="string" name="canonicalName" value="824919 (pp) 842563"/>
    <att type="string" name="interaction" value="pp"/>
    <att type="int" name="SCORE" value="650"/>
    <att type="string" name="support" value="{&quot;StringDB&quot;: &quot;physical&quot;, &quot;StringEvidence&quot;: &quot;database:0.635,textmining:0.001&quot;, &quot;String_Score_Physical&quot;: 650, &quot;String_Score_Combined&quot;: 650}"/>
  </edge>
  <edge label="824930 (pp) 829106" source="236" target="320">
    <att type="string" name="canonicalName" value="824930 (pp) 829106"/>
    <att type="string" name="interaction" value="pp"/>
    <att type="int" name="SCORE" value="208"/>
    <att type="string" name="support" value="{&quot;StringDB&quot;: &quot;functional&quot;, &quot;StringEvidence&quot;: &quot;textmining:0.239,neighborhood:0.155,coexpression:0.155&quot;, &quot;BioGrid&quot;: &quot;physical&quot;, &quot;BioGrid_PubMed&quot;: &quot;32191846&quot;, &quot;BioGrid_Type&quot;: &quot;Co-fractionation&quot;, &quot;BioGrid_Score&quot;: &quot;0.700679592&quot;, &quot;String_Score_Combined&quot;: 479, &quot;String_Score_Physical&quot;: 208}"/>
  </edge>
  <edge label="824930 (pp) 830888" source="236" target="368">
    <att type="string" name="canonicalName" value="824930 (pp) 830888"/>
    <att type="string" name="interaction" value="pp"/>
    <att type="int" name="SCORE" value="900"/>
    <att type="string" name="support" value="{&quot;StringDB&quot;: &quot;physical&quot;, &quot;StringEvidence&quot;: &quot;database:0.896,coexpression:0.214,neighborhood:0.114,textmining:0.051&quot;, &quot;String_Score_Physical&quot;: 900, &quot;String_Score_Combined&quot;: 933}"/>
  </edge>
  <edge label="824930 (pp) 843619" source="236" target="669">
    <att type="string" name="canonicalName" value="824930 (pp) 843619"/>
    <att type="string" name="interaction" value="pp"/>
    <att type="int" name="SCORE" value="900"/>
    <att type="string" name="support" value="{&quot;StringDB&quot;: &quot;physical&quot;, &quot;StringEvidence&quot;: &quot;database:0.896,neighborhood:0.155,coexpression:0.003&quot;, &quot;String_Score_Physical&quot;: 900, &quot;String_Score_Combined&quot;: 915}"/>
  </edge>
  <edge label="824973 (pp) 832631" source="237" target="421">
    <att type="string" name="canonicalName" value="824973 (pp) 832631"/>
    <att type="string" name="interaction" value="pp"/>
    <att type="int" name="SCORE" value="900"/>
    <att type="string" name="support" value="{&quot;StringDB&quot;: &quot;physical&quot;, &quot;StringEvidence&quot;: &quot;database:0.896&quot;, &quot;String_Score_Physical&quot;: 900, &quot;String_Score_Combined&quot;: 900}"/>
  </edge>
  <edge label="824973 (pp) 834314" source="237" target="447">
    <att type="string" name="canonicalName" value="824973 (pp) 834314"/>
    <att type="string" name="interaction" value="pp"/>
    <att type="int" name="SCORE" value="909"/>
    <att type="string" name="support" value="{&quot;StringDB&quot;: &quot;physical&quot;, &quot;StringEvidence&quot;: &quot;database:0.896,experiments:0.095,coexpression:0.028&quot;, &quot;String_Score_Physical&quot;: 909, &quot;String_Score_Combined&quot;: 912}"/>
  </edge>
  <edge label="824973 (pp) 838604" source="237" target="566">
    <att type="string" name="canonicalName" value="824973 (pp) 838604"/>
    <att type="string" name="interaction" value="pp"/>
    <att type="int" name="SCORE" value="900"/>
    <att type="string" name="support" value="{&quot;StringDB&quot;: &quot;physical&quot;, &quot;StringEvidence&quot;: &quot;database:0.896&quot;, &quot;String_Score_Physical&quot;: 900, &quot;String_Score_Combined&quot;: 900}"/>
  </edge>
  <edge label="824973 (pp) 843928" source="237" target="674">
    <att type="string" name="canonicalName" value="824973 (pp) 843928"/>
    <att type="string" name="interaction" value="pp"/>
    <att type="int" name="SCORE" value="900"/>
    <att type="string" name="support" value="{&quot;StringDB&quot;: &quot;physical&quot;, &quot;StringEvidence&quot;: &quot;database:0.896&quot;, &quot;String_Score_Physical&quot;: 900, &quot;String_Score_Combined&quot;: 900}"/>
  </edge>
  <edge label="825025 (pp) 826665" source="238" target="260">
    <att type="string" name="canonicalName" value="825025 (pp) 826665"/>
    <att type="string" name="interaction" value="pp"/>
    <att type="int" name="SCORE" value="190"/>
    <att type="string" name="support" value="{&quot;StringDB&quot;: &quot;physical&quot;, &quot;StringEvidence&quot;: &quot;experiments:0.155,textmining:0.086,coexpression:0.018&quot;, &quot;String_Score_Physical&quot;: 190, &quot;String_Score_Combined&quot;: 272}"/>
  </edge>
  <edge label="825025 (pp) 829557" source="238" target="333">
    <att type="string" name="canonicalName" value="825025 (pp) 829557"/>
    <att type="string" name="interaction" value="pp"/>
    <att type="int" name="SCORE" value="224"/>
    <att type="string" name="support" value="{&quot;StringDB&quot;: &quot;physical&quot;, &quot;StringEvidence&quot;: &quot;experiments:0.192,textmining:0.192,coexpression:0.164&quot;, &quot;String_Score_Physical&quot;: 224, &quot;String_Score_Combined&quot;: 476}"/>
  </edge>
  <edge label="825026 (pp) 825248" source="239" target="243">
    <att type="string" name="canonicalName" value="825026 (pp) 825248"/>
    <att type="string" name="interaction" value="pp"/>
    <att type="int" name="SCORE" value="269"/>
    <att type="string" name="support" value="{&quot;StringDB&quot;: &quot;physical&quot;, &quot;StringEvidence&quot;: &quot;experiments:0.238,coexpression:0.032,textmining:0.032,neighborhood:0.019&quot;, &quot;String_Score_Physical&quot;: 269, &quot;String_Score_Combined&quot;: 328}"/>
  </edge>
  <edge label="825026 (pp) 826898" source="239" target="269">
    <att type="string" name="canonicalName" value="825026 (pp) 826898"/>
    <att type="string" name="interaction" value="pp"/>
    <att type="int" name="SCORE" value="900"/>
    <att type="string" name="support" value="{&quot;StringDB&quot;: &quot;physical&quot;, &quot;StringEvidence&quot;: &quot;database:0.896,experiments:0.007,textmining:0.001&quot;, &quot;String_Score_Physical&quot;: 900, &quot;String_Score_Combined&quot;: 900}"/>
  </edge>
  <edge label="825026 (pp) 827104" source="239" target="274">
    <att type="string" name="canonicalName" value="825026 (pp) 827104"/>
    <att type="string" name="interaction" value="pp"/>
    <att type="int" name="SCORE" value="900"/>
    <att type="string" name="support" value="{&quot;StringDB&quot;: &quot;physical&quot;, &quot;StringEvidence&quot;: &quot;database:0.896&quot;, &quot;String_Score_Physical&quot;: 900, &quot;String_Score_Combined&quot;: 900}"/>
  </edge>
  <edge label="825026 (pp) 827938" source="239" target="290">
    <att type="string" name="canonicalName" value="825026 (pp) 827938"/>
    <att type="string" name="interaction" value="pp"/>
    <att type="int" name="SCORE" value="900"/>
    <att type="string" name="support" value="{&quot;StringDB&quot;: &quot;physical&quot;, &quot;StringEvidence&quot;: &quot;database:0.896&quot;, &quot;String_Score_Physical&quot;: 900, &quot;String_Score_Combined&quot;: 900}"/>
  </edge>
  <edge label="825026 (pp) 829639" source="239" target="336">
    <att type="string" name="canonicalName" value="825026 (pp) 829639"/>
    <att type="string" name="interaction" value="pp"/>
    <att type="int" name="SCORE" value="913"/>
    <att type="string" name="support" value="{&quot;StringDB&quot;: &quot;physical&quot;, &quot;StringEvidence&quot;: &quot;database:0.896,experiments:0.140&quot;, &quot;String_Score_Physical&quot;: 913, &quot;String_Score_Combined&quot;: 913}"/>
  </edge>
  <edge label="825026 (pp) 830337" source="239" target="354">
    <att type="string" name="canonicalName" value="825026 (pp) 830337"/>
    <att type="string" name="interaction" value="pp"/>
    <att type="int" name="SCORE" value="302"/>
    <att type="string" name="support" value="{&quot;StringDB&quot;: &quot;physical&quot;, &quot;StringEvidence&quot;: &quot;experiments:0.272,coexpression:0.096,textmining:0.014&quot;, &quot;String_Score_Physical&quot;: 302, &quot;String_Score_Combined&quot;: 377}"/>
  </edge>
  <edge label="825026 (pp) 830524" source="239" target="359">
    <att type="string" name="canonicalName" value="825026 (pp) 830524"/>
    <att type="string" name="interaction" value="pp"/>
    <att type="int" name="SCORE" value="212"/>
    <att type="string" name="support" value="{&quot;StringDB&quot;: &quot;physical&quot;, &quot;StringEvidence&quot;: &quot;experiments:0.178,textmining:0.022,coexpression:0.018&quot;, &quot;String_Score_Physical&quot;: 212, &quot;String_Score_Combined&quot;: 242}"/>
  </edge>
  <edge label="825026 (pp) 831201" source="239" target="380">
    <att type="string" name="canonicalName" value="825026 (pp) 831201"/>
    <att type="string" name="interaction" value="pp"/>
    <att type="int" name="SCORE" value="231"/>
    <att type="string" name="support" value="{&quot;StringDB&quot;: &quot;physical&quot;, &quot;StringEvidence&quot;: &quot;textmining:0.553,experiments:0.199,coexpression:0.003&quot;, &quot;String_Score_Physical&quot;: 231, &quot;String_Score_Combined&quot;: 657}"/>
  </edge>
  <edge label="825026 (pp) 835257" source="239" target="471">
    <att type="string" name="canonicalName" value="825026 (pp) 835257"/>
    <att type="string" name="interaction" value="pp"/>
    <att type="int" name="SCORE" value="900"/>
    <att type="string" name="support" value="{&quot;StringDB&quot;: &quot;physical&quot;, &quot;StringEvidence&quot;: &quot;database:0.896&quot;, &quot;String_Score_Physical&quot;: 900, &quot;String_Score_Combined&quot;: 900}"/>
  </edge>
  <edge label="825026 (pp) 835341" source="239" target="475">
    <att type="string" name="canonicalName" value="825026 (pp) 835341"/>
    <att type="string" name="interaction" value="pp"/>
    <att type="int" name="SCORE" value="901"/>
    <att type="string" name="support" value="{&quot;StringDB&quot;: &quot;physical&quot;, &quot;StringEvidence&quot;: &quot;database:0.896,coexpression:0.019,experiments:0.014,textmining:0.013&quot;, &quot;String_Score_Physical&quot;: 901, &quot;String_Score_Combined&quot;: 904}"/>
  </edge>
  <edge label="825026 (pp) 837740" source="239" target="545">
    <att type="string" name="canonicalName" value="825026 (pp) 837740"/>
    <att type="string" name="interaction" value="pp"/>
    <att type="int" name="SCORE" value="900"/>
    <att type="string" name="support" value="{&quot;StringDB&quot;: &quot;physical&quot;, &quot;StringEvidence&quot;: &quot;database:0.896,experiments:0.007,coexpression:0.005&quot;, &quot;String_Score_Physical&quot;: 900, &quot;String_Score_Combined&quot;: 901}"/>
  </edge>
  <edge label="825026 (pp) 838652" source="239" target="569">
    <att type="string" name="canonicalName" value="825026 (pp) 838652"/>
    <att type="string" name="interaction" value="pp"/>
    <att type="int" name="SCORE" value="900"/>
    <att type="string" name="support" value="{&quot;StringDB&quot;: &quot;physical&quot;, &quot;StringEvidence&quot;: &quot;database:0.896,coexpression:0.044&quot;, &quot;String_Score_Physical&quot;: 900, &quot;String_Score_Combined&quot;: 904}"/>
  </edge>
  <edge label="825026 (pp) 838690" source="239" target="570">
    <att type="string" name="canonicalName" value="825026 (pp) 838690"/>
    <att type="string" name="interaction" value="pp"/>
    <att type="int" name="SCORE" value="244"/>
    <att type="string" name="support" value="{&quot;StringDB&quot;: &quot;physical&quot;, &quot;StringEvidence&quot;: &quot;textmining:0.345,experiments:0.213&quot;, &quot;String_Score_Physical&quot;: 244, &quot;String_Score_Combined&quot;: 505}"/>
  </edge>
  <edge label="825026 (pp) 842058" source="239" target="620">
    <att type="string" name="canonicalName" value="825026 (pp) 842058"/>
    <att type="string" name="interaction" value="pp"/>
    <att type="int" name="SCORE" value="921"/>
    <att type="string" name="support" value="{&quot;StringDB&quot;: &quot;physical&quot;, &quot;StringEvidence&quot;: &quot;database:0.896,experiments:0.218,coexpression:0.097,textmining:0.032&quot;, &quot;String_Score_Physical&quot;: 921, &quot;String_Score_Combined&quot;: 931}"/>
  </edge>
  <edge label="825026 (pp) 842063" source="239" target="621">
    <att type="string" name="canonicalName" value="825026 (pp) 842063"/>
    <att type="string" name="interaction" value="pp"/>
    <att type="int" name="SCORE" value="256"/>
    <att type="string" name="support" value="{&quot;StringDB&quot;: &quot;physical&quot;, &quot;StringEvidence&quot;: &quot;experiments:0.224,coexpression:0.055,textmining:0.027,neighborhood:0.018&quot;, &quot;String_Score_Physical&quot;: 256, &quot;String_Score_Combined&quot;: 328}"/>
  </edge>
  <edge label="825026 (pp) 842526" source="239" target="636">
    <att type="string" name="canonicalName" value="825026 (pp) 842526"/>
    <att type="string" name="interaction" value="pp"/>
    <att type="int" name="SCORE" value="900"/>
    <att type="string" name="support" value="{&quot;StringDB&quot;: &quot;physical&quot;, &quot;StringEvidence&quot;: &quot;database:0.896,experiments:0.007,coexpression:0.005&quot;, &quot;String_Score_Physical&quot;: 900, &quot;String_Score_Combined&quot;: 901}"/>
  </edge>
  <edge label="825026 (pp) 842684" source="239" target="642">
    <att type="string" name="canonicalName" value="825026 (pp) 842684"/>
    <att type="string" name="interaction" value="pp"/>
    <att type="int" name="SCORE" value="254"/>
    <att type="string" name="support" value="{&quot;StringDB&quot;: &quot;physical&quot;, &quot;StringEvidence&quot;: &quot;experiments:0.222,coexpression:0.081,textmining:0.005&quot;, &quot;String_Score_Physical&quot;: 254, &quot;String_Score_Combined&quot;: 318}"/>
  </edge>
  <edge label="825026 (pp) 842905" source="239" target="647">
    <att type="string" name="canonicalName" value="825026 (pp) 842905"/>
    <att type="string" name="interaction" value="pp"/>
    <att type="int" name="SCORE" value="900"/>
    <att type="string" name="support" value="{&quot;StringDB&quot;: &quot;physical&quot;, &quot;StringEvidence&quot;: &quot;database:0.896,textmining:0.005&quot;, &quot;String_Score_Physical&quot;: 900, &quot;String_Score_Combined&quot;: 900}"/>
  </edge>
  <edge label="825026 (pp) 843077" source="239" target="652">
    <att type="string" name="canonicalName" value="825026 (pp) 843077"/>
    <att type="string" name="interaction" value="pp"/>
    <att type="int" name="SCORE" value="900"/>
    <att type="string" name="support" value="{&quot;StringDB&quot;: &quot;physical&quot;, &quot;StringEvidence&quot;: &quot;database:0.896&quot;, &quot;String_Score_Physical&quot;: 900, &quot;String_Score_Combined&quot;: 900}"/>
  </edge>
  <edge label="825026 (pp) 843697" source="239" target="672">
    <att type="string" name="canonicalName" value="825026 (pp) 843697"/>
    <att type="string" name="interaction" value="pp"/>
    <att type="int" name="SCORE" value="900"/>
    <att type="string" name="support" value="{&quot;StringDB&quot;: &quot;physical&quot;, &quot;StringEvidence&quot;: &quot;database:0.896,experiments:0.007,textmining:0.001&quot;, &quot;String_Score_Physical&quot;: 900, &quot;String_Score_Combined&quot;: 900}"/>
  </edge>
  <edge label="825026 (pp) 843964" source="239" target="676">
    <att type="string" name="canonicalName" value="825026 (pp) 843964"/>
    <att type="string" name="interaction" value="pp"/>
    <att type="int" name="SCORE" value="260"/>
    <att type="string" name="support" value="{&quot;StringDB&quot;: &quot;physical&quot;, &quot;StringEvidence&quot;: &quot;experiments:0.229,textmining:0.104&quot;, &quot;String_Score_Physical&quot;: 260, &quot;String_Score_Combined&quot;: 338}"/>
  </edge>
  <edge label="825026 (pp) 844055" source="239" target="679">
    <att type="string" name="canonicalName" value="825026 (pp) 844055"/>
    <att type="string" name="interaction" value="pp"/>
    <att type="int" name="SCORE" value="319"/>
    <att type="string" name="support" value="{&quot;StringDB&quot;: &quot;physical&quot;, &quot;StringEvidence&quot;: &quot;experiments:0.291,textmining:0.051,coexpression:0.018&quot;, &quot;String_Score_Physical&quot;: 319, &quot;String_Score_Combined&quot;: 366}"/>
  </edge>
  <edge label="825026 (pp) 844347" source="239" target="687">
    <att type="string" name="canonicalName" value="825026 (pp) 844347"/>
    <att type="string" name="interaction" value="pp"/>
    <att type="int" name="SCORE" value="315"/>
    <att type="string" name="support" value="{&quot;StringDB&quot;: &quot;physical&quot;, &quot;StringEvidence&quot;: &quot;experiments:0.286,textmining:0.031,coexpression:0.005&quot;, &quot;String_Score_Physical&quot;: 315, &quot;String_Score_Combined&quot;: 339}"/>
  </edge>
  <edge label="825052 (pp) 837234" source="240" target="528">
    <att type="string" name="canonicalName" value="825052 (pp) 837234"/>
    <att type="string" name="interaction" value="pp"/>
    <att type="int" name="SCORE" value="900"/>
    <att type="string" name="support" value="{&quot;StringDB&quot;: &quot;physical&quot;, &quot;StringEvidence&quot;: &quot;database:0.896&quot;, &quot;String_Score_Physical&quot;: 900, &quot;String_Score_Combined&quot;: 900}"/>
  </edge>
  <edge label="825100 (pp) 844757" source="241" target="700">
    <att type="string" name="canonicalName" value="825100 (pp) 844757"/>
    <att type="string" name="interaction" value="pp"/>
    <att type="int" name="SCORE" value="329"/>
    <att type="string" name="support" value="{&quot;StringDB&quot;: &quot;physical&quot;, &quot;StringEvidence&quot;: &quot;experiments:0.301&quot;, &quot;String_Score_Physical&quot;: 329, &quot;String_Score_Combined&quot;: 330}"/>
  </edge>
  <edge label="825164 (pp) 825648" source="242" target="248">
    <att type="string" name="canonicalName" value="825164 (pp) 825648"/>
    <att type="string" name="interaction" value="pp"/>
    <att type="int" name="SCORE" value="268"/>
    <att type="string" name="support" value="{&quot;StringDB&quot;: &quot;physical&quot;, &quot;StringEvidence&quot;: &quot;experiments:0.237,textmining:0.020&quot;, &quot;String_Score_Physical&quot;: 268, &quot;String_Score_Combined&quot;: 282}"/>
  </edge>
  <edge label="825164 (pp) 839226" source="242" target="579">
    <att type="string" name="canonicalName" value="825164 (pp) 839226"/>
    <att type="string" name="interaction" value="pp"/>
    <att type="int" name="SCORE" value="268"/>
    <att type="string" name="support" value="{&quot;StringDB&quot;: &quot;physical&quot;, &quot;StringEvidence&quot;: &quot;experiments:0.237,textmining:0.020&quot;, &quot;String_Score_Physical&quot;: 268, &quot;String_Score_Combined&quot;: 282}"/>
  </edge>
  <edge label="825164 (pp) 843928" source="242" target="674">
    <att type="string" name="canonicalName" value="825164 (pp) 843928"/>
    <att type="string" name="interaction" value="pp"/>
    <att type="int" name="SCORE" value="245"/>
    <att type="string" name="support" value="{&quot;StringDB&quot;: &quot;physical&quot;, &quot;StringEvidence&quot;: &quot;experiments:0.214&quot;, &quot;BioGrid&quot;: &quot;physical&quot;, &quot;BioGrid_PubMed&quot;: &quot;21798944,12795696&quot;, &quot;BioGrid_Type&quot;: &quot;Two-hybrid&quot;, &quot;String_Score_Physical&quot;: 245, &quot;String_Score_Combined&quot;: 245}"/>
  </edge>
  <edge label="825248 (pp) 825833" source="243" target="252">
    <att type="string" name="canonicalName" value="825248 (pp) 825833"/>
    <att type="string" name="interaction" value="pp"/>
    <att type="int" name="SCORE" value="840"/>
    <att type="string" name="support" value="{&quot;StringDB&quot;: &quot;physical&quot;, &quot;StringEvidence&quot;: &quot;experiments:0.833,coexpression:0.186,textmining:0.002&quot;, &quot;String_Score_Physical&quot;: 840, &quot;String_Score_Combined&quot;: 870}"/>
  </edge>
  <edge label="825248 (pp) 825880" source="243" target="253">
    <att type="string" name="canonicalName" value="825248 (pp) 825880"/>
    <att type="string" name="interaction" value="pp"/>
    <att type="int" name="SCORE" value="577"/>
    <att type="string" name="support" value="{&quot;StringDB&quot;: &quot;physical&quot;, &quot;StringEvidence&quot;: &quot;experiments:0.559,coexpression:0.097,textmining:0.004&quot;, &quot;String_Score_Physical&quot;: 577, &quot;String_Score_Combined&quot;: 619}"/>
  </edge>
  <edge label="825248 (pp) 826637" source="243" target="259">
    <att type="string" name="canonicalName" value="825248 (pp) 826637"/>
    <att type="string" name="interaction" value="pp"/>
    <att type="int" name="SCORE" value="983"/>
    <att type="string" name="support" value="{&quot;StringDB&quot;: &quot;physical&quot;, &quot;StringEvidence&quot;: &quot;coexpression:0.971,database:0.896,experiments:0.832,textmining:0.560,cooccurrence:0.304&quot;, &quot;BioGrid&quot;: &quot;physical&quot;, &quot;BioGrid_PubMed&quot;: &quot;32191846&quot;, &quot;BioGrid_Type&quot;: &quot;Co-fractionation&quot;, &quot;BioGrid_Score&quot;: &quot;0.789250541&quot;, &quot;String_Score_Physical&quot;: 983, &quot;String_Score_Combined&quot;: 999}"/>
  </edge>
  <edge label="825248 (pp) 826717" source="243" target="261">
    <att type="string" name="canonicalName" value="825248 (pp) 826717"/>
    <att type="string" name="interaction" value="pp"/>
    <att type="int" name="SCORE" value="467"/>
    <att type="string" name="support" value="{&quot;StringDB&quot;: &quot;physical&quot;, &quot;StringEvidence&quot;: &quot;experiments:0.444,textmining:0.120,neighborhood:0.114,coexpression:0.056&quot;, &quot;String_Score_Physical&quot;: 467, &quot;String_Score_Combined&quot;: 607}"/>
  </edge>
  <edge label="825248 (pp) 826746" source="243" target="262">
    <att type="string" name="canonicalName" value="825248 (pp) 826746"/>
    <att type="string" name="interaction" value="pp"/>
    <att type="int" name="SCORE" value="983"/>
    <att type="string" name="support" value="{&quot;StringDB&quot;: &quot;physical&quot;, &quot;StringEvidence&quot;: &quot;database:0.896,experiments:0.833,coexpression:0.211&quot;, &quot;String_Score_Physical&quot;: 983, &quot;String_Score_Combined&quot;: 986}"/>
  </edge>
  <edge label="825248 (pp) 826805" source="243" target="265">
    <att type="string" name="canonicalName" value="825248 (pp) 826805"/>
    <att type="string" name="interaction" value="pp"/>
    <att type="int" name="SCORE" value="329"/>
    <att type="string" name="support" value="{&quot;StringDB&quot;: &quot;physical&quot;, &quot;StringEvidence&quot;: &quot;experiments:0.300,textmining:0.065,neighborhood:0.019&quot;, &quot;String_Score_Physical&quot;: 329, &quot;String_Score_Combined&quot;: 384}"/>
  </edge>
  <edge label="825248 (pp) 826877" source="243" target="267">
    <att type="string" name="canonicalName" value="825248 (pp) 826877"/>
    <att type="string" name="interaction" value="pp"/>
    <att type="int" name="SCORE" value="258"/>
    <att type="string" name="support" value="{&quot;StringDB&quot;: &quot;physical&quot;, &quot;StringEvidence&quot;: &quot;experiments:0.226,coexpression:0.002&quot;, &quot;String_Score_Physical&quot;: 258, &quot;String_Score_Combined&quot;: 259}"/>
  </edge>
  <edge label="825248 (pp) 826967" source="243" target="272">
    <att type="string" name="canonicalName" value="825248 (pp) 826967"/>
    <att type="string" name="interaction" value="pp"/>
    <att type="int" name="SCORE" value="223"/>
    <att type="string" name="support" value="{&quot;StringDB&quot;: &quot;physical&quot;, &quot;StringEvidence&quot;: &quot;experiments:0.190,coexpression:0.008&quot;, &quot;String_Score_Physical&quot;: 223, &quot;String_Score_Combined&quot;: 229}"/>
  </edge>
  <edge label="825248 (pp) 827375" source="243" target="281">
    <att type="string" name="canonicalName" value="825248 (pp) 827375"/>
    <att type="string" name="interaction" value="pp"/>
    <att type="int" name="SCORE" value="984"/>
    <att type="string" name="support" value="{&quot;StringDB&quot;: &quot;physical&quot;, &quot;StringEvidence&quot;: &quot;coexpression:0.986,database:0.896,experiments:0.850,textmining:0.662,cooccurrence:0.339&quot;, &quot;BioGrid&quot;: &quot;physical&quot;, &quot;BioGrid_PubMed&quot;: &quot;32191846&quot;, &quot;BioGrid_Type&quot;: &quot;Co-fractionation&quot;, &quot;BioGrid_Score&quot;: &quot;0.69143356&quot;, &quot;String_Score_Physical&quot;: 984, &quot;String_Score_Combined&quot;: 999}"/>
  </edge>
  <edge label="825248 (pp) 827451" source="243" target="284">
    <att type="string" name="canonicalName" value="825248 (pp) 827451"/>
    <att type="string" name="interaction" value="pp"/>
    <att type="int" name="SCORE" value="984"/>
    <att type="string" name="support" value="{&quot;StringDB&quot;: &quot;physical&quot;, &quot;StringEvidence&quot;: &quot;coexpression:0.986,database:0.896,experiments:0.850,textmining:0.562,cooccurrence:0.340&quot;, &quot;BioGrid&quot;: &quot;physical&quot;, &quot;BioGrid_PubMed&quot;: &quot;32191846&quot;, &quot;BioGrid_Type&quot;: &quot;Co-fractionation&quot;, &quot;BioGrid_Score&quot;: &quot;0.69143356&quot;, &quot;String_Score_Physical&quot;: 984, &quot;String_Score_Combined&quot;: 999}"/>
  </edge>
  <edge label="825248 (pp) 828729" source="243" target="313">
    <att type="string" name="canonicalName" value="825248 (pp) 828729"/>
    <att type="string" name="interaction" value="pp"/>
    <att type="int" name="SCORE" value="982"/>
    <att type="string" name="support" value="{&quot;StringDB&quot;: &quot;physical&quot;, &quot;StringEvidence&quot;: &quot;coexpression:0.952,database:0.896,experiments:0.828,textmining:0.315&quot;, &quot;String_Score_Physical&quot;: 982, &quot;String_Score_Combined&quot;: 999}"/>
  </edge>
  <edge label="825248 (pp) 828808" source="243" target="314">
    <att type="string" name="canonicalName" value="825248 (pp) 828808"/>
    <att type="string" name="interaction" value="pp"/>
    <att type="int" name="SCORE" value="258"/>
    <att type="string" name="support" value="{&quot;StringDB&quot;: &quot;physical&quot;, &quot;StringEvidence&quot;: &quot;experiments:0.226,coexpression:0.002&quot;, &quot;String_Score_Physical&quot;: 258, &quot;String_Score_Combined&quot;: 259}"/>
  </edge>
  <edge label="825248 (pp) 829557" source="243" target="333">
    <att type="string" name="canonicalName" value="825248 (pp) 829557"/>
    <att type="string" name="interaction" value="pp"/>
    <att type="int" name="SCORE" value="900"/>
    <att type="string" name="support" value="{&quot;StringDB&quot;: &quot;physical&quot;, &quot;StringEvidence&quot;: &quot;database:0.896,coexpression:0.091&quot;, &quot;String_Score_Physical&quot;: 900, &quot;String_Score_Combined&quot;: 909}"/>
  </edge>
  <edge label="825248 (pp) 830337" source="243" target="354">
    <att type="string" name="canonicalName" value="825248 (pp) 830337"/>
    <att type="string" name="interaction" value="pp"/>
    <att type="int" name="SCORE" value="733"/>
    <att type="string" name="support" value="{&quot;StringDB&quot;: &quot;physical&quot;, &quot;StringEvidence&quot;: &quot;experiments:0.722,coexpression:0.328&quot;, &quot;String_Score_Physical&quot;: 733, &quot;String_Score_Combined&quot;: 820}"/>
  </edge>
  <edge label="825248 (pp) 830524" source="243" target="359">
    <att type="string" name="canonicalName" value="825248 (pp) 830524"/>
    <att type="string" name="interaction" value="pp"/>
    <att type="int" name="SCORE" value="679"/>
    <att type="string" name="support" value="{&quot;StringDB&quot;: &quot;physical&quot;, &quot;StringEvidence&quot;: &quot;coexpression:0.825,experiments:0.665,textmining:0.239&quot;, &quot;String_Score_Physical&quot;: 679, &quot;String_Score_Combined&quot;: 957}"/>
  </edge>
  <edge label="825248 (pp) 831201" source="243" target="380">
    <att type="string" name="canonicalName" value="825248 (pp) 831201"/>
    <att type="string" name="interaction" value="pp"/>
    <att type="int" name="SCORE" value="329"/>
    <att type="string" name="support" value="{&quot;StringDB&quot;: &quot;physical&quot;, &quot;StringEvidence&quot;: &quot;experiments:0.300,textmining:0.065,coexpression:0.023,neighborhood:0.019&quot;, &quot;String_Score_Physical&quot;: 329, &quot;String_Score_Combined&quot;: 398}"/>
  </edge>
  <edge label="825248 (pp) 831692" source="243" target="396">
    <att type="string" name="canonicalName" value="825248 (pp) 831692"/>
    <att type="string" name="interaction" value="pp"/>
    <att type="int" name="SCORE" value="982"/>
    <att type="string" name="support" value="{&quot;StringDB&quot;: &quot;physical&quot;, &quot;StringEvidence&quot;: &quot;coexpression:0.982,database:0.896,experiments:0.825,textmining:0.511&quot;, &quot;String_Score_Physical&quot;: 982, &quot;String_Score_Combined&quot;: 999}"/>
  </edge>
  <edge label="825248 (pp) 831724" source="243" target="397">
    <att type="string" name="canonicalName" value="825248 (pp) 831724"/>
    <att type="string" name="interaction" value="pp"/>
    <att type="int" name="SCORE" value="983"/>
    <att type="string" name="support" value="{&quot;StringDB&quot;: &quot;physical&quot;, &quot;StringEvidence&quot;: &quot;coexpression:0.943,database:0.896,experiments:0.830,textmining:0.610&quot;, &quot;BioGrid&quot;: &quot;physical&quot;, &quot;BioGrid_PubMed&quot;: &quot;32191846&quot;, &quot;BioGrid_Type&quot;: &quot;Co-fractionation&quot;, &quot;BioGrid_Score&quot;: &quot;0.811606421&quot;, &quot;String_Score_Physical&quot;: 983, &quot;String_Score_Combined&quot;: 999}"/>
  </edge>
  <edge label="825248 (pp) 831853" source="243" target="401">
    <att type="string" name="canonicalName" value="825248 (pp) 831853"/>
    <att type="string" name="interaction" value="pp"/>
    <att type="int" name="SCORE" value="808"/>
    <att type="string" name="support" value="{&quot;StringDB&quot;: &quot;physical&quot;, &quot;StringEvidence&quot;: &quot;coexpression:0.972,experiments:0.800,textmining:0.197&quot;, &quot;String_Score_Physical&quot;: 808, &quot;String_Score_Combined&quot;: 995}"/>
  </edge>
  <edge label="825248 (pp) 831899" source="243" target="402">
    <att type="string" name="canonicalName" value="825248 (pp) 831899"/>
    <att type="string" name="interaction" value="pp"/>
    <att type="int" name="SCORE" value="577"/>
    <att type="string" name="support" value="{&quot;StringDB&quot;: &quot;physical&quot;, &quot;StringEvidence&quot;: &quot;experiments:0.559,coexpression:0.097,textmining:0.004&quot;, &quot;String_Score_Physical&quot;: 577, &quot;String_Score_Combined&quot;: 619}"/>
  </edge>
  <edge label="825248 (pp) 832055" source="243" target="403">
    <att type="string" name="canonicalName" value="825248 (pp) 832055"/>
    <att type="string" name="interaction" value="pp"/>
    <att type="int" name="SCORE" value="258"/>
    <att type="string" name="support" value="{&quot;StringDB&quot;: &quot;physical&quot;, &quot;StringEvidence&quot;: &quot;experiments:0.226,coexpression:0.002&quot;, &quot;String_Score_Physical&quot;: 258, &quot;String_Score_Combined&quot;: 259}"/>
  </edge>
  <edge label="825248 (pp) 832060" source="243" target="404">
    <att type="string" name="canonicalName" value="825248 (pp) 832060"/>
    <att type="string" name="interaction" value="pp"/>
    <att type="int" name="SCORE" value="900"/>
    <att type="string" name="support" value="{&quot;StringDB&quot;: &quot;physical&quot;, &quot;StringEvidence&quot;: &quot;database:0.896&quot;, &quot;String_Score_Physical&quot;: 900, &quot;String_Score_Combined&quot;: 900}"/>
  </edge>
  <edge label="825248 (pp) 832184" source="243" target="409">
    <att type="string" name="canonicalName" value="825248 (pp) 832184"/>
    <att type="string" name="interaction" value="pp"/>
    <att type="int" name="SCORE" value="577"/>
    <att type="string" name="support" value="{&quot;StringDB&quot;: &quot;physical&quot;, &quot;StringEvidence&quot;: &quot;experiments:0.559,coexpression:0.097,textmining:0.004&quot;, &quot;String_Score_Physical&quot;: 577, &quot;String_Score_Combined&quot;: 619}"/>
  </edge>
  <edge label="825248 (pp) 832832" source="243" target="428">
    <att type="string" name="canonicalName" value="825248 (pp) 832832"/>
    <att type="string" name="interaction" value="pp"/>
    <att type="int" name="SCORE" value="983"/>
    <att type="string" name="support" value="{&quot;StringDB&quot;: &quot;physical&quot;, &quot;StringEvidence&quot;: &quot;coexpression:0.930,database:0.896,experiments:0.833,textmining:0.509&quot;, &quot;String_Score_Physical&quot;: 983, &quot;String_Score_Combined&quot;: 999}"/>
  </edge>
  <edge label="825248 (pp) 833518" source="243" target="436">
    <att type="string" name="canonicalName" value="825248 (pp) 833518"/>
    <att type="string" name="interaction" value="pp"/>
    <att type="int" name="SCORE" value="982"/>
    <att type="string" name="support" value="{&quot;StringDB&quot;: &quot;physical&quot;, &quot;StringEvidence&quot;: &quot;coexpression:0.965,database:0.896,experiments:0.825,textmining:0.629,cooccurrence:0.286&quot;, &quot;BioGrid&quot;: &quot;physical&quot;, &quot;BioGrid_PubMed&quot;: &quot;32191846&quot;, &quot;BioGrid_Type&quot;: &quot;Co-fractionation&quot;, &quot;BioGrid_Score&quot;: &quot;0.874862832&quot;, &quot;String_Score_Physical&quot;: 982, &quot;String_Score_Combined&quot;: 999}"/>
  </edge>
  <edge label="825248 (pp) 834706" source="243" target="452">
    <att type="string" name="canonicalName" value="825248 (pp) 834706"/>
    <att type="string" name="interaction" value="pp"/>
    <att type="int" name="SCORE" value="256"/>
    <att type="string" name="support" value="{&quot;StringDB&quot;: &quot;physical&quot;, &quot;StringEvidence&quot;: &quot;experiments:0.224&quot;, &quot;BioGrid&quot;: &quot;physical&quot;, &quot;BioGrid_PubMed&quot;: &quot;23975897&quot;, &quot;BioGrid_Type&quot;: &quot;Affinity Capture-MS&quot;, &quot;String_Score_Physical&quot;: 256, &quot;String_Score_Combined&quot;: 256}"/>
  </edge>
  <edge label="825248 (pp) 834819" source="243" target="455">
    <att type="string" name="canonicalName" value="825248 (pp) 834819"/>
    <att type="string" name="interaction" value="pp"/>
    <att type="int" name="SCORE" value="268"/>
    <att type="string" name="support" value="{&quot;StringDB&quot;: &quot;physical&quot;, &quot;StringEvidence&quot;: &quot;experiments:0.237,coexpression:0.159,textmining:0.032&quot;, &quot;String_Score_Physical&quot;: 268, &quot;String_Score_Combined&quot;: 404}"/>
  </edge>
  <edge label="825248 (pp) 835114" source="243" target="465">
    <att type="string" name="canonicalName" value="825248 (pp) 835114"/>
    <att type="string" name="interaction" value="pp"/>
    <att type="int" name="SCORE" value="832"/>
    <att type="string" name="support" value="{&quot;StringDB&quot;: &quot;physical&quot;, &quot;StringEvidence&quot;: &quot;experiments:0.825,coexpression:0.314&quot;, &quot;String_Score_Physical&quot;: 832, &quot;String_Score_Combined&quot;: 884}"/>
  </edge>
  <edge label="825248 (pp) 835269" source="243" target="472">
    <att type="string" name="canonicalName" value="825248 (pp) 835269"/>
    <att type="string" name="interaction" value="pp"/>
    <att type="int" name="SCORE" value="699"/>
    <att type="string" name="support" value="{&quot;StringDB&quot;: &quot;physical&quot;, &quot;StringEvidence&quot;: &quot;experiments:0.686,neighborhood:0.155,coexpression:0.134&quot;, &quot;String_Score_Physical&quot;: 699, &quot;String_Score_Combined&quot;: 779}"/>
  </edge>
  <edge label="825248 (pp) 836224" source="243" target="495">
    <att type="string" name="canonicalName" value="825248 (pp) 836224"/>
    <att type="string" name="interaction" value="pp"/>
    <att type="int" name="SCORE" value="258"/>
    <att type="string" name="support" value="{&quot;StringDB&quot;: &quot;physical&quot;, &quot;StringEvidence&quot;: &quot;experiments:0.226,coexpression:0.157&quot;, &quot;String_Score_Physical&quot;: 258, &quot;String_Score_Combined&quot;: 374}"/>
  </edge>
  <edge label="825248 (pp) 837182" source="243" target="525">
    <att type="string" name="canonicalName" value="825248 (pp) 837182"/>
    <att type="string" name="interaction" value="pp"/>
    <att type="int" name="SCORE" value="840"/>
    <att type="string" name="support" value="{&quot;StringDB&quot;: &quot;physical&quot;, &quot;StringEvidence&quot;: &quot;experiments:0.833,textmining:0.162,coexpression:0.088&quot;, &quot;String_Score_Physical&quot;: 840, &quot;String_Score_Combined&quot;: 877}"/>
  </edge>
  <edge label="825248 (pp) 837218" source="243" target="526">
    <att type="string" name="canonicalName" value="825248 (pp) 837218"/>
    <att type="string" name="interaction" value="pp"/>
    <att type="int" name="SCORE" value="981"/>
    <att type="string" name="support" value="{&quot;StringDB&quot;: &quot;physical&quot;, &quot;StringEvidence&quot;: &quot;coexpression:0.954,database:0.896,experiments:0.819,textmining:0.136&quot;, &quot;BioGrid&quot;: &quot;physical&quot;, &quot;BioGrid_PubMed&quot;: &quot;32191846&quot;, &quot;BioGrid_Type&quot;: &quot;Co-fractionation&quot;, &quot;BioGrid_Score&quot;: &quot;0.552865412&quot;, &quot;String_Score_Physical&quot;: 981, &quot;String_Score_Combined&quot;: 999}"/>
  </edge>
  <edge label="825248 (pp) 837307" source="243" target="533">
    <att type="string" name="canonicalName" value="825248 (pp) 837307"/>
    <att type="string" name="interaction" value="pp"/>
    <att type="int" name="SCORE" value="808"/>
    <att type="string" name="support" value="{&quot;StringDB&quot;: &quot;physical&quot;, &quot;StringEvidence&quot;: &quot;experiments:0.800,coexpression:0.773,cooccurrence:0.269,textmining:0.239&quot;, &quot;String_Score_Physical&quot;: 808, &quot;String_Score_Combined&quot;: 975}"/>
  </edge>
  <edge label="825248 (pp) 837486" source="243" target="539">
    <att type="string" name="canonicalName" value="825248 (pp) 837486"/>
    <att type="string" name="interaction" value="pp"/>
    <att type="int" name="SCORE" value="826"/>
    <att type="string" name="support" value="{&quot;StringDB&quot;: &quot;physical&quot;, &quot;StringEvidence&quot;: &quot;coexpression:0.984,experiments:0.819,textmining:0.032&quot;, &quot;BioGrid&quot;: &quot;physical&quot;, &quot;BioGrid_PubMed&quot;: &quot;32191846&quot;, &quot;BioGrid_Type&quot;: &quot;Co-fractionation&quot;, &quot;BioGrid_Score&quot;: &quot;0.556962115&quot;, &quot;String_Score_Physical&quot;: 826, &quot;String_Score_Combined&quot;: 997}"/>
  </edge>
  <edge label="825248 (pp) 837627" source="243" target="543">
    <att type="string" name="canonicalName" value="825248 (pp) 837627"/>
    <att type="string" name="interaction" value="pp"/>
    <att type="int" name="SCORE" value="982"/>
    <att type="string" name="support" value="{&quot;StringDB&quot;: &quot;physical&quot;, &quot;StringEvidence&quot;: &quot;database:0.896,experiments:0.827,coexpression:0.499,textmining:0.095&quot;, &quot;String_Score_Physical&quot;: 982, &quot;String_Score_Combined&quot;: 992}"/>
  </edge>
  <edge label="825248 (pp) 837993" source="243" target="552">
    <att type="string" name="canonicalName" value="825248 (pp) 837993"/>
    <att type="string" name="interaction" value="pp"/>
    <att type="int" name="SCORE" value="982"/>
    <att type="string" name="support" value="{&quot;StringDB&quot;: &quot;physical&quot;, &quot;StringEvidence&quot;: &quot;coexpression:0.964,database:0.896,experiments:0.825,textmining:0.271&quot;, &quot;BioGrid&quot;: &quot;physical&quot;, &quot;BioGrid_PubMed&quot;: &quot;32191846&quot;, &quot;BioGrid_Type&quot;: &quot;Co-fractionation&quot;, &quot;BioGrid_Score&quot;: &quot;0.710547599&quot;, &quot;String_Score_Physical&quot;: 982, &quot;String_Score_Combined&quot;: 999}"/>
  </edge>
  <edge label="825248 (pp) 839872" source="243" target="589">
    <att type="string" name="canonicalName" value="825248 (pp) 839872"/>
    <att type="string" name="interaction" value="pp"/>
    <att type="int" name="SCORE" value="471"/>
    <att type="string" name="support" value="{&quot;StringDB&quot;: &quot;physical&quot;, &quot;StringEvidence&quot;: &quot;experiments:0.448,textmining:0.343,coexpression:0.111,neighborhood:0.015&quot;, &quot;String_Score_Physical&quot;: 471, &quot;String_Score_Combined&quot;: 695}"/>
  </edge>
  <edge label="825248 (pp) 840211" source="243" target="596">
    <att type="string" name="canonicalName" value="825248 (pp) 840211"/>
    <att type="string" name="interaction" value="pp"/>
    <att type="int" name="SCORE" value="839"/>
    <att type="string" name="support" value="{&quot;StringDB&quot;: &quot;physical&quot;, &quot;StringEvidence&quot;: &quot;coexpression:0.967,experiments:0.832,textmining:0.560,cooccurrence:0.320&quot;, &quot;BioGrid&quot;: &quot;physical&quot;, &quot;BioGrid_PubMed&quot;: &quot;32191846&quot;, &quot;BioGrid_Type&quot;: &quot;Co-fractionation&quot;, &quot;BioGrid_Score&quot;: &quot;0.789250541&quot;, &quot;String_Score_Physical&quot;: 839, &quot;String_Score_Combined&quot;: 998}"/>
  </edge>
  <edge label="825248 (pp) 841305" source="243" target="606">
    <att type="string" name="canonicalName" value="825248 (pp) 841305"/>
    <att type="string" name="interaction" value="pp"/>
    <att type="int" name="SCORE" value="982"/>
    <att type="string" name="support" value="{&quot;StringDB&quot;: &quot;physical&quot;, &quot;StringEvidence&quot;: &quot;coexpression:0.982,database:0.896,experiments:0.825,textmining:0.301&quot;, &quot;String_Score_Physical&quot;: 982, &quot;String_Score_Combined&quot;: 999}"/>
  </edge>
  <edge label="825248 (pp) 841802" source="243" target="615">
    <att type="string" name="canonicalName" value="825248 (pp) 841802"/>
    <att type="string" name="interaction" value="pp"/>
    <att type="int" name="SCORE" value="258"/>
    <att type="string" name="support" value="{&quot;StringDB&quot;: &quot;physical&quot;, &quot;StringEvidence&quot;: &quot;experiments:0.226,coexpression:0.002&quot;, &quot;String_Score_Physical&quot;: 258, &quot;String_Score_Combined&quot;: 259}"/>
  </edge>
  <edge label="825248 (pp) 842058" source="243" target="620">
    <att type="string" name="canonicalName" value="825248 (pp) 842058"/>
    <att type="string" name="interaction" value="pp"/>
    <att type="int" name="SCORE" value="836"/>
    <att type="string" name="support" value="{&quot;StringDB&quot;: &quot;physical&quot;, &quot;StringEvidence&quot;: &quot;coexpression:0.923,experiments:0.829,textmining:0.550,cooccurrence:0.217&quot;, &quot;String_Score_Physical&quot;: 836, &quot;String_Score_Combined&quot;: 995}"/>
  </edge>
  <edge label="825248 (pp) 842063" source="243" target="621">
    <att type="string" name="canonicalName" value="825248 (pp) 842063"/>
    <att type="string" name="interaction" value="pp"/>
    <att type="int" name="SCORE" value="833"/>
    <att type="string" name="support" value="{&quot;StringDB&quot;: &quot;physical&quot;, &quot;StringEvidence&quot;: &quot;experiments:0.826,textmining:0.467,coexpression:0.403,cooccurrence:0.190&quot;, &quot;String_Score_Physical&quot;: 833, &quot;String_Score_Combined&quot;: 956}"/>
  </edge>
  <edge label="825248 (pp) 842684" source="243" target="642">
    <att type="string" name="canonicalName" value="825248 (pp) 842684"/>
    <att type="string" name="interaction" value="pp"/>
    <att type="int" name="SCORE" value="837"/>
    <att type="string" name="support" value="{&quot;StringDB&quot;: &quot;physical&quot;, &quot;StringEvidence&quot;: &quot;experiments:0.830,coexpression:0.150,textmining:0.082&quot;, &quot;String_Score_Physical&quot;: 837, &quot;String_Score_Combined&quot;: 872}"/>
  </edge>
  <edge label="825248 (pp) 843063" source="243" target="650">
    <att type="string" name="canonicalName" value="825248 (pp) 843063"/>
    <att type="string" name="interaction" value="pp"/>
    <att type="int" name="SCORE" value="983"/>
    <att type="string" name="support" value="{&quot;StringDB&quot;: &quot;physical&quot;, &quot;StringEvidence&quot;: &quot;coexpression:0.985,database:0.896,experiments:0.830,cooccurrence:0.289,textmining:0.234&quot;, &quot;BioGrid&quot;: &quot;physical&quot;, &quot;BioGrid_PubMed&quot;: &quot;32191846&quot;, &quot;BioGrid_Type&quot;: &quot;Co-fractionation&quot;, &quot;BioGrid_Score&quot;: &quot;0.716832036&quot;, &quot;String_Score_Physical&quot;: 983, &quot;String_Score_Combined&quot;: 999}"/>
  </edge>
  <edge label="825248 (pp) 843298" source="243" target="656">
    <att type="string" name="canonicalName" value="825248 (pp) 843298"/>
    <att type="string" name="interaction" value="pp"/>
    <att type="int" name="SCORE" value="982"/>
    <att type="string" name="support" value="{&quot;StringDB&quot;: &quot;physical&quot;, &quot;StringEvidence&quot;: &quot;coexpression:0.986,database:0.896,experiments:0.825,textmining:0.051&quot;, &quot;BioGrid&quot;: &quot;physical&quot;, &quot;BioGrid_PubMed&quot;: &quot;32191846&quot;, &quot;BioGrid_Type&quot;: &quot;Co-fractionation&quot;, &quot;BioGrid_Score&quot;: &quot;0.542974553&quot;, &quot;String_Score_Physical&quot;: 982, &quot;String_Score_Combined&quot;: 999}"/>
  </edge>
  <edge label="825248 (pp) 844155" source="243" target="684">
    <att type="string" name="canonicalName" value="825248 (pp) 844155"/>
    <att type="string" name="interaction" value="pp"/>
    <att type="int" name="SCORE" value="808"/>
    <att type="string" name="support" value="{&quot;StringDB&quot;: &quot;physical&quot;, &quot;StringEvidence&quot;: &quot;experiments:0.800,coexpression:0.057&quot;, &quot;String_Score_Physical&quot;: 808, &quot;String_Score_Combined&quot;: 819}"/>
  </edge>
  <edge label="825248 (pp) 844718" source="243" target="692">
    <att type="string" name="canonicalName" value="825248 (pp) 844718"/>
    <att type="string" name="interaction" value="pp"/>
    <att type="int" name="SCORE" value="472"/>
    <att type="string" name="support" value="{&quot;StringDB&quot;: &quot;physical&quot;, &quot;StringEvidence&quot;: &quot;experiments:0.449,coexpression:0.416,textmining:0.234&quot;, &quot;String_Score_Physical&quot;: 472, &quot;String_Score_Combined&quot;: 763}"/>
  </edge>
  <edge label="825248 (pp) 844736" source="243" target="695">
    <att type="string" name="canonicalName" value="825248 (pp) 844736"/>
    <att type="string" name="interaction" value="pp"/>
    <att type="int" name="SCORE" value="857"/>
    <att type="string" name="support" value="{&quot;StringDB&quot;: &quot;physical&quot;, &quot;StringEvidence&quot;: &quot;experiments:0.690,database:0.520,coexpression:0.203,textmining:0.054&quot;, &quot;String_Score_Physical&quot;: 857, &quot;String_Score_Combined&quot;: 892}"/>
  </edge>
  <edge label="825248 (pp) 844765" source="243" target="702">
    <att type="string" name="canonicalName" value="825248 (pp) 844765"/>
    <att type="string" name="interaction" value="pp"/>
    <att type="int" name="SCORE" value="832"/>
    <att type="string" name="support" value="{&quot;StringDB&quot;: &quot;physical&quot;, &quot;StringEvidence&quot;: &quot;coexpression:0.901,experiments:0.825,textmining:0.560,neighborhood:0.018&quot;, &quot;String_Score_Physical&quot;: 832, &quot;String_Score_Combined&quot;: 992}"/>
  </edge>
  <edge label="825248 (pp) 844785" source="243" target="706">
    <att type="string" name="canonicalName" value="825248 (pp) 844785"/>
    <att type="string" name="interaction" value="pp"/>
    <att type="int" name="SCORE" value="461"/>
    <att type="string" name="support" value="{&quot;StringDB&quot;: &quot;physical&quot;, &quot;StringEvidence&quot;: &quot;experiments:0.439,textmining:0.108,coexpression:0.018,neighborhood:0.014&quot;, &quot;String_Score_Physical&quot;: 461, &quot;String_Score_Combined&quot;: 535}"/>
  </edge>
  <edge label="825334 (pp) 830052" source="244" target="348">
    <att type="string" name="canonicalName" value="825334 (pp) 830052"/>
    <att type="string" name="interaction" value="pp"/>
    <att type="int" name="SCORE" value="600"/>
    <att type="string" name="support" value="{&quot;StringDB&quot;: &quot;physical&quot;, &quot;StringEvidence&quot;: &quot;database:0.583,textmining:0.032&quot;, &quot;String_Score_Physical&quot;: 600, &quot;String_Score_Combined&quot;: 612}"/>
  </edge>
  <edge label="825334 (pp) 835257" source="244" target="471">
    <att type="string" name="canonicalName" value="825334 (pp) 835257"/>
    <att type="string" name="interaction" value="pp"/>
    <att type="int" name="SCORE" value="650"/>
    <att type="string" name="support" value="{&quot;StringDB&quot;: &quot;physical&quot;, &quot;StringEvidence&quot;: &quot;database:0.635,textmining:0.505,coexpression:0.004&quot;, &quot;String_Score_Physical&quot;: 650, &quot;String_Score_Combined&quot;: 827}"/>
  </edge>
  <edge label="825430 (pp) 830164" source="246" target="352">
    <att type="string" name="canonicalName" value="825430 (pp) 830164"/>
    <att type="string" name="interaction" value="pp"/>
    <att type="int" name="SCORE" value="275"/>
    <att type="string" name="support" value="{&quot;StringDB&quot;: &quot;physical&quot;, &quot;StringEvidence&quot;: &quot;experiments:0.244&quot;, &quot;String_Score_Physical&quot;: 275, &quot;String_Score_Combined&quot;: 275}"/>
  </edge>
  <edge label="825430 (pp) 830467" source="246" target="357">
    <att type="string" name="canonicalName" value="825430 (pp) 830467"/>
    <att type="string" name="interaction" value="pp"/>
    <att type="int" name="SCORE" value="256"/>
    <att type="string" name="support" value="{&quot;StringDB&quot;: &quot;physical&quot;, &quot;StringEvidence&quot;: &quot;experiments:0.224,coexpression:0.015&quot;, &quot;BioGrid&quot;: &quot;physical&quot;, &quot;BioGrid_PubMed&quot;: &quot;24833385&quot;, &quot;BioGrid_Type&quot;: &quot;PCA&quot;, &quot;String_Score_Physical&quot;: 256, &quot;String_Score_Combined&quot;: 266}"/>
  </edge>
  <edge label="825430 (pp) 831899" source="246" target="402">
    <att type="string" name="canonicalName" value="825430 (pp) 831899"/>
    <att type="string" name="interaction" value="pp"/>
    <att type="int" name="SCORE" value="379"/>
    <att type="string" name="support" value="{&quot;StringDB&quot;: &quot;physical&quot;, &quot;StringEvidence&quot;: &quot;experiments:0.352&quot;, &quot;BioGrid&quot;: &quot;physical&quot;, &quot;BioGrid_PubMed&quot;: &quot;23667124&quot;, &quot;BioGrid_Type&quot;: &quot;Affinity Capture-MS&quot;, &quot;String_Score_Physical&quot;: 379, &quot;String_Score_Combined&quot;: 379}"/>
  </edge>
  <edge label="825430 (pp) 836661" source="246" target="508">
    <att type="string" name="canonicalName" value="825430 (pp) 836661"/>
    <att type="string" name="interaction" value="pp"/>
    <att type="int" name="SCORE" value="254"/>
    <att type="string" name="support" value="{&quot;StringDB&quot;: &quot;physical&quot;, &quot;StringEvidence&quot;: &quot;experiments:0.222&quot;, &quot;String_Score_Physical&quot;: 254, &quot;String_Score_Combined&quot;: 254}"/>
  </edge>
  <edge label="825430 (pp) 836731" source="246" target="511">
    <att type="string" name="canonicalName" value="825430 (pp) 836731"/>
    <att type="string" name="interaction" value="pp"/>
    <att type="int" name="SCORE" value="361"/>
    <att type="string" name="support" value="{&quot;StringDB&quot;: &quot;physical&quot;, &quot;StringEvidence&quot;: &quot;experiments:0.334&quot;, &quot;String_Score_Physical&quot;: 361, &quot;String_Score_Combined&quot;: 361}"/>
  </edge>
  <edge label="825430 (pp) 837998" source="246" target="553">
    <att type="string" name="canonicalName" value="825430 (pp) 837998"/>
    <att type="string" name="interaction" value="pp"/>
    <att type="int" name="SCORE" value="260"/>
    <att type="string" name="support" value="{&quot;StringDB&quot;: &quot;physical&quot;, &quot;StringEvidence&quot;: &quot;experiments:0.228,coexpression:0.126&quot;, &quot;BioGrid&quot;: &quot;physical&quot;, &quot;BioGrid_PubMed&quot;: &quot;24833385&quot;, &quot;BioGrid_Type&quot;: &quot;PCA&quot;, &quot;String_Score_Physical&quot;: 260, &quot;String_Score_Combined&quot;: 353}"/>
  </edge>
  <edge label="825529 (pp) 837234" source="247" target="528">
    <att type="string" name="canonicalName" value="825529 (pp) 837234"/>
    <att type="string" name="interaction" value="pp"/>
    <att type="int" name="SCORE" value="650"/>
    <att type="string" name="support" value="{&quot;StringDB&quot;: &quot;physical&quot;, &quot;StringEvidence&quot;: &quot;database:0.635,textmining:0.521&quot;, &quot;String_Score_Physical&quot;: 650, &quot;String_Score_Combined&quot;: 832}"/>
  </edge>
  <edge label="825529 (pp) 841689" source="247" target="611">
    <att type="string" name="canonicalName" value="825529 (pp) 841689"/>
    <att type="string" name="interaction" value="pp"/>
    <att type="int" name="SCORE" value="650"/>
    <att type="string" name="support" value="{&quot;StringDB&quot;: &quot;physical&quot;, &quot;StringEvidence&quot;: &quot;database:0.635,textmining:0.383&quot;, &quot;String_Score_Physical&quot;: 650, &quot;String_Score_Combined&quot;: 783}"/>
  </edge>
  <edge label="825648 (pp) 825880" source="248" target="253">
    <att type="string" name="canonicalName" value="825648 (pp) 825880"/>
    <att type="string" name="interaction" value="pp"/>
    <att type="int" name="SCORE" value="250"/>
    <att type="string" name="support" value="{&quot;StringDB&quot;: &quot;physical&quot;, &quot;StringEvidence&quot;: &quot;experiments:0.218,textmining:0.088,coexpression:0.013&quot;, &quot;String_Score_Physical&quot;: 250, &quot;String_Score_Combined&quot;: 324}"/>
  </edge>
  <edge label="825648 (pp) 831899" source="248" target="402">
    <att type="string" name="canonicalName" value="825648 (pp) 831899"/>
    <att type="string" name="interaction" value="pp"/>
    <att type="int" name="SCORE" value="425"/>
    <att type="string" name="support" value="{&quot;StringDB&quot;: &quot;physical&quot;, &quot;StringEvidence&quot;: &quot;experiments:0.401,textmining:0.086,coexpression:0.018&quot;, &quot;BioGrid&quot;: &quot;physical&quot;, &quot;BioGrid_PubMed&quot;: &quot;18535787&quot;, &quot;BioGrid_Type&quot;: &quot;Affinity Capture-MS&quot;, &quot;String_Score_Physical&quot;: 425, &quot;String_Score_Combined&quot;: 484}"/>
  </edge>
  <edge label="825648 (pp) 832184" source="248" target="409">
    <att type="string" name="canonicalName" value="825648 (pp) 832184"/>
    <att type="string" name="interaction" value="pp"/>
    <att type="int" name="SCORE" value="250"/>
    <att type="string" name="support" value="{&quot;StringDB&quot;: &quot;physical&quot;, &quot;StringEvidence&quot;: &quot;experiments:0.218,textmining:0.062,coexpression:0.029&quot;, &quot;String_Score_Physical&quot;: 250, &quot;String_Score_Combined&quot;: 316}"/>
  </edge>
  <edge label="825648 (pp) 832645" source="248" target="422">
    <att type="string" name="canonicalName" value="825648 (pp) 832645"/>
    <att type="string" name="interaction" value="pp"/>
    <att type="int" name="SCORE" value="268"/>
    <att type="string" name="support" value="{&quot;StringDB&quot;: &quot;physical&quot;, &quot;StringEvidence&quot;: &quot;experiments:0.237,textmining:0.041&quot;, &quot;String_Score_Physical&quot;: 268, &quot;String_Score_Combined&quot;: 298}"/>
  </edge>
  <edge label="825648 (pp) 835273" source="248" target="473">
    <att type="string" name="canonicalName" value="825648 (pp) 835273"/>
    <att type="string" name="interaction" value="pp"/>
    <att type="int" name="SCORE" value="507"/>
    <att type="string" name="support" value="{&quot;StringDB&quot;: &quot;physical&quot;, &quot;StringEvidence&quot;: &quot;experiments:0.486,textmining:0.333,coexpression:0.004&quot;, &quot;String_Score_Physical&quot;: 507, &quot;String_Score_Combined&quot;: 672}"/>
  </edge>
  <edge label="825648 (pp) 835727" source="248" target="484">
    <att type="string" name="canonicalName" value="825648 (pp) 835727"/>
    <att type="string" name="interaction" value="pp"/>
    <att type="int" name="SCORE" value="258"/>
    <att type="string" name="support" value="{&quot;StringDB&quot;: &quot;physical&quot;, &quot;StringEvidence&quot;: &quot;textmining:0.645,experiments:0.226,coexpression:0.007&quot;, &quot;String_Score_Physical&quot;: 258, &quot;String_Score_Combined&quot;: 738}"/>
  </edge>
  <edge label="825648 (pp) 838019" source="248" target="554">
    <att type="string" name="canonicalName" value="825648 (pp) 838019"/>
    <att type="string" name="interaction" value="pp"/>
    <att type="int" name="SCORE" value="465"/>
    <att type="string" name="support" value="{&quot;StringDB&quot;: &quot;physical&quot;, &quot;StringEvidence&quot;: &quot;experiments:0.442,textmining:0.238,coexpression:0.036&quot;, &quot;String_Score_Physical&quot;: 465, &quot;String_Score_Combined&quot;: 606}"/>
  </edge>
  <edge label="825648 (pp) 838604" source="248" target="566">
    <att type="string" name="canonicalName" value="825648 (pp) 838604"/>
    <att type="string" name="interaction" value="pp"/>
    <att type="int" name="SCORE" value="710"/>
    <att type="string" name="support" value="{&quot;StringDB&quot;: &quot;physical&quot;, &quot;StringEvidence&quot;: &quot;experiments:0.699,textmining:0.154,coexpression:0.003&quot;, &quot;BioGrid&quot;: &quot;physical&quot;, &quot;BioGrid_PubMed&quot;: &quot;16412087&quot;, &quot;BioGrid_Type&quot;: &quot;Two-hybrid&quot;, &quot;String_Score_Physical&quot;: 710, &quot;String_Score_Combined&quot;: 756}"/>
  </edge>
  <edge label="825648 (pp) 839226" source="248" target="579">
    <att type="string" name="canonicalName" value="825648 (pp) 839226"/>
    <att type="string" name="interaction" value="pp"/>
    <att type="int" name="SCORE" value="564"/>
    <att type="string" name="support" value="{&quot;StringDB&quot;: &quot;physical&quot;, &quot;StringEvidence&quot;: &quot;textmining:0.982,experiments:0.545,coexpression:0.150&quot;, &quot;BioGrid&quot;: &quot;physical&quot;, &quot;BioGrid_PubMed&quot;: &quot;15772280&quot;, &quot;BioGrid_Type&quot;: &quot;Co-fractionation&quot;, &quot;String_Score_Physical&quot;: 564, &quot;String_Score_Combined&quot;: 686}"/>
  </edge>
  <edge label="825648 (pp) 843928" source="248" target="674">
    <att type="string" name="canonicalName" value="825648 (pp) 843928"/>
    <att type="string" name="interaction" value="pp"/>
    <att type="int" name="SCORE" value="862"/>
    <att type="string" name="support" value="{&quot;StringDB&quot;: &quot;physical&quot;, &quot;StringEvidence&quot;: &quot;textmining:0.974,experiments:0.857,coexpression:0.003&quot;, &quot;BioGrid&quot;: &quot;physical&quot;, &quot;BioGrid_PubMed&quot;: &quot;23720308,21518870,18948957,18550827,17158585,16412087,16045473,15860010,15749712,15659098,15161962,12615944,11387208&quot;, &quot;BioGrid_Type&quot;: &quot;Co-fractionation,Two-hybrid,Affinity Capture-Western&quot;, &quot;String_Score_Physical&quot;: 862, &quot;String_Score_Combined&quot;: 996}"/>
  </edge>
  <edge label="825650 (pp) 831140" source="249" target="376">
    <att type="string" name="canonicalName" value="825650 (pp) 831140"/>
    <att type="string" name="interaction" value="pp"/>
    <att type="int" name="SCORE" value="360"/>
    <att type="string" name="support" value="{&quot;StringDB&quot;: &quot;physical&quot;, &quot;StringEvidence&quot;: &quot;textmining:0.722,database:0.333&quot;, &quot;String_Score_Physical&quot;: 360, &quot;String_Score_Combined&quot;: 392}"/>
  </edge>
  <edge label="825650 (pp) 837362" source="249" target="534">
    <att type="string" name="canonicalName" value="825650 (pp) 837362"/>
    <att type="string" name="interaction" value="pp"/>
    <att type="int" name="SCORE" value="260"/>
    <att type="string" name="support" value="{&quot;StringDB&quot;: &quot;physical&quot;, &quot;StringEvidence&quot;: &quot;experiments:0.229&quot;, &quot;String_Score_Physical&quot;: 260, &quot;String_Score_Combined&quot;: 261}"/>
  </edge>
  <edge label="825826 (pp) 843619" source="250" target="669">
    <att type="string" name="canonicalName" value="825826 (pp) 843619"/>
    <att type="string" name="interaction" value="pp"/>
    <att type="int" name="SCORE" value="900"/>
    <att type="string" name="support" value="{&quot;StringDB&quot;: &quot;physical&quot;, &quot;StringEvidence&quot;: &quot;database:0.896&quot;, &quot;String_Score_Physical&quot;: 900, &quot;String_Score_Combined&quot;: 900}"/>
  </edge>
  <edge label="825827 (pp) 828660" source="251" target="311">
    <att type="string" name="canonicalName" value="825827 (pp) 828660"/>
    <att type="string" name="interaction" value="pp"/>
    <att type="int" name="SCORE" value="968"/>
    <att type="string" name="support" value="{&quot;StringDB&quot;: &quot;physical&quot;, &quot;StringEvidence&quot;: &quot;database:0.896,experiments:0.688,textmining:0.533,coexpression:0.003&quot;, &quot;String_Score_Physical&quot;: 968, &quot;String_Score_Combined&quot;: 985}"/>
  </edge>
  <edge label="825827 (pp) 829639" source="251" target="336">
    <att type="string" name="canonicalName" value="825827 (pp) 829639"/>
    <att type="string" name="interaction" value="pp"/>
    <att type="int" name="SCORE" value="900"/>
    <att type="string" name="support" value="{&quot;StringDB&quot;: &quot;physical&quot;, &quot;StringEvidence&quot;: &quot;database:0.896&quot;, &quot;String_Score_Physical&quot;: 900, &quot;String_Score_Combined&quot;: 900}"/>
  </edge>
  <edge label="825827 (pp) 829758" source="251" target="341">
    <att type="string" name="canonicalName" value="825827 (pp) 829758"/>
    <att type="string" name="interaction" value="pp"/>
    <att type="int" name="SCORE" value="900"/>
    <att type="string" name="support" value="{&quot;StringDB&quot;: &quot;physical&quot;, &quot;StringEvidence&quot;: &quot;database:0.896&quot;, &quot;String_Score_Physical&quot;: 900, &quot;String_Score_Combined&quot;: 900}"/>
  </edge>
  <edge label="825827 (pp) 835269" source="251" target="472">
    <att type="string" name="canonicalName" value="825827 (pp) 835269"/>
    <att type="string" name="interaction" value="pp"/>
    <att type="int" name="SCORE" value="900"/>
    <att type="string" name="support" value="{&quot;StringDB&quot;: &quot;physical&quot;, &quot;StringEvidence&quot;: &quot;database:0.896,textmining:0.224&quot;, &quot;String_Score_Physical&quot;: 900, &quot;String_Score_Combined&quot;: 922}"/>
  </edge>
  <edge label="825827 (pp) 835399" source="251" target="476">
    <att type="string" name="canonicalName" value="825827 (pp) 835399"/>
    <att type="string" name="interaction" value="pp"/>
    <att type="int" name="SCORE" value="900"/>
    <att type="string" name="support" value="{&quot;StringDB&quot;: &quot;physical&quot;, &quot;StringEvidence&quot;: &quot;database:0.896,coexpression:0.008&quot;, &quot;String_Score_Physical&quot;: 900, &quot;String_Score_Combined&quot;: 900}"/>
  </edge>
  <edge label="825827 (pp) 836215" source="251" target="493">
    <att type="string" name="canonicalName" value="825827 (pp) 836215"/>
    <att type="string" name="interaction" value="pp"/>
    <att type="int" name="SCORE" value="900"/>
    <att type="string" name="support" value="{&quot;StringDB&quot;: &quot;physical&quot;, &quot;StringEvidence&quot;: &quot;database:0.896,textmining:0.747&quot;, &quot;String_Score_Physical&quot;: 900, &quot;String_Score_Combined&quot;: 974}"/>
  </edge>
  <edge label="825827 (pp) 838690" source="251" target="570">
    <att type="string" name="canonicalName" value="825827 (pp) 838690"/>
    <att type="string" name="interaction" value="pp"/>
    <att type="int" name="SCORE" value="900"/>
    <att type="string" name="support" value="{&quot;StringDB&quot;: &quot;physical&quot;, &quot;StringEvidence&quot;: &quot;database:0.896,textmining:0.005&quot;, &quot;String_Score_Physical&quot;: 900, &quot;String_Score_Combined&quot;: 900}"/>
  </edge>
  <edge label="825827 (pp) 844055" source="251" target="679">
    <att type="string" name="canonicalName" value="825827 (pp) 844055"/>
    <att type="string" name="interaction" value="pp"/>
    <att type="int" name="SCORE" value="900"/>
    <att type="string" name="support" value="{&quot;StringDB&quot;: &quot;physical&quot;, &quot;StringEvidence&quot;: &quot;database:0.896,coexpression:0.021,experiments:0.006&quot;, &quot;String_Score_Physical&quot;: 900, &quot;String_Score_Combined&quot;: 902}"/>
  </edge>
  <edge label="825827 (pp) 844347" source="251" target="687">
    <att type="string" name="canonicalName" value="825827 (pp) 844347"/>
    <att type="string" name="interaction" value="pp"/>
    <att type="int" name="SCORE" value="900"/>
    <att type="string" name="support" value="{&quot;StringDB&quot;: &quot;physical&quot;, &quot;StringEvidence&quot;: &quot;database:0.896,coexpression:0.017&quot;, &quot;String_Score_Physical&quot;: 900, &quot;String_Score_Combined&quot;: 901}"/>
  </edge>
  <edge label="825833 (pp) 828858" source="252" target="316">
    <att type="string" name="canonicalName" value="825833 (pp) 828858"/>
    <att type="string" name="interaction" value="pp"/>
    <att type="int" name="SCORE" value="900"/>
    <att type="string" name="support" value="{&quot;StringDB&quot;: &quot;physical&quot;, &quot;StringEvidence&quot;: &quot;database:0.896,coexpression:0.309&quot;, &quot;String_Score_Physical&quot;: 900, &quot;String_Score_Combined&quot;: 930}"/>
  </edge>
  <edge label="825833 (pp) 830337" source="252" target="354">
    <att type="string" name="canonicalName" value="825833 (pp) 830337"/>
    <att type="string" name="interaction" value="pp"/>
    <att type="int" name="SCORE" value="829"/>
    <att type="string" name="support" value="{&quot;StringDB&quot;: &quot;physical&quot;, &quot;StringEvidence&quot;: &quot;coexpression:0.907,experiments:0.822,textmining:0.038&quot;, &quot;String_Score_Physical&quot;: 829, &quot;String_Score_Combined&quot;: 984}"/>
  </edge>
  <edge label="825833 (pp) 830524" source="252" target="359">
    <att type="string" name="canonicalName" value="825833 (pp) 830524"/>
    <att type="string" name="interaction" value="pp"/>
    <att type="int" name="SCORE" value="755"/>
    <att type="string" name="support" value="{&quot;StringDB&quot;: &quot;physical&quot;, &quot;StringEvidence&quot;: &quot;coexpression:0.920,experiments:0.745&quot;, &quot;String_Score_Physical&quot;: 755, &quot;String_Score_Combined&quot;: 980}"/>
  </edge>
  <edge label="825833 (pp) 831692" source="252" target="396">
    <att type="string" name="canonicalName" value="825833 (pp) 831692"/>
    <att type="string" name="interaction" value="pp"/>
    <att type="int" name="SCORE" value="834"/>
    <att type="string" name="support" value="{&quot;StringDB&quot;: &quot;physical&quot;, &quot;StringEvidence&quot;: &quot;experiments:0.827,coexpression:0.063&quot;, &quot;String_Score_Physical&quot;: 834, &quot;String_Score_Combined&quot;: 844}"/>
  </edge>
  <edge label="825833 (pp) 831724" source="252" target="397">
    <att type="string" name="canonicalName" value="825833 (pp) 831724"/>
    <att type="string" name="interaction" value="pp"/>
    <att type="int" name="SCORE" value="838"/>
    <att type="string" name="support" value="{&quot;StringDB&quot;: &quot;physical&quot;, &quot;StringEvidence&quot;: &quot;experiments:0.831,coexpression:0.059&quot;, &quot;String_Score_Physical&quot;: 838, &quot;String_Score_Combined&quot;: 847}"/>
  </edge>
  <edge label="825833 (pp) 835797" source="252" target="485">
    <att type="string" name="canonicalName" value="825833 (pp) 835797"/>
    <att type="string" name="interaction" value="pp"/>
    <att type="int" name="SCORE" value="224"/>
    <att type="string" name="support" value="{&quot;StringDB&quot;: &quot;physical&quot;, &quot;StringEvidence&quot;: &quot;experiments:0.191,coexpression:0.091&quot;, &quot;String_Score_Physical&quot;: 224, &quot;String_Score_Combined&quot;: 294}"/>
  </edge>
  <edge label="825833 (pp) 837182" source="252" target="525">
    <att type="string" name="canonicalName" value="825833 (pp) 837182"/>
    <att type="string" name="interaction" value="pp"/>
    <att type="int" name="SCORE" value="989"/>
    <att type="string" name="support" value="{&quot;StringDB&quot;: &quot;physical&quot;, &quot;StringEvidence&quot;: &quot;coexpression:0.945,experiments:0.899,database:0.896,textmining:0.663&quot;, &quot;String_Score_Physical&quot;: 989, &quot;String_Score_Combined&quot;: 999}"/>
  </edge>
  <edge label="825833 (pp) 841305" source="252" target="606">
    <att type="string" name="canonicalName" value="825833 (pp) 841305"/>
    <att type="string" name="interaction" value="pp"/>
    <att type="int" name="SCORE" value="982"/>
    <att type="string" name="support" value="{&quot;StringDB&quot;: &quot;physical&quot;, &quot;StringEvidence&quot;: &quot;database:0.896,experiments:0.827,coexpression:0.099&quot;, &quot;String_Score_Physical&quot;: 982, &quot;String_Score_Combined&quot;: 984}"/>
  </edge>
  <edge label="825833 (pp) 842063" source="252" target="621">
    <att type="string" name="canonicalName" value="825833 (pp) 842063"/>
    <att type="string" name="interaction" value="pp"/>
    <att type="int" name="SCORE" value="985"/>
    <att type="string" name="support" value="{&quot;StringDB&quot;: &quot;physical&quot;, &quot;StringEvidence&quot;: &quot;coexpression:0.973,database:0.896,experiments:0.851,textmining:0.611&quot;, &quot;String_Score_Physical&quot;: 985, &quot;String_Score_Combined&quot;: 999}"/>
  </edge>
  <edge label="825833 (pp) 842631" source="252" target="640">
    <att type="string" name="canonicalName" value="825833 (pp) 842631"/>
    <att type="string" name="interaction" value="pp"/>
    <att type="int" name="SCORE" value="508"/>
    <att type="string" name="support" value="{&quot;StringDB&quot;: &quot;physical&quot;, &quot;StringEvidence&quot;: &quot;coexpression:0.911,experiments:0.487,textmining:0.150&quot;, &quot;String_Score_Physical&quot;: 508, &quot;String_Score_Combined&quot;: 962}"/>
  </edge>
  <edge label="825833 (pp) 842684" source="252" target="642">
    <att type="string" name="canonicalName" value="825833 (pp) 842684"/>
    <att type="string" name="interaction" value="pp"/>
    <att type="int" name="SCORE" value="984"/>
    <att type="string" name="support" value="{&quot;StringDB&quot;: &quot;physical&quot;, &quot;StringEvidence&quot;: &quot;coexpression:0.971,database:0.896,experiments:0.844,textmining:0.734&quot;, &quot;String_Score_Physical&quot;: 984, &quot;String_Score_Combined&quot;: 999}"/>
  </edge>
  <edge label="825833 (pp) 844765" source="252" target="702">
    <att type="string" name="canonicalName" value="825833 (pp) 844765"/>
    <att type="string" name="interaction" value="pp"/>
    <att type="int" name="SCORE" value="834"/>
    <att type="string" name="support" value="{&quot;StringDB&quot;: &quot;physical&quot;, &quot;StringEvidence&quot;: &quot;experiments:0.827,textmining:0.205,coexpression:0.201&quot;, &quot;String_Score_Physical&quot;: 834, &quot;String_Score_Combined&quot;: 894}"/>
  </edge>
  <edge label="825880 (pp) 826637" source="253" target="259">
    <att type="string" name="canonicalName" value="825880 (pp) 826637"/>
    <att type="string" name="interaction" value="pp"/>
    <att type="int" name="SCORE" value="469"/>
    <att type="string" name="support" value="{&quot;StringDB&quot;: &quot;physical&quot;, &quot;StringEvidence&quot;: &quot;experiments:0.446,coexpression:0.139,textmining:0.005&quot;, &quot;String_Score_Physical&quot;: 469, &quot;String_Score_Combined&quot;: 545}"/>
  </edge>
  <edge label="825880 (pp) 826717" source="253" target="261">
    <att type="string" name="canonicalName" value="825880 (pp) 826717"/>
    <att type="string" name="interaction" value="pp"/>
    <att type="int" name="SCORE" value="211"/>
    <att type="string" name="support" value="{&quot;StringDB&quot;: &quot;physical&quot;, &quot;StringEvidence&quot;: &quot;experiments:0.177&quot;, &quot;String_Score_Physical&quot;: 211, &quot;String_Score_Combined&quot;: 211}"/>
  </edge>
  <edge label="825880 (pp) 826746" source="253" target="262">
    <att type="string" name="canonicalName" value="825880 (pp) 826746"/>
    <att type="string" name="interaction" value="pp"/>
    <att type="int" name="SCORE" value="307"/>
    <att type="string" name="support" value="{&quot;StringDB&quot;: &quot;physical&quot;, &quot;StringEvidence&quot;: &quot;experiments:0.277&quot;, &quot;String_Score_Physical&quot;: 307, &quot;String_Score_Combined&quot;: 307}"/>
  </edge>
  <edge label="825880 (pp) 826793" source="253" target="264">
    <att type="string" name="canonicalName" value="825880 (pp) 826793"/>
    <att type="string" name="interaction" value="pp"/>
    <att type="int" name="SCORE" value="451"/>
    <att type="string" name="support" value="{&quot;StringDB&quot;: &quot;physical&quot;, &quot;StringEvidence&quot;: &quot;experiments:0.428&quot;, &quot;String_Score_Physical&quot;: 451, &quot;String_Score_Combined&quot;: 451}"/>
  </edge>
  <edge label="825880 (pp) 827375" source="253" target="281">
    <att type="string" name="canonicalName" value="825880 (pp) 827375"/>
    <att type="string" name="interaction" value="pp"/>
    <att type="int" name="SCORE" value="585"/>
    <att type="string" name="support" value="{&quot;StringDB&quot;: &quot;physical&quot;, &quot;StringEvidence&quot;: &quot;experiments:0.567,coexpression:0.162,textmining:0.011&quot;, &quot;String_Score_Physical&quot;: 585, &quot;String_Score_Combined&quot;: 656}"/>
  </edge>
  <edge label="825880 (pp) 827451" source="253" target="284">
    <att type="string" name="canonicalName" value="825880 (pp) 827451"/>
    <att type="string" name="interaction" value="pp"/>
    <att type="int" name="SCORE" value="585"/>
    <att type="string" name="support" value="{&quot;StringDB&quot;: &quot;physical&quot;, &quot;StringEvidence&quot;: &quot;experiments:0.567,coexpression:0.162,textmining:0.019&quot;, &quot;String_Score_Physical&quot;: 585, &quot;String_Score_Combined&quot;: 658}"/>
  </edge>
  <edge label="825880 (pp) 827640" source="253" target="288">
    <att type="string" name="canonicalName" value="825880 (pp) 827640"/>
    <att type="string" name="interaction" value="pp"/>
    <att type="int" name="SCORE" value="228"/>
    <att type="string" name="support" value="{&quot;StringDB&quot;: &quot;physical&quot;, &quot;StringEvidence&quot;: &quot;experiments:0.196&quot;, &quot;String_Score_Physical&quot;: 228, &quot;String_Score_Combined&quot;: 228}"/>
  </edge>
  <edge label="825880 (pp) 828660" source="253" target="311">
    <att type="string" name="canonicalName" value="825880 (pp) 828660"/>
    <att type="string" name="interaction" value="pp"/>
    <att type="int" name="SCORE" value="256"/>
    <att type="string" name="support" value="{&quot;StringDB&quot;: &quot;physical&quot;, &quot;StringEvidence&quot;: &quot;experiments:0.225,coexpression:0.008&quot;, &quot;String_Score_Physical&quot;: 256, &quot;String_Score_Combined&quot;: 263}"/>
  </edge>
  <edge label="825880 (pp) 828729" source="253" target="313">
    <att type="string" name="canonicalName" value="825880 (pp) 828729"/>
    <att type="string" name="interaction" value="pp"/>
    <att type="int" name="SCORE" value="495"/>
    <att type="string" name="support" value="{&quot;StringDB&quot;: &quot;physical&quot;, &quot;StringEvidence&quot;: &quot;experiments:0.473,coexpression:0.160&quot;, &quot;String_Score_Physical&quot;: 495, &quot;String_Score_Combined&quot;: 575}"/>
  </edge>
  <edge label="825880 (pp) 828831" source="253" target="315">
    <att type="string" name="canonicalName" value="825880 (pp) 828831"/>
    <att type="string" name="interaction" value="pp"/>
    <att type="int" name="SCORE" value="325"/>
    <att type="string" name="support" value="{&quot;StringDB&quot;: &quot;physical&quot;, &quot;StringEvidence&quot;: &quot;experiments:0.297&quot;, &quot;String_Score_Physical&quot;: 325, &quot;String_Score_Combined&quot;: 325}"/>
  </edge>
  <edge label="825880 (pp) 829462" source="253" target="329">
    <att type="string" name="canonicalName" value="825880 (pp) 829462"/>
    <att type="string" name="interaction" value="pp"/>
    <att type="int" name="SCORE" value="239"/>
    <att type="string" name="support" value="{&quot;StringDB&quot;: &quot;physical&quot;, &quot;StringEvidence&quot;: &quot;experiments:0.208,textmining:0.031&quot;, &quot;String_Score_Physical&quot;: 239, &quot;String_Score_Combined&quot;: 263}"/>
  </edge>
  <edge label="825880 (pp) 830164" source="253" target="352">
    <att type="string" name="canonicalName" value="825880 (pp) 830164"/>
    <att type="string" name="interaction" value="pp"/>
    <att type="int" name="SCORE" value="303"/>
    <att type="string" name="support" value="{&quot;StringDB&quot;: &quot;physical&quot;, &quot;StringEvidence&quot;: &quot;experiments:0.273,coexpression:0.048,textmining:0.032&quot;, &quot;String_Score_Physical&quot;: 303, &quot;String_Score_Combined&quot;: 358}"/>
  </edge>
  <edge label="825880 (pp) 830524" source="253" target="359">
    <att type="string" name="canonicalName" value="825880 (pp) 830524"/>
    <att type="string" name="interaction" value="pp"/>
    <att type="int" name="SCORE" value="325"/>
    <att type="string" name="support" value="{&quot;StringDB&quot;: &quot;physical&quot;, &quot;StringEvidence&quot;: &quot;experiments:0.296,coexpression:0.137,textmining:0.004&quot;, &quot;String_Score_Physical&quot;: 325, &quot;String_Score_Combined&quot;: 419}"/>
  </edge>
  <edge label="825880 (pp) 831492" source="253" target="391">
    <att type="string" name="canonicalName" value="825880 (pp) 831492"/>
    <att type="string" name="interaction" value="pp"/>
    <att type="int" name="SCORE" value="341"/>
    <att type="string" name="support" value="{&quot;StringDB&quot;: &quot;physical&quot;, &quot;StringEvidence&quot;: &quot;experiments:0.313,textmining:0.035&quot;, &quot;String_Score_Physical&quot;: 341, &quot;String_Score_Combined&quot;: 364}"/>
  </edge>
  <edge label="825880 (pp) 831692" source="253" target="396">
    <att type="string" name="canonicalName" value="825880 (pp) 831692"/>
    <att type="string" name="interaction" value="pp"/>
    <att type="int" name="SCORE" value="480"/>
    <att type="string" name="support" value="{&quot;StringDB&quot;: &quot;physical&quot;, &quot;StringEvidence&quot;: &quot;experiments:0.458,coexpression:0.157,textmining:0.006&quot;, &quot;String_Score_Physical&quot;: 480, &quot;String_Score_Combined&quot;: 564}"/>
  </edge>
  <edge label="825880 (pp) 831724" source="253" target="397">
    <att type="string" name="canonicalName" value="825880 (pp) 831724"/>
    <att type="string" name="interaction" value="pp"/>
    <att type="int" name="SCORE" value="573"/>
    <att type="string" name="support" value="{&quot;StringDB&quot;: &quot;physical&quot;, &quot;StringEvidence&quot;: &quot;experiments:0.555,coexpression:0.121,textmining:0.013&quot;, &quot;String_Score_Physical&quot;: 573, &quot;String_Score_Combined&quot;: 629}"/>
  </edge>
  <edge label="825880 (pp) 831853" source="253" target="401">
    <att type="string" name="canonicalName" value="825880 (pp) 831853"/>
    <att type="string" name="interaction" value="pp"/>
    <att type="int" name="SCORE" value="269"/>
    <att type="string" name="support" value="{&quot;StringDB&quot;: &quot;physical&quot;, &quot;StringEvidence&quot;: &quot;experiments:0.238,coexpression:0.140&quot;, &quot;String_Score_Physical&quot;: 269, &quot;String_Score_Combined&quot;: 371}"/>
  </edge>
  <edge label="825880 (pp) 832417" source="253" target="416">
    <att type="string" name="canonicalName" value="825880 (pp) 832417"/>
    <att type="string" name="interaction" value="pp"/>
    <att type="int" name="SCORE" value="250"/>
    <att type="string" name="support" value="{&quot;StringDB&quot;: &quot;physical&quot;, &quot;StringEvidence&quot;: &quot;experiments:0.218&quot;, &quot;String_Score_Physical&quot;: 250, &quot;String_Score_Combined&quot;: 250}"/>
  </edge>
  <edge label="825880 (pp) 832645" source="253" target="422">
    <att type="string" name="canonicalName" value="825880 (pp) 832645"/>
    <att type="string" name="interaction" value="pp"/>
    <att type="int" name="SCORE" value="299"/>
    <att type="string" name="support" value="{&quot;StringDB&quot;: &quot;physical&quot;, &quot;StringEvidence&quot;: &quot;textmining:0.526,experiments:0.269&quot;, &quot;String_Score_Physical&quot;: 299, &quot;String_Score_Combined&quot;: 667}"/>
  </edge>
  <edge label="825880 (pp) 832832" source="253" target="428">
    <att type="string" name="canonicalName" value="825880 (pp) 832832"/>
    <att type="string" name="interaction" value="pp"/>
    <att type="int" name="SCORE" value="545"/>
    <att type="string" name="support" value="{&quot;StringDB&quot;: &quot;physical&quot;, &quot;StringEvidence&quot;: &quot;experiments:0.526,coexpression:0.161&quot;, &quot;String_Score_Physical&quot;: 545, &quot;String_Score_Combined&quot;: 618}"/>
  </edge>
  <edge label="825880 (pp) 832862" source="253" target="430">
    <att type="string" name="canonicalName" value="825880 (pp) 832862"/>
    <att type="string" name="interaction" value="pp"/>
    <att type="int" name="SCORE" value="239"/>
    <att type="string" name="support" value="{&quot;StringDB&quot;: &quot;physical&quot;, &quot;StringEvidence&quot;: &quot;experiments:0.208,textmining:0.031&quot;, &quot;String_Score_Physical&quot;: 239, &quot;String_Score_Combined&quot;: 263}"/>
  </edge>
  <edge label="825880 (pp) 833518" source="253" target="436">
    <att type="string" name="canonicalName" value="825880 (pp) 833518"/>
    <att type="string" name="interaction" value="pp"/>
    <att type="int" name="SCORE" value="467"/>
    <att type="string" name="support" value="{&quot;StringDB&quot;: &quot;physical&quot;, &quot;StringEvidence&quot;: &quot;experiments:0.444,coexpression:0.144,textmining:0.023&quot;, &quot;String_Score_Physical&quot;: 467, &quot;String_Score_Combined&quot;: 554}"/>
  </edge>
  <edge label="825880 (pp) 835114" source="253" target="465">
    <att type="string" name="canonicalName" value="825880 (pp) 835114"/>
    <att type="string" name="interaction" value="pp"/>
    <att type="int" name="SCORE" value="523"/>
    <att type="string" name="support" value="{&quot;StringDB&quot;: &quot;physical&quot;, &quot;StringEvidence&quot;: &quot;experiments:0.503,coexpression:0.053&quot;, &quot;String_Score_Physical&quot;: 523, &quot;String_Score_Combined&quot;: 548}"/>
  </edge>
  <edge label="825880 (pp) 835273" source="253" target="473">
    <att type="string" name="canonicalName" value="825880 (pp) 835273"/>
    <att type="string" name="interaction" value="pp"/>
    <att type="int" name="SCORE" value="208"/>
    <att type="string" name="support" value="{&quot;StringDB&quot;: &quot;physical&quot;, &quot;StringEvidence&quot;: &quot;experiments:0.174,textmining:0.005&quot;, &quot;String_Score_Physical&quot;: 208, &quot;String_Score_Combined&quot;: 212}"/>
  </edge>
  <edge label="825880 (pp) 835727" source="253" target="484">
    <att type="string" name="canonicalName" value="825880 (pp) 835727"/>
    <att type="string" name="interaction" value="pp"/>
    <att type="int" name="SCORE" value="231"/>
    <att type="string" name="support" value="{&quot;StringDB&quot;: &quot;physical&quot;, &quot;StringEvidence&quot;: &quot;experiments:0.199,textmining:0.013&quot;, &quot;String_Score_Physical&quot;: 231, &quot;String_Score_Combined&quot;: 241}"/>
  </edge>
  <edge label="825880 (pp) 836494" source="253" target="500">
    <att type="string" name="canonicalName" value="825880 (pp) 836494"/>
    <att type="string" name="interaction" value="pp"/>
    <att type="int" name="SCORE" value="229"/>
    <att type="string" name="support" value="{&quot;StringDB&quot;: &quot;physical&quot;, &quot;StringEvidence&quot;: &quot;experiments:0.197&quot;, &quot;String_Score_Physical&quot;: 229, &quot;String_Score_Combined&quot;: 229}"/>
  </edge>
  <edge label="825880 (pp) 836661" source="253" target="508">
    <att type="string" name="canonicalName" value="825880 (pp) 836661"/>
    <att type="string" name="interaction" value="pp"/>
    <att type="int" name="SCORE" value="303"/>
    <att type="string" name="support" value="{&quot;StringDB&quot;: &quot;physical&quot;, &quot;StringEvidence&quot;: &quot;experiments:0.273,textmining:0.032,coexpression:0.020&quot;, &quot;String_Score_Physical&quot;: 303, &quot;String_Score_Combined&quot;: 338}"/>
  </edge>
  <edge label="825880 (pp) 837218" source="253" target="526">
    <att type="string" name="canonicalName" value="825880 (pp) 837218"/>
    <att type="string" name="interaction" value="pp"/>
    <att type="int" name="SCORE" value="476"/>
    <att type="string" name="support" value="{&quot;StringDB&quot;: &quot;physical&quot;, &quot;StringEvidence&quot;: &quot;experiments:0.454,coexpression:0.142&quot;, &quot;String_Score_Physical&quot;: 476, &quot;String_Score_Combined&quot;: 550}"/>
  </edge>
  <edge label="825880 (pp) 837279" source="253" target="529">
    <att type="string" name="canonicalName" value="825880 (pp) 837279"/>
    <att type="string" name="interaction" value="pp"/>
    <att type="int" name="SCORE" value="334"/>
    <att type="string" name="support" value="{&quot;StringDB&quot;: &quot;physical&quot;, &quot;StringEvidence&quot;: &quot;experiments:0.306&quot;, &quot;String_Score_Physical&quot;: 334, &quot;String_Score_Combined&quot;: 334}"/>
  </edge>
  <edge label="825880 (pp) 837297" source="253" target="532">
    <att type="string" name="canonicalName" value="825880 (pp) 837297"/>
    <att type="string" name="interaction" value="pp"/>
    <att type="int" name="SCORE" value="334"/>
    <att type="string" name="support" value="{&quot;StringDB&quot;: &quot;physical&quot;, &quot;StringEvidence&quot;: &quot;experiments:0.306&quot;, &quot;String_Score_Physical&quot;: 334, &quot;String_Score_Combined&quot;: 334}"/>
  </edge>
  <edge label="825880 (pp) 837307" source="253" target="533">
    <att type="string" name="canonicalName" value="825880 (pp) 837307"/>
    <att type="string" name="interaction" value="pp"/>
    <att type="int" name="SCORE" value="260"/>
    <att type="string" name="support" value="{&quot;StringDB&quot;: &quot;physical&quot;, &quot;StringEvidence&quot;: &quot;experiments:0.229,coexpression:0.180,textmining:0.120&quot;, &quot;String_Score_Physical&quot;: 260, &quot;String_Score_Combined&quot;: 466}"/>
  </edge>
  <edge label="825880 (pp) 837486" source="253" target="539">
    <att type="string" name="canonicalName" value="825880 (pp) 837486"/>
    <att type="string" name="interaction" value="pp"/>
    <att type="int" name="SCORE" value="474"/>
    <att type="string" name="support" value="{&quot;StringDB&quot;: &quot;physical&quot;, &quot;StringEvidence&quot;: &quot;experiments:0.452,coexpression:0.157&quot;, &quot;String_Score_Physical&quot;: 474, &quot;String_Score_Combined&quot;: 556}"/>
  </edge>
  <edge label="825880 (pp) 837627" source="253" target="543">
    <att type="string" name="canonicalName" value="825880 (pp) 837627"/>
    <att type="string" name="interaction" value="pp"/>
    <att type="int" name="SCORE" value="256"/>
    <att type="string" name="support" value="{&quot;StringDB&quot;: &quot;physical&quot;, &quot;StringEvidence&quot;: &quot;experiments:0.224,textmining:0.020,coexpression:0.008&quot;, &quot;String_Score_Physical&quot;: 256, &quot;String_Score_Combined&quot;: 276}"/>
  </edge>
  <edge label="825880 (pp) 837863" source="253" target="550">
    <att type="string" name="canonicalName" value="825880 (pp) 837863"/>
    <att type="string" name="interaction" value="pp"/>
    <att type="int" name="SCORE" value="268"/>
    <att type="string" name="support" value="{&quot;StringDB&quot;: &quot;physical&quot;, &quot;StringEvidence&quot;: &quot;experiments:0.237,textmining:0.103,coexpression:0.006&quot;, &quot;String_Score_Physical&quot;: 268, &quot;String_Score_Combined&quot;: 347}"/>
  </edge>
  <edge label="825880 (pp) 837993" source="253" target="552">
    <att type="string" name="canonicalName" value="825880 (pp) 837993"/>
    <att type="string" name="interaction" value="pp"/>
    <att type="int" name="SCORE" value="260"/>
    <att type="string" name="support" value="{&quot;StringDB&quot;: &quot;physical&quot;, &quot;StringEvidence&quot;: &quot;experiments:0.228,coexpression:0.168,textmining:0.089&quot;, &quot;String_Score_Physical&quot;: 260, &quot;String_Score_Combined&quot;: 438}"/>
  </edge>
  <edge label="825880 (pp) 839226" source="253" target="579">
    <att type="string" name="canonicalName" value="825880 (pp) 839226"/>
    <att type="string" name="interaction" value="pp"/>
    <att type="int" name="SCORE" value="250"/>
    <att type="string" name="support" value="{&quot;StringDB&quot;: &quot;physical&quot;, &quot;StringEvidence&quot;: &quot;experiments:0.218,textmining:0.022&quot;, &quot;String_Score_Physical&quot;: 250, &quot;String_Score_Combined&quot;: 266}"/>
  </edge>
  <edge label="825880 (pp) 840211" source="253" target="596">
    <att type="string" name="canonicalName" value="825880 (pp) 840211"/>
    <att type="string" name="interaction" value="pp"/>
    <att type="int" name="SCORE" value="469"/>
    <att type="string" name="support" value="{&quot;StringDB&quot;: &quot;physical&quot;, &quot;StringEvidence&quot;: &quot;experiments:0.446,coexpression:0.179,textmining:0.034&quot;, &quot;String_Score_Physical&quot;: 469, &quot;String_Score_Combined&quot;: 579}"/>
  </edge>
  <edge label="825880 (pp) 841305" source="253" target="606">
    <att type="string" name="canonicalName" value="825880 (pp) 841305"/>
    <att type="string" name="interaction" value="pp"/>
    <att type="int" name="SCORE" value="526"/>
    <att type="string" name="support" value="{&quot;StringDB&quot;: &quot;physical&quot;, &quot;StringEvidence&quot;: &quot;experiments:0.506,coexpression:0.150&quot;, &quot;String_Score_Physical&quot;: 526, &quot;String_Score_Combined&quot;: 597}"/>
  </edge>
  <edge label="825880 (pp) 841707" source="253" target="612">
    <att type="string" name="canonicalName" value="825880 (pp) 841707"/>
    <att type="string" name="interaction" value="pp"/>
    <att type="int" name="SCORE" value="232"/>
    <att type="string" name="support" value="{&quot;StringDB&quot;: &quot;physical&quot;, &quot;StringEvidence&quot;: &quot;experiments:0.200,coexpression:0.053,textmining:0.041&quot;, &quot;String_Score_Physical&quot;: 232, &quot;String_Score_Combined&quot;: 303}"/>
  </edge>
  <edge label="825880 (pp) 842058" source="253" target="620">
    <att type="string" name="canonicalName" value="825880 (pp) 842058"/>
    <att type="string" name="interaction" value="pp"/>
    <att type="int" name="SCORE" value="234"/>
    <att type="string" name="support" value="{&quot;StringDB&quot;: &quot;physical&quot;, &quot;StringEvidence&quot;: &quot;experiments:0.201,coexpression:0.102,textmining:0.054&quot;, &quot;String_Score_Physical&quot;: 234, &quot;String_Score_Combined&quot;: 348}"/>
  </edge>
  <edge label="825880 (pp) 843063" source="253" target="650">
    <att type="string" name="canonicalName" value="825880 (pp) 843063"/>
    <att type="string" name="interaction" value="pp"/>
    <att type="int" name="SCORE" value="564"/>
    <att type="string" name="support" value="{&quot;StringDB&quot;: &quot;physical&quot;, &quot;StringEvidence&quot;: &quot;experiments:0.545,coexpression:0.114&quot;, &quot;String_Score_Physical&quot;: 564, &quot;String_Score_Combined&quot;: 613}"/>
  </edge>
  <edge label="825880 (pp) 843298" source="253" target="656">
    <att type="string" name="canonicalName" value="825880 (pp) 843298"/>
    <att type="string" name="interaction" value="pp"/>
    <att type="int" name="SCORE" value="499"/>
    <att type="string" name="support" value="{&quot;StringDB&quot;: &quot;physical&quot;, &quot;StringEvidence&quot;: &quot;experiments:0.478,coexpression:0.132&quot;, &quot;String_Score_Physical&quot;: 499, &quot;String_Score_Combined&quot;: 565}"/>
  </edge>
  <edge label="825880 (pp) 844718" source="253" target="692">
    <att type="string" name="canonicalName" value="825880 (pp) 844718"/>
    <att type="string" name="interaction" value="pp"/>
    <att type="int" name="SCORE" value="254"/>
    <att type="string" name="support" value="{&quot;StringDB&quot;: &quot;physical&quot;, &quot;StringEvidence&quot;: &quot;experiments:0.223,coexpression:0.120,textmining:0.047&quot;, &quot;String_Score_Physical&quot;: 254, &quot;String_Score_Combined&quot;: 375}"/>
  </edge>
  <edge label="825880 (pp) 844765" source="253" target="702">
    <att type="string" name="canonicalName" value="825880 (pp) 844765"/>
    <att type="string" name="interaction" value="pp"/>
    <att type="int" name="SCORE" value="503"/>
    <att type="string" name="support" value="{&quot;StringDB&quot;: &quot;physical&quot;, &quot;StringEvidence&quot;: &quot;experiments:0.482,coexpression:0.096,textmining:0.032&quot;, &quot;String_Score_Physical&quot;: 503, &quot;String_Score_Combined&quot;: 565}"/>
  </edge>
  <edge label="826171 (pp) 828831" source="254" target="315">
    <att type="string" name="canonicalName" value="826171 (pp) 828831"/>
    <att type="string" name="interaction" value="pp"/>
    <att type="int" name="SCORE" value="223"/>
    <att type="string" name="support" value="{&quot;StringDB&quot;: &quot;physical&quot;, &quot;StringEvidence&quot;: &quot;experiments:0.190,textmining:0.006&quot;, &quot;String_Score_Physical&quot;: 223, &quot;String_Score_Combined&quot;: 227}"/>
  </edge>
  <edge label="826171 (pp) 830164" source="254" target="352">
    <att type="string" name="canonicalName" value="826171 (pp) 830164"/>
    <att type="string" name="interaction" value="pp"/>
    <att type="int" name="SCORE" value="262"/>
    <att type="string" name="support" value="{&quot;StringDB&quot;: &quot;physical&quot;, &quot;StringEvidence&quot;: &quot;experiments:0.230,coexpression:0.001&quot;, &quot;String_Score_Physical&quot;: 262, &quot;String_Score_Combined&quot;: 262}"/>
  </edge>
  <edge label="826171 (pp) 836516" source="254" target="501">
    <att type="string" name="canonicalName" value="826171 (pp) 836516"/>
    <att type="string" name="interaction" value="pp"/>
    <att type="int" name="SCORE" value="213"/>
    <att type="string" name="support" value="{&quot;StringDB&quot;: &quot;physical&quot;, &quot;StringEvidence&quot;: &quot;experiments:0.179,textmining:0.112&quot;, &quot;String_Score_Physical&quot;: 213, &quot;String_Score_Combined&quot;: 300}"/>
  </edge>
  <edge label="826171 (pp) 836661" source="254" target="508">
    <att type="string" name="canonicalName" value="826171 (pp) 836661"/>
    <att type="string" name="interaction" value="pp"/>
    <att type="int" name="SCORE" value="262"/>
    <att type="string" name="support" value="{&quot;StringDB&quot;: &quot;physical&quot;, &quot;StringEvidence&quot;: &quot;experiments:0.230,coexpression:0.001&quot;, &quot;String_Score_Physical&quot;: 262, &quot;String_Score_Combined&quot;: 262}"/>
  </edge>
  <edge label="826171 (pp) 837279" source="254" target="529">
    <att type="string" name="canonicalName" value="826171 (pp) 837279"/>
    <att type="string" name="interaction" value="pp"/>
    <att type="int" name="SCORE" value="266"/>
    <att type="string" name="support" value="{&quot;StringDB&quot;: &quot;physical&quot;, &quot;StringEvidence&quot;: &quot;experiments:0.235,coexpression:0.001&quot;, &quot;String_Score_Physical&quot;: 266, &quot;String_Score_Combined&quot;: 266}"/>
  </edge>
  <edge label="826171 (pp) 837297" source="254" target="532">
    <att type="string" name="canonicalName" value="826171 (pp) 837297"/>
    <att type="string" name="interaction" value="pp"/>
    <att type="int" name="SCORE" value="266"/>
    <att type="string" name="support" value="{&quot;StringDB&quot;: &quot;physical&quot;, &quot;StringEvidence&quot;: &quot;experiments:0.235,coexpression:0.001&quot;, &quot;String_Score_Physical&quot;: 266, &quot;String_Score_Combined&quot;: 266}"/>
  </edge>
  <edge label="826171 (pp) 838604" source="254" target="566">
    <att type="string" name="canonicalName" value="826171 (pp) 838604"/>
    <att type="string" name="interaction" value="pp"/>
    <att type="int" name="SCORE" value="256"/>
    <att type="string" name="support" value="{&quot;StringDB&quot;: &quot;physical&quot;, &quot;StringEvidence&quot;: &quot;experiments:0.225,textmining:0.031&quot;, &quot;String_Score_Physical&quot;: 256, &quot;String_Score_Combined&quot;: 280}"/>
  </edge>
  <edge label="826171 (pp) 843928" source="254" target="674">
    <att type="string" name="canonicalName" value="826171 (pp) 843928"/>
    <att type="string" name="interaction" value="pp"/>
    <att type="int" name="SCORE" value="256"/>
    <att type="string" name="support" value="{&quot;StringDB&quot;: &quot;physical&quot;, &quot;StringEvidence&quot;: &quot;experiments:0.225,textmining:0.031&quot;, &quot;String_Score_Physical&quot;: 256, &quot;String_Score_Combined&quot;: 280}"/>
  </edge>
  <edge label="826300 (pp) 826368" source="255" target="256">
    <att type="string" name="canonicalName" value="826300 (pp) 826368"/>
    <att type="string" name="interaction" value="pp"/>
    <att type="int" name="SCORE" value="519"/>
    <att type="string" name="support" value="{&quot;StringDB&quot;: &quot;physical&quot;, &quot;StringEvidence&quot;: &quot;experiments:0.498,textmining:0.051&quot;, &quot;String_Score_Physical&quot;: 519, &quot;String_Score_Combined&quot;: 543}"/>
  </edge>
  <edge label="826300 (pp) 827996" source="255" target="293">
    <att type="string" name="canonicalName" value="826300 (pp) 827996"/>
    <att type="string" name="interaction" value="pp"/>
    <att type="int" name="SCORE" value="240"/>
    <att type="string" name="support" value="{&quot;StringDB&quot;: &quot;physical&quot;, &quot;StringEvidence&quot;: &quot;experiments:0.209&quot;, &quot;String_Score_Physical&quot;: 240, &quot;String_Score_Combined&quot;: 240}"/>
  </edge>
  <edge label="826515 (pp) 831899" source="257" target="402">
    <att type="string" name="canonicalName" value="826515 (pp) 831899"/>
    <att type="string" name="interaction" value="pp"/>
    <att type="int" name="SCORE" value="274"/>
    <att type="string" name="support" value="{&quot;StringDB&quot;: &quot;physical&quot;, &quot;StringEvidence&quot;: &quot;experiments:0.243,coexpression:0.007&quot;, &quot;BioGrid&quot;: &quot;physical&quot;, &quot;BioGrid_PubMed&quot;: &quot;19429840&quot;, &quot;BioGrid_Type&quot;: &quot;Affinity Capture-MS&quot;, &quot;String_Score_Physical&quot;: 274, &quot;String_Score_Combined&quot;: 279}"/>
  </edge>
  <edge label="826515 (pp) 835269" source="257" target="472">
    <att type="string" name="canonicalName" value="826515 (pp) 835269"/>
    <att type="string" name="interaction" value="pp"/>
    <att type="int" name="SCORE" value="650"/>
    <att type="string" name="support" value="{&quot;StringDB&quot;: &quot;physical&quot;, &quot;StringEvidence&quot;: &quot;database:0.635,textmining:0.242,coexpression:0.003&quot;, &quot;String_Score_Physical&quot;: 650, &quot;String_Score_Combined&quot;: 735}"/>
  </edge>
  <edge label="826515 (pp) 836063" source="257" target="491">
    <att type="string" name="canonicalName" value="826515 (pp) 836063"/>
    <att type="string" name="interaction" value="pp"/>
    <att type="int" name="SCORE" value="900"/>
    <att type="string" name="support" value="{&quot;StringDB&quot;: &quot;physical&quot;, &quot;StringEvidence&quot;: &quot;database:0.896,textmining:0.558,neighborhood:0.018,coexpression:0.007&quot;, &quot;String_Score_Physical&quot;: 900, &quot;String_Score_Combined&quot;: 956}"/>
  </edge>
  <edge label="826515 (pp) 838652" source="257" target="569">
    <att type="string" name="canonicalName" value="826515 (pp) 838652"/>
    <att type="string" name="interaction" value="pp"/>
    <att type="int" name="SCORE" value="715"/>
    <att type="string" name="support" value="{&quot;StringDB&quot;: &quot;physical&quot;, &quot;StringEvidence&quot;: &quot;experiments:0.703,textmining:0.325&quot;, &quot;BioGrid&quot;: &quot;physical&quot;, &quot;BioGrid_PubMed&quot;: &quot;14581623&quot;, &quot;BioGrid_Type&quot;: &quot;Two-hybrid&quot;, &quot;String_Score_Physical&quot;: 715, &quot;String_Score_Combined&quot;: 807}"/>
  </edge>
  <edge label="826515 (pp) 839872" source="257" target="589">
    <att type="string" name="canonicalName" value="826515 (pp) 839872"/>
    <att type="string" name="interaction" value="pp"/>
    <att type="int" name="SCORE" value="731"/>
    <att type="string" name="support" value="{&quot;StringDB&quot;: &quot;physical&quot;, &quot;StringEvidence&quot;: &quot;database:0.635,experiments:0.231,textmining:0.154,neighborhood:0.139,coexpression:0.007&quot;, &quot;String_Score_Physical&quot;: 731, &quot;String_Score_Combined&quot;: 805}"/>
  </edge>
  <edge label="826515 (pp) 842368" source="257" target="631">
    <att type="string" name="canonicalName" value="826515 (pp) 842368"/>
    <att type="string" name="interaction" value="pp"/>
    <att type="int" name="SCORE" value="204"/>
    <att type="string" name="support" value="{&quot;StringDB&quot;: &quot;physical&quot;, &quot;StringEvidence&quot;: &quot;experiments:0.170,coexpression:0.082,textmining:0.005&quot;, &quot;String_Score_Physical&quot;: 204, &quot;String_Score_Combined&quot;: 273}"/>
  </edge>
  <edge label="826515 (pp) 844785" source="257" target="706">
    <att type="string" name="canonicalName" value="826515 (pp) 844785"/>
    <att type="string" name="interaction" value="pp"/>
    <att type="int" name="SCORE" value="650"/>
    <att type="string" name="support" value="{&quot;StringDB&quot;: &quot;physical&quot;, &quot;StringEvidence&quot;: &quot;database:0.635,neighborhood:0.137,textmining:0.035,coexpression:0.013&quot;, &quot;String_Score_Physical&quot;: 650, &quot;String_Score_Combined&quot;: 712}"/>
  </edge>
  <edge label="826551 (pp) 829392" source="258" target="327">
    <att type="string" name="canonicalName" value="826551 (pp) 829392"/>
    <att type="string" name="interaction" value="pp"/>
    <att type="int" name="SCORE" value="208"/>
    <att type="string" name="support" value="{&quot;BioGrid&quot;: &quot;physical&quot;, &quot;BioGrid_PubMed&quot;: &quot;32612234&quot;, &quot;BioGrid_Type&quot;: &quot;Two-hybrid&quot;}"/>
  </edge>
  <edge label="826551 (pp) 829625" source="258" target="335">
    <att type="string" name="canonicalName" value="826551 (pp) 829625"/>
    <att type="string" name="interaction" value="pp"/>
    <att type="int" name="SCORE" value="613"/>
    <att type="string" name="support" value="{&quot;StringDB&quot;: &quot;physical&quot;, &quot;StringEvidence&quot;: &quot;coexpression:0.780,experiments:0.596,textmining:0.237,neighborhood:0.152&quot;, &quot;String_Score_Physical&quot;: 613, &quot;String_Score_Combined&quot;: 945}"/>
  </edge>
  <edge label="826551 (pp) 838138" source="258" target="559">
    <att type="string" name="canonicalName" value="826551 (pp) 838138"/>
    <att type="string" name="interaction" value="pp"/>
    <att type="int" name="SCORE" value="650"/>
    <att type="string" name="support" value="{&quot;StringDB&quot;: &quot;physical&quot;, &quot;StringEvidence&quot;: &quot;database:0.635,textmining:0.080&quot;, &quot;String_Score_Physical&quot;: 650, &quot;String_Score_Combined&quot;: 678}"/>
  </edge>
  <edge label="826551 (pp) 838579" source="258" target="563">
    <att type="string" name="canonicalName" value="826551 (pp) 838579"/>
    <att type="string" name="interaction" value="pp"/>
    <att type="int" name="SCORE" value="814"/>
    <att type="string" name="support" value="{&quot;StringDB&quot;: &quot;physical&quot;, &quot;StringEvidence&quot;: &quot;coexpression:0.708,experiments:0.596,database:0.520,textmining:0.237,neighborhood:0.152&quot;, &quot;String_Score_Physical&quot;: 814, &quot;String_Score_Combined&quot;: 964}"/>
  </edge>
  <edge label="826551 (pp) 839691" source="258" target="586">
    <att type="string" name="canonicalName" value="826551 (pp) 839691"/>
    <att type="string" name="interaction" value="pp"/>
    <att type="int" name="SCORE" value="545"/>
    <att type="string" name="support" value="{&quot;StringDB&quot;: &quot;physical&quot;, &quot;StringEvidence&quot;: &quot;experiments:0.526&quot;, &quot;String_Score_Physical&quot;: 545, &quot;String_Score_Combined&quot;: 545}"/>
  </edge>
  <edge label="826551 (pp) 842655" source="258" target="641">
    <att type="string" name="canonicalName" value="826551 (pp) 842655"/>
    <att type="string" name="interaction" value="pp"/>
    <att type="int" name="SCORE" value="546"/>
    <att type="string" name="support" value="{&quot;StringDB&quot;: &quot;physical&quot;, &quot;StringEvidence&quot;: &quot;coexpression:0.626,experiments:0.527,textmining:0.194,neighborhood:0.145&quot;, &quot;String_Score_Physical&quot;: 546, &quot;String_Score_Combined&quot;: 882}"/>
  </edge>
  <edge label="826551 (pp) 844757" source="258" target="700">
    <att type="string" name="canonicalName" value="826551 (pp) 844757"/>
    <att type="string" name="interaction" value="pp"/>
    <att type="int" name="SCORE" value="916"/>
    <att type="string" name="support" value="{&quot;StringDB&quot;: &quot;physical&quot;, &quot;StringEvidence&quot;: &quot;coexpression:0.899,experiments:0.819,textmining:0.747,database:0.520,neighborhood:0.145&quot;, &quot;String_Score_Physical&quot;: 916, &quot;String_Score_Combined&quot;: 998}"/>
  </edge>
  <edge label="826551 (pp) 844788" source="258" target="707">
    <att type="string" name="canonicalName" value="826551 (pp) 844788"/>
    <att type="string" name="interaction" value="pp"/>
    <att type="int" name="SCORE" value="814"/>
    <att type="string" name="support" value="{&quot;StringDB&quot;: &quot;physical&quot;, &quot;StringEvidence&quot;: &quot;coexpression:0.708,experiments:0.596,database:0.520,textmining:0.237,neighborhood:0.152&quot;, &quot;String_Score_Physical&quot;: 814, &quot;String_Score_Combined&quot;: 964}"/>
  </edge>
  <edge label="826551 (pp) 844790" source="258" target="708">
    <att type="string" name="canonicalName" value="826551 (pp) 844790"/>
    <att type="string" name="interaction" value="pp"/>
    <att type="int" name="SCORE" value="919"/>
    <att type="string" name="support" value="{&quot;StringDB&quot;: &quot;physical&quot;, &quot;StringEvidence&quot;: &quot;coexpression:0.901,experiments:0.825,textmining:0.739,database:0.520,neighborhood:0.155&quot;, &quot;String_Score_Physical&quot;: 919, &quot;String_Score_Combined&quot;: 998}"/>
  </edge>
  <edge label="826637 (pp) 826717" source="259" target="261">
    <att type="string" name="canonicalName" value="826637 (pp) 826717"/>
    <att type="string" name="interaction" value="pp"/>
    <att type="int" name="SCORE" value="408"/>
    <att type="string" name="support" value="{&quot;StringDB&quot;: &quot;physical&quot;, &quot;StringEvidence&quot;: &quot;experiments:0.384,coexpression:0.123,textmining:0.120&quot;, &quot;String_Score_Physical&quot;: 408, &quot;String_Score_Combined&quot;: 543}"/>
  </edge>
  <edge label="826637 (pp) 826746" source="259" target="262">
    <att type="string" name="canonicalName" value="826637 (pp) 826746"/>
    <att type="string" name="interaction" value="pp"/>
    <att type="int" name="SCORE" value="900"/>
    <att type="string" name="support" value="{&quot;StringDB&quot;: &quot;physical&quot;, &quot;StringEvidence&quot;: &quot;database:0.896,coexpression:0.387&quot;, &quot;String_Score_Physical&quot;: 900, &quot;String_Score_Combined&quot;: 938}"/>
  </edge>
  <edge label="826637 (pp) 826805" source="259" target="265">
    <att type="string" name="canonicalName" value="826637 (pp) 826805"/>
    <att type="string" name="interaction" value="pp"/>
    <att type="int" name="SCORE" value="297"/>
    <att type="string" name="support" value="{&quot;StringDB&quot;: &quot;physical&quot;, &quot;StringEvidence&quot;: &quot;experiments:0.267,coexpression:0.007&quot;, &quot;String_Score_Physical&quot;: 297, &quot;String_Score_Combined&quot;: 302}"/>
  </edge>
  <edge label="826637 (pp) 827375" source="259" target="281">
    <att type="string" name="canonicalName" value="826637 (pp) 827375"/>
    <att type="string" name="interaction" value="pp"/>
    <att type="int" name="SCORE" value="982"/>
    <att type="string" name="support" value="{&quot;StringDB&quot;: &quot;physical&quot;, &quot;StringEvidence&quot;: &quot;coexpression:0.945,database:0.896,experiments:0.826,textmining:0.521,cooccurrence:0.362&quot;, &quot;BioGrid&quot;: &quot;physical&quot;, &quot;BioGrid_PubMed&quot;: &quot;32191846&quot;, &quot;BioGrid_Type&quot;: &quot;Co-fractionation&quot;, &quot;BioGrid_Score&quot;: &quot;0.732776273&quot;, &quot;String_Score_Physical&quot;: 982, &quot;String_Score_Combined&quot;: 999}"/>
  </edge>
  <edge label="826637 (pp) 827451" source="259" target="284">
    <att type="string" name="canonicalName" value="826637 (pp) 827451"/>
    <att type="string" name="interaction" value="pp"/>
    <att type="int" name="SCORE" value="982"/>
    <att type="string" name="support" value="{&quot;StringDB&quot;: &quot;physical&quot;, &quot;StringEvidence&quot;: &quot;coexpression:0.955,database:0.896,experiments:0.826,textmining:0.521,cooccurrence:0.362&quot;, &quot;BioGrid&quot;: &quot;physical&quot;, &quot;BioGrid_PubMed&quot;: &quot;32191846&quot;, &quot;BioGrid_Type&quot;: &quot;Co-fractionation&quot;, &quot;BioGrid_Score&quot;: &quot;0.732776273&quot;, &quot;String_Score_Physical&quot;: 982, &quot;String_Score_Combined&quot;: 999}"/>
  </edge>
  <edge label="826637 (pp) 828729" source="259" target="313">
    <att type="string" name="canonicalName" value="826637 (pp) 828729"/>
    <att type="string" name="interaction" value="pp"/>
    <att type="int" name="SCORE" value="982"/>
    <att type="string" name="support" value="{&quot;StringDB&quot;: &quot;physical&quot;, &quot;StringEvidence&quot;: &quot;coexpression:0.940,database:0.896,experiments:0.822,textmining:0.237&quot;, &quot;BioGrid&quot;: &quot;physical&quot;, &quot;BioGrid_PubMed&quot;: &quot;32191846&quot;, &quot;BioGrid_Type&quot;: &quot;Co-fractionation&quot;, &quot;BioGrid_Score&quot;: &quot;0.55432684&quot;, &quot;String_Score_Physical&quot;: 982, &quot;String_Score_Combined&quot;: 999}"/>
  </edge>
  <edge label="826637 (pp) 829557" source="259" target="333">
    <att type="string" name="canonicalName" value="826637 (pp) 829557"/>
    <att type="string" name="interaction" value="pp"/>
    <att type="int" name="SCORE" value="908"/>
    <att type="string" name="support" value="{&quot;StringDB&quot;: &quot;physical&quot;, &quot;StringEvidence&quot;: &quot;database:0.896,experiments:0.086,coexpression:0.054,textmining:0.032&quot;, &quot;String_Score_Physical&quot;: 908, &quot;String_Score_Combined&quot;: 916}"/>
  </edge>
  <edge label="826637 (pp) 830337" source="259" target="354">
    <att type="string" name="canonicalName" value="826637 (pp) 830337"/>
    <att type="string" name="interaction" value="pp"/>
    <att type="int" name="SCORE" value="620"/>
    <att type="string" name="support" value="{&quot;StringDB&quot;: &quot;physical&quot;, &quot;StringEvidence&quot;: &quot;experiments:0.604,coexpression:0.310,textmining:0.005&quot;, &quot;String_Score_Physical&quot;: 620, &quot;String_Score_Combined&quot;: 739}"/>
  </edge>
  <edge label="826637 (pp) 830524" source="259" target="359">
    <att type="string" name="canonicalName" value="826637 (pp) 830524"/>
    <att type="string" name="interaction" value="pp"/>
    <att type="int" name="SCORE" value="679"/>
    <att type="string" name="support" value="{&quot;StringDB&quot;: &quot;physical&quot;, &quot;StringEvidence&quot;: &quot;coexpression:0.794,experiments:0.665,textmining:0.136&quot;, &quot;String_Score_Physical&quot;: 679, &quot;String_Score_Combined&quot;: 942}"/>
  </edge>
  <edge label="826637 (pp) 831193" source="259" target="379">
    <att type="string" name="canonicalName" value="826637 (pp) 831193"/>
    <att type="string" name="interaction" value="pp"/>
    <att type="int" name="SCORE" value="305"/>
    <att type="string" name="support" value="{&quot;StringDB&quot;: &quot;physical&quot;, &quot;StringEvidence&quot;: &quot;experiments:0.275,coexpression:0.074,textmining:0.005&quot;, &quot;String_Score_Physical&quot;: 305, &quot;String_Score_Combined&quot;: 359}"/>
  </edge>
  <edge label="826637 (pp) 831201" source="259" target="380">
    <att type="string" name="canonicalName" value="826637 (pp) 831201"/>
    <att type="string" name="interaction" value="pp"/>
    <att type="int" name="SCORE" value="297"/>
    <att type="string" name="support" value="{&quot;StringDB&quot;: &quot;physical&quot;, &quot;StringEvidence&quot;: &quot;experiments:0.267,coexpression:0.019&quot;, &quot;String_Score_Physical&quot;: 297, &quot;String_Score_Combined&quot;: 310}"/>
  </edge>
  <edge label="826637 (pp) 831692" source="259" target="396">
    <att type="string" name="canonicalName" value="826637 (pp) 831692"/>
    <att type="string" name="interaction" value="pp"/>
    <att type="int" name="SCORE" value="980"/>
    <att type="string" name="support" value="{&quot;StringDB&quot;: &quot;physical&quot;, &quot;StringEvidence&quot;: &quot;coexpression:0.946,database:0.896,experiments:0.805,textmining:0.248&quot;, &quot;String_Score_Physical&quot;: 980, &quot;String_Score_Combined&quot;: 999}"/>
  </edge>
  <edge label="826637 (pp) 831724" source="259" target="397">
    <att type="string" name="canonicalName" value="826637 (pp) 831724"/>
    <att type="string" name="interaction" value="pp"/>
    <att type="int" name="SCORE" value="982"/>
    <att type="string" name="support" value="{&quot;StringDB&quot;: &quot;physical&quot;, &quot;StringEvidence&quot;: &quot;coexpression:0.941,database:0.896,experiments:0.825,textmining:0.552,neighborhood:0.140&quot;, &quot;String_Score_Physical&quot;: 982, &quot;String_Score_Combined&quot;: 999}"/>
  </edge>
  <edge label="826637 (pp) 831853" source="259" target="401">
    <att type="string" name="canonicalName" value="826637 (pp) 831853"/>
    <att type="string" name="interaction" value="pp"/>
    <att type="int" name="SCORE" value="890"/>
    <att type="string" name="support" value="{&quot;StringDB&quot;: &quot;physical&quot;, &quot;StringEvidence&quot;: &quot;coexpression:0.962,experiments:0.761,database:0.520,textmining:0.234,neighborhood:0.146&quot;, &quot;BioGrid&quot;: &quot;physical&quot;, &quot;BioGrid_PubMed&quot;: &quot;32191846&quot;, &quot;BioGrid_Type&quot;: &quot;Co-fractionation&quot;, &quot;BioGrid_Score&quot;: &quot;0.648336219&quot;, &quot;String_Score_Physical&quot;: 890, &quot;String_Score_Combined&quot;: 997}"/>
  </edge>
  <edge label="826637 (pp) 831899" source="259" target="402">
    <att type="string" name="canonicalName" value="826637 (pp) 831899"/>
    <att type="string" name="interaction" value="pp"/>
    <att type="int" name="SCORE" value="469"/>
    <att type="string" name="support" value="{&quot;StringDB&quot;: &quot;physical&quot;, &quot;StringEvidence&quot;: &quot;experiments:0.446,coexpression:0.139,textmining:0.005&quot;, &quot;String_Score_Physical&quot;: 469, &quot;String_Score_Combined&quot;: 545}"/>
  </edge>
  <edge label="826637 (pp) 832060" source="259" target="404">
    <att type="string" name="canonicalName" value="826637 (pp) 832060"/>
    <att type="string" name="interaction" value="pp"/>
    <att type="int" name="SCORE" value="900"/>
    <att type="string" name="support" value="{&quot;StringDB&quot;: &quot;physical&quot;, &quot;StringEvidence&quot;: &quot;database:0.896&quot;, &quot;String_Score_Physical&quot;: 900, &quot;String_Score_Combined&quot;: 900}"/>
  </edge>
  <edge label="826637 (pp) 832182" source="259" target="408">
    <att type="string" name="canonicalName" value="826637 (pp) 832182"/>
    <att type="string" name="interaction" value="pp"/>
    <att type="int" name="SCORE" value="697"/>
    <att type="string" name="support" value="{&quot;StringDB&quot;: &quot;physical&quot;, &quot;StringEvidence&quot;: &quot;experiments:0.684,coexpression:0.124&quot;, &quot;String_Score_Physical&quot;: 697, &quot;String_Score_Combined&quot;: 734}"/>
  </edge>
  <edge label="826637 (pp) 832184" source="259" target="409">
    <att type="string" name="canonicalName" value="826637 (pp) 832184"/>
    <att type="string" name="interaction" value="pp"/>
    <att type="int" name="SCORE" value="469"/>
    <att type="string" name="support" value="{&quot;StringDB&quot;: &quot;physical&quot;, &quot;StringEvidence&quot;: &quot;experiments:0.446,coexpression:0.139,textmining:0.005&quot;, &quot;String_Score_Physical&quot;: 469, &quot;String_Score_Combined&quot;: 545}"/>
  </edge>
  <edge label="826637 (pp) 832832" source="259" target="428">
    <att type="string" name="canonicalName" value="826637 (pp) 832832"/>
    <att type="string" name="interaction" value="pp"/>
    <att type="int" name="SCORE" value="982"/>
    <att type="string" name="support" value="{&quot;StringDB&quot;: &quot;physical&quot;, &quot;StringEvidence&quot;: &quot;coexpression:0.925,database:0.896,experiments:0.825,textmining:0.051&quot;, &quot;String_Score_Physical&quot;: 982, &quot;String_Score_Combined&quot;: 998}"/>
  </edge>
  <edge label="826637 (pp) 833518" source="259" target="436">
    <att type="string" name="canonicalName" value="826637 (pp) 833518"/>
    <att type="string" name="interaction" value="pp"/>
    <att type="int" name="SCORE" value="980"/>
    <att type="string" name="support" value="{&quot;StringDB&quot;: &quot;physical&quot;, &quot;StringEvidence&quot;: &quot;coexpression:0.916,database:0.896,experiments:0.805,textmining:0.301,cooccurrence:0.250,neighborhood:0.146&quot;, &quot;BioGrid&quot;: &quot;physical&quot;, &quot;BioGrid_PubMed&quot;: &quot;32191846&quot;, &quot;BioGrid_Type&quot;: &quot;Co-fractionation&quot;, &quot;BioGrid_Score&quot;: &quot;0.830265693&quot;, &quot;String_Score_Physical&quot;: 980, &quot;String_Score_Combined&quot;: 999}"/>
  </edge>
  <edge label="826637 (pp) 835114" source="259" target="465">
    <att type="string" name="canonicalName" value="826637 (pp) 835114"/>
    <att type="string" name="interaction" value="pp"/>
    <att type="int" name="SCORE" value="813"/>
    <att type="string" name="support" value="{&quot;StringDB&quot;: &quot;physical&quot;, &quot;StringEvidence&quot;: &quot;experiments:0.805,coexpression:0.156&quot;, &quot;String_Score_Physical&quot;: 813, &quot;String_Score_Combined&quot;: 842}"/>
  </edge>
  <edge label="826637 (pp) 837218" source="259" target="526">
    <att type="string" name="canonicalName" value="826637 (pp) 837218"/>
    <att type="string" name="interaction" value="pp"/>
    <att type="int" name="SCORE" value="978"/>
    <att type="string" name="support" value="{&quot;StringDB&quot;: &quot;physical&quot;, &quot;StringEvidence&quot;: &quot;coexpression:0.951,database:0.896,experiments:0.787,textmining:0.593&quot;, &quot;BioGrid&quot;: &quot;physical&quot;, &quot;BioGrid_PubMed&quot;: &quot;32191846&quot;, &quot;BioGrid_Type&quot;: &quot;Co-fractionation&quot;, &quot;BioGrid_Score&quot;: &quot;0.781991286&quot;, &quot;String_Score_Physical&quot;: 978, &quot;String_Score_Combined&quot;: 999}"/>
  </edge>
  <edge label="826637 (pp) 837307" source="259" target="533">
    <att type="string" name="canonicalName" value="826637 (pp) 837307"/>
    <att type="string" name="interaction" value="pp"/>
    <att type="int" name="SCORE" value="311"/>
    <att type="string" name="support" value="{&quot;StringDB&quot;: &quot;physical&quot;, &quot;StringEvidence&quot;: &quot;experiments:0.283,cooccurrence:0.261,coexpression:0.260,textmining:0.076&quot;, &quot;String_Score_Physical&quot;: 311, &quot;String_Score_Combined&quot;: 652}"/>
  </edge>
  <edge label="826637 (pp) 837486" source="259" target="539">
    <att type="string" name="canonicalName" value="826637 (pp) 837486"/>
    <att type="string" name="interaction" value="pp"/>
    <att type="int" name="SCORE" value="978"/>
    <att type="string" name="support" value="{&quot;StringDB&quot;: &quot;physical&quot;, &quot;StringEvidence&quot;: &quot;coexpression:0.949,database:0.896,experiments:0.787,textmining:0.472&quot;, &quot;BioGrid&quot;: &quot;physical&quot;, &quot;BioGrid_PubMed&quot;: &quot;32191846&quot;, &quot;BioGrid_Type&quot;: &quot;Co-fractionation&quot;, &quot;BioGrid_Score&quot;: &quot;0.858981518&quot;, &quot;String_Score_Physical&quot;: 978, &quot;String_Score_Combined&quot;: 999}"/>
  </edge>
  <edge label="826637 (pp) 837627" source="259" target="543">
    <att type="string" name="canonicalName" value="826637 (pp) 837627"/>
    <att type="string" name="interaction" value="pp"/>
    <att type="int" name="SCORE" value="900"/>
    <att type="string" name="support" value="{&quot;StringDB&quot;: &quot;physical&quot;, &quot;StringEvidence&quot;: &quot;database:0.896,coexpression:0.792&quot;, &quot;String_Score_Physical&quot;: 900, &quot;String_Score_Combined&quot;: 979}"/>
  </edge>
  <edge label="826637 (pp) 837993" source="259" target="552">
    <att type="string" name="canonicalName" value="826637 (pp) 837993"/>
    <att type="string" name="interaction" value="pp"/>
    <att type="int" name="SCORE" value="980"/>
    <att type="string" name="support" value="{&quot;StringDB&quot;: &quot;physical&quot;, &quot;StringEvidence&quot;: &quot;coexpression:0.926,database:0.896,experiments:0.805,textmining:0.175,neighborhood:0.114&quot;, &quot;BioGrid&quot;: &quot;physical&quot;, &quot;BioGrid_PubMed&quot;: &quot;32191846&quot;, &quot;BioGrid_Type&quot;: &quot;Co-fractionation&quot;, &quot;BioGrid_Score&quot;: &quot;0.796939671&quot;, &quot;String_Score_Physical&quot;: 980, &quot;String_Score_Combined&quot;: 998}"/>
  </edge>
  <edge label="826637 (pp) 840211" source="259" target="596">
    <att type="string" name="canonicalName" value="826637 (pp) 840211"/>
    <att type="string" name="interaction" value="pp"/>
    <att type="int" name="SCORE" value="900"/>
    <att type="string" name="support" value="{&quot;StringDB&quot;: &quot;physical&quot;, &quot;StringEvidence&quot;: &quot;database:0.896,textmining:0.510,coexpression:0.478,cooccurrence:0.423&quot;, &quot;String_Score_Physical&quot;: 900, &quot;String_Score_Combined&quot;: 948}"/>
  </edge>
  <edge label="826637 (pp) 841305" source="259" target="606">
    <att type="string" name="canonicalName" value="826637 (pp) 841305"/>
    <att type="string" name="interaction" value="pp"/>
    <att type="int" name="SCORE" value="980"/>
    <att type="string" name="support" value="{&quot;StringDB&quot;: &quot;physical&quot;, &quot;StringEvidence&quot;: &quot;coexpression:0.932,database:0.896,experiments:0.805,textmining:0.424&quot;, &quot;String_Score_Physical&quot;: 980, &quot;String_Score_Combined&quot;: 999}"/>
  </edge>
  <edge label="826637 (pp) 842058" source="259" target="620">
    <att type="string" name="canonicalName" value="826637 (pp) 842058"/>
    <att type="string" name="interaction" value="pp"/>
    <att type="int" name="SCORE" value="830"/>
    <att type="string" name="support" value="{&quot;StringDB&quot;: &quot;physical&quot;, &quot;StringEvidence&quot;: &quot;coexpression:0.909,experiments:0.823,textmining:0.300,neighborhood:0.138&quot;, &quot;String_Score_Physical&quot;: 830, &quot;String_Score_Combined&quot;: 990}"/>
  </edge>
  <edge label="826637 (pp) 842631" source="259" target="640">
    <att type="string" name="canonicalName" value="826637 (pp) 842631"/>
    <att type="string" name="interaction" value="pp"/>
    <att type="int" name="SCORE" value="337"/>
    <att type="string" name="support" value="{&quot;StringDB&quot;: &quot;physical&quot;, &quot;StringEvidence&quot;: &quot;experiments:0.309,coexpression:0.007&quot;, &quot;String_Score_Physical&quot;: 337, &quot;String_Score_Combined&quot;: 341}"/>
  </edge>
  <edge label="826637 (pp) 843063" source="259" target="650">
    <att type="string" name="canonicalName" value="826637 (pp) 843063"/>
    <att type="string" name="interaction" value="pp"/>
    <att type="int" name="SCORE" value="982"/>
    <att type="string" name="support" value="{&quot;StringDB&quot;: &quot;physical&quot;, &quot;StringEvidence&quot;: &quot;coexpression:0.926,database:0.896,experiments:0.825,cooccurrence:0.337,textmining:0.197,neighborhood:0.146&quot;, &quot;BioGrid&quot;: &quot;physical&quot;, &quot;BioGrid_PubMed&quot;: &quot;32191846&quot;, &quot;BioGrid_Type&quot;: &quot;Co-fractionation&quot;, &quot;BioGrid_Score&quot;: &quot;0.870206987&quot;, &quot;String_Score_Physical&quot;: 982, &quot;String_Score_Combined&quot;: 999}"/>
  </edge>
  <edge label="826637 (pp) 843298" source="259" target="656">
    <att type="string" name="canonicalName" value="826637 (pp) 843298"/>
    <att type="string" name="interaction" value="pp"/>
    <att type="int" name="SCORE" value="980"/>
    <att type="string" name="support" value="{&quot;StringDB&quot;: &quot;physical&quot;, &quot;StringEvidence&quot;: &quot;coexpression:0.934,database:0.896,experiments:0.805,textmining:0.334,neighborhood:0.155&quot;, &quot;String_Score_Physical&quot;: 980, &quot;String_Score_Combined&quot;: 999}"/>
  </edge>
  <edge label="826637 (pp) 844718" source="259" target="692">
    <att type="string" name="canonicalName" value="826637 (pp) 844718"/>
    <att type="string" name="interaction" value="pp"/>
    <att type="int" name="SCORE" value="746"/>
    <att type="string" name="support" value="{&quot;StringDB&quot;: &quot;physical&quot;, &quot;StringEvidence&quot;: &quot;database:0.520,experiments:0.449,coexpression:0.436,neighborhood:0.136,textmining:0.131&quot;, &quot;String_Score_Physical&quot;: 746, &quot;String_Score_Combined&quot;: 892}"/>
  </edge>
  <edge label="826637 (pp) 844736" source="259" target="695">
    <att type="string" name="canonicalName" value="826637 (pp) 844736"/>
    <att type="string" name="interaction" value="pp"/>
    <att type="int" name="SCORE" value="265"/>
    <att type="string" name="support" value="{&quot;StringDB&quot;: &quot;physical&quot;, &quot;StringEvidence&quot;: &quot;experiments:0.234,coexpression:0.141,textmining:0.033&quot;, &quot;String_Score_Physical&quot;: 265, &quot;String_Score_Combined&quot;: 389}"/>
  </edge>
  <edge label="826637 (pp) 844765" source="259" target="702">
    <att type="string" name="canonicalName" value="826637 (pp) 844765"/>
    <att type="string" name="interaction" value="pp"/>
    <att type="int" name="SCORE" value="813"/>
    <att type="string" name="support" value="{&quot;StringDB&quot;: &quot;physical&quot;, &quot;StringEvidence&quot;: &quot;coexpression:0.898,experiments:0.805,textmining:0.401,neighborhood:0.150&quot;, &quot;String_Score_Physical&quot;: 813, &quot;String_Score_Combined&quot;: 990}"/>
  </edge>
  <edge label="826665 (pp) 827445" source="260" target="283">
    <att type="string" name="canonicalName" value="826665 (pp) 827445"/>
    <att type="string" name="interaction" value="pp"/>
    <att type="int" name="SCORE" value="337"/>
    <att type="string" name="support" value="{&quot;StringDB&quot;: &quot;physical&quot;, &quot;StringEvidence&quot;: &quot;coexpression:0.316,experiments:0.309,textmining:0.251&quot;, &quot;String_Score_Physical&quot;: 337, &quot;String_Score_Combined&quot;: 660}"/>
  </edge>
  <edge label="826665 (pp) 827702" source="260" target="289">
    <att type="string" name="canonicalName" value="826665 (pp) 827702"/>
    <att type="string" name="interaction" value="pp"/>
    <att type="int" name="SCORE" value="900"/>
    <att type="string" name="support" value="{&quot;StringDB&quot;: &quot;physical&quot;, &quot;StringEvidence&quot;: &quot;database:0.896,coexpression:0.036&quot;, &quot;String_Score_Physical&quot;: 900, &quot;String_Score_Combined&quot;: 903}"/>
  </edge>
  <edge label="826665 (pp) 828831" source="260" target="315">
    <att type="string" name="canonicalName" value="826665 (pp) 828831"/>
    <att type="string" name="interaction" value="pp"/>
    <att type="int" name="SCORE" value="733"/>
    <att type="string" name="support" value="{&quot;StringDB&quot;: &quot;physical&quot;, &quot;StringEvidence&quot;: &quot;experiments:0.722,textmining:0.241&quot;, &quot;String_Score_Physical&quot;: 733, &quot;String_Score_Combined&quot;: 797}"/>
  </edge>
  <edge label="826665 (pp) 830164" source="260" target="352">
    <att type="string" name="canonicalName" value="826665 (pp) 830164"/>
    <att type="string" name="interaction" value="pp"/>
    <att type="int" name="SCORE" value="704"/>
    <att type="string" name="support" value="{&quot;StringDB&quot;: &quot;physical&quot;, &quot;StringEvidence&quot;: &quot;experiments:0.691,textmining:0.320,coexpression:0.008&quot;, &quot;String_Score_Physical&quot;: 704, &quot;String_Score_Combined&quot;: 800}"/>
  </edge>
  <edge label="826665 (pp) 832164" source="260" target="407">
    <att type="string" name="canonicalName" value="826665 (pp) 832164"/>
    <att type="string" name="interaction" value="pp"/>
    <att type="int" name="SCORE" value="268"/>
    <att type="string" name="support" value="{&quot;StringDB&quot;: &quot;physical&quot;, &quot;StringEvidence&quot;: &quot;experiments:0.237,textmining:0.051,coexpression:0.034&quot;, &quot;String_Score_Physical&quot;: 268, &quot;String_Score_Combined&quot;: 329}"/>
  </edge>
  <edge label="826665 (pp) 833791" source="260" target="440">
    <att type="string" name="canonicalName" value="826665 (pp) 833791"/>
    <att type="string" name="interaction" value="pp"/>
    <att type="int" name="SCORE" value="227"/>
    <att type="string" name="support" value="{&quot;StringDB&quot;: &quot;physical&quot;, &quot;StringEvidence&quot;: &quot;textmining:0.618,experiments:0.195,coexpression:0.008&quot;, &quot;String_Score_Physical&quot;: 227, &quot;String_Score_Combined&quot;: 707}"/>
  </edge>
  <edge label="826665 (pp) 835269" source="260" target="472">
    <att type="string" name="canonicalName" value="826665 (pp) 835269"/>
    <att type="string" name="interaction" value="pp"/>
    <att type="int" name="SCORE" value="900"/>
    <att type="string" name="support" value="{&quot;StringDB&quot;: &quot;physical&quot;, &quot;StringEvidence&quot;: &quot;database:0.896,textmining:0.065&quot;, &quot;String_Score_Physical&quot;: 900, &quot;String_Score_Combined&quot;: 906}"/>
  </edge>
  <edge label="826665 (pp) 835990" source="260" target="490">
    <att type="string" name="canonicalName" value="826665 (pp) 835990"/>
    <att type="string" name="interaction" value="pp"/>
    <att type="int" name="SCORE" value="236"/>
    <att type="string" name="support" value="{&quot;StringDB&quot;: &quot;physical&quot;, &quot;StringEvidence&quot;: &quot;experiments:0.203&quot;, &quot;String_Score_Physical&quot;: 236, &quot;String_Score_Combined&quot;: 236}"/>
  </edge>
  <edge label="826665 (pp) 836299" source="260" target="496">
    <att type="string" name="canonicalName" value="826665 (pp) 836299"/>
    <att type="string" name="interaction" value="pp"/>
    <att type="int" name="SCORE" value="693"/>
    <att type="string" name="support" value="{&quot;StringDB&quot;: &quot;physical&quot;, &quot;StringEvidence&quot;: &quot;experiments:0.680,textmining:0.483&quot;, &quot;String_Score_Physical&quot;: 693, &quot;String_Score_Combined&quot;: 841}"/>
  </edge>
  <edge label="826665 (pp) 836516" source="260" target="501">
    <att type="string" name="canonicalName" value="826665 (pp) 836516"/>
    <att type="string" name="interaction" value="pp"/>
    <att type="int" name="SCORE" value="268"/>
    <att type="string" name="support" value="{&quot;StringDB&quot;: &quot;physical&quot;, &quot;StringEvidence&quot;: &quot;experiments:0.237,coexpression:0.053,textmining:0.051&quot;, &quot;String_Score_Physical&quot;: 268, &quot;String_Score_Combined&quot;: 342}"/>
  </edge>
  <edge label="826665 (pp) 836661" source="260" target="508">
    <att type="string" name="canonicalName" value="826665 (pp) 836661"/>
    <att type="string" name="interaction" value="pp"/>
    <att type="int" name="SCORE" value="704"/>
    <att type="string" name="support" value="{&quot;StringDB&quot;: &quot;physical&quot;, &quot;StringEvidence&quot;: &quot;experiments:0.691,textmining:0.397,coexpression:0.008&quot;, &quot;String_Score_Physical&quot;: 704, &quot;String_Score_Combined&quot;: 823}"/>
  </edge>
  <edge label="826665 (pp) 836873" source="260" target="517">
    <att type="string" name="canonicalName" value="826665 (pp) 836873"/>
    <att type="string" name="interaction" value="pp"/>
    <att type="int" name="SCORE" value="973"/>
    <att type="string" name="support" value="{&quot;StringDB&quot;: &quot;physical&quot;, &quot;StringEvidence&quot;: &quot;database:0.896,experiments:0.732,textmining:0.165,coexpression:0.010&quot;, &quot;BioGrid&quot;: &quot;physical&quot;, &quot;BioGrid_PubMed&quot;: &quot;32191846&quot;, &quot;BioGrid_Type&quot;: &quot;Co-fractionation&quot;, &quot;BioGrid_Score&quot;: &quot;0.523086262&quot;, &quot;String_Score_Physical&quot;: 973, &quot;String_Score_Combined&quot;: 977}"/>
  </edge>
  <edge label="826665 (pp) 837279" source="260" target="529">
    <att type="string" name="canonicalName" value="826665 (pp) 837279"/>
    <att type="string" name="interaction" value="pp"/>
    <att type="int" name="SCORE" value="746"/>
    <att type="string" name="support" value="{&quot;StringDB&quot;: &quot;physical&quot;, &quot;StringEvidence&quot;: &quot;experiments:0.735,textmining:0.363&quot;, &quot;String_Score_Physical&quot;: 746, &quot;String_Score_Combined&quot;: 838}"/>
  </edge>
  <edge label="826665 (pp) 837297" source="260" target="532">
    <att type="string" name="canonicalName" value="826665 (pp) 837297"/>
    <att type="string" name="interaction" value="pp"/>
    <att type="int" name="SCORE" value="746"/>
    <att type="string" name="support" value="{&quot;StringDB&quot;: &quot;physical&quot;, &quot;StringEvidence&quot;: &quot;experiments:0.735,textmining:0.363&quot;, &quot;String_Score_Physical&quot;: 746, &quot;String_Score_Combined&quot;: 838}"/>
  </edge>
  <edge label="826665 (pp) 841707" source="260" target="612">
    <att type="string" name="canonicalName" value="826665 (pp) 841707"/>
    <att type="string" name="interaction" value="pp"/>
    <att type="int" name="SCORE" value="517"/>
    <att type="string" name="support" value="{&quot;StringDB&quot;: &quot;physical&quot;, &quot;StringEvidence&quot;: &quot;textmining:0.550,experiments:0.496,coexpression:0.008&quot;, &quot;String_Score_Physical&quot;: 517, &quot;String_Score_Combined&quot;: 784}"/>
  </edge>
  <edge label="826665 (pp) 842395" source="260" target="632">
    <att type="string" name="canonicalName" value="826665 (pp) 842395"/>
    <att type="string" name="interaction" value="pp"/>
    <att type="int" name="SCORE" value="849"/>
    <att type="string" name="support" value="{&quot;StringDB&quot;: &quot;physical&quot;, &quot;StringEvidence&quot;: &quot;experiments:0.843,textmining:0.629,coexpression:0.176&quot;, &quot;String_Score_Physical&quot;: 849, &quot;String_Score_Combined&quot;: 953}"/>
  </edge>
  <edge label="826717 (pp) 827375" source="261" target="281">
    <att type="string" name="canonicalName" value="826717 (pp) 827375"/>
    <att type="string" name="interaction" value="pp"/>
    <att type="int" name="SCORE" value="546"/>
    <att type="string" name="support" value="{&quot;StringDB&quot;: &quot;physical&quot;, &quot;StringEvidence&quot;: &quot;experiments:0.527,coexpression:0.018&quot;, &quot;String_Score_Physical&quot;: 546, &quot;String_Score_Combined&quot;: 554}"/>
  </edge>
  <edge label="826717 (pp) 827451" source="261" target="284">
    <att type="string" name="canonicalName" value="826717 (pp) 827451"/>
    <att type="string" name="interaction" value="pp"/>
    <att type="int" name="SCORE" value="546"/>
    <att type="string" name="support" value="{&quot;StringDB&quot;: &quot;physical&quot;, &quot;StringEvidence&quot;: &quot;experiments:0.527,coexpression:0.018&quot;, &quot;String_Score_Physical&quot;: 546, &quot;String_Score_Combined&quot;: 554}"/>
  </edge>
  <edge label="826717 (pp) 828729" source="261" target="313">
    <att type="string" name="canonicalName" value="826717 (pp) 828729"/>
    <att type="string" name="interaction" value="pp"/>
    <att type="int" name="SCORE" value="470"/>
    <att type="string" name="support" value="{&quot;StringDB&quot;: &quot;physical&quot;, &quot;StringEvidence&quot;: &quot;experiments:0.447,textmining:0.034,coexpression:0.007&quot;, &quot;String_Score_Physical&quot;: 470, &quot;String_Score_Combined&quot;: 491}"/>
  </edge>
  <edge label="826717 (pp) 830524" source="261" target="359">
    <att type="string" name="canonicalName" value="826717 (pp) 830524"/>
    <att type="string" name="interaction" value="pp"/>
    <att type="int" name="SCORE" value="414"/>
    <att type="string" name="support" value="{&quot;StringDB&quot;: &quot;physical&quot;, &quot;StringEvidence&quot;: &quot;experiments:0.390,textmining:0.083,coexpression:0.019&quot;, &quot;String_Score_Physical&quot;: 414, &quot;String_Score_Combined&quot;: 473}"/>
  </edge>
  <edge label="826717 (pp) 831692" source="261" target="396">
    <att type="string" name="canonicalName" value="826717 (pp) 831692"/>
    <att type="string" name="interaction" value="pp"/>
    <att type="int" name="SCORE" value="489"/>
    <att type="string" name="support" value="{&quot;StringDB&quot;: &quot;physical&quot;, &quot;StringEvidence&quot;: &quot;experiments:0.468,neighborhood:0.143,textmining:0.058,coexpression:0.009&quot;, &quot;String_Score_Physical&quot;: 489, &quot;String_Score_Combined&quot;: 592}"/>
  </edge>
  <edge label="826717 (pp) 831724" source="261" target="397">
    <att type="string" name="canonicalName" value="826717 (pp) 831724"/>
    <att type="string" name="interaction" value="pp"/>
    <att type="int" name="SCORE" value="359"/>
    <att type="string" name="support" value="{&quot;StringDB&quot;: &quot;physical&quot;, &quot;StringEvidence&quot;: &quot;experiments:0.332,coexpression:0.091,textmining:0.090,neighborhood:0.060&quot;, &quot;String_Score_Physical&quot;: 359, &quot;String_Score_Combined&quot;: 501}"/>
  </edge>
  <edge label="826717 (pp) 831853" source="261" target="401">
    <att type="string" name="canonicalName" value="826717 (pp) 831853"/>
    <att type="string" name="interaction" value="pp"/>
    <att type="int" name="SCORE" value="467"/>
    <att type="string" name="support" value="{&quot;StringDB&quot;: &quot;physical&quot;, &quot;StringEvidence&quot;: &quot;experiments:0.444,textmining:0.094,coexpression:0.091&quot;, &quot;String_Score_Physical&quot;: 467, &quot;String_Score_Combined&quot;: 560}"/>
  </edge>
  <edge label="826717 (pp) 831899" source="261" target="402">
    <att type="string" name="canonicalName" value="826717 (pp) 831899"/>
    <att type="string" name="interaction" value="pp"/>
    <att type="int" name="SCORE" value="211"/>
    <att type="string" name="support" value="{&quot;StringDB&quot;: &quot;physical&quot;, &quot;StringEvidence&quot;: &quot;experiments:0.177&quot;, &quot;String_Score_Physical&quot;: 211, &quot;String_Score_Combined&quot;: 211}"/>
  </edge>
  <edge label="826717 (pp) 832184" source="261" target="409">
    <att type="string" name="canonicalName" value="826717 (pp) 832184"/>
    <att type="string" name="interaction" value="pp"/>
    <att type="int" name="SCORE" value="211"/>
    <att type="string" name="support" value="{&quot;StringDB&quot;: &quot;physical&quot;, &quot;StringEvidence&quot;: &quot;experiments:0.177&quot;, &quot;String_Score_Physical&quot;: 211, &quot;String_Score_Combined&quot;: 211}"/>
  </edge>
  <edge label="826717 (pp) 832832" source="261" target="428">
    <att type="string" name="canonicalName" value="826717 (pp) 832832"/>
    <att type="string" name="interaction" value="pp"/>
    <att type="int" name="SCORE" value="526"/>
    <att type="string" name="support" value="{&quot;StringDB&quot;: &quot;physical&quot;, &quot;StringEvidence&quot;: &quot;experiments:0.506,coexpression:0.007&quot;, &quot;String_Score_Physical&quot;: 526, &quot;String_Score_Combined&quot;: 529}"/>
  </edge>
  <edge label="826717 (pp) 833518" source="261" target="436">
    <att type="string" name="canonicalName" value="826717 (pp) 833518"/>
    <att type="string" name="interaction" value="pp"/>
    <att type="int" name="SCORE" value="467"/>
    <att type="string" name="support" value="{&quot;StringDB&quot;: &quot;physical&quot;, &quot;StringEvidence&quot;: &quot;experiments:0.444,textmining:0.120,coexpression:0.115&quot;, &quot;String_Score_Physical&quot;: 467, &quot;String_Score_Combined&quot;: 584}"/>
  </edge>
  <edge label="826717 (pp) 837218" source="261" target="526">
    <att type="string" name="canonicalName" value="826717 (pp) 837218"/>
    <att type="string" name="interaction" value="pp"/>
    <att type="int" name="SCORE" value="463"/>
    <att type="string" name="support" value="{&quot;StringDB&quot;: &quot;physical&quot;, &quot;StringEvidence&quot;: &quot;experiments:0.440,coexpression:0.008&quot;, &quot;String_Score_Physical&quot;: 463, &quot;String_Score_Combined&quot;: 467}"/>
  </edge>
  <edge label="826717 (pp) 837993" source="261" target="552">
    <att type="string" name="canonicalName" value="826717 (pp) 837993"/>
    <att type="string" name="interaction" value="pp"/>
    <att type="int" name="SCORE" value="321"/>
    <att type="string" name="support" value="{&quot;StringDB&quot;: &quot;physical&quot;, &quot;StringEvidence&quot;: &quot;experiments:0.293,coexpression:0.097,textmining:0.065&quot;, &quot;String_Score_Physical&quot;: 321, &quot;String_Score_Combined&quot;: 427}"/>
  </edge>
  <edge label="826717 (pp) 840211" source="261" target="596">
    <att type="string" name="canonicalName" value="826717 (pp) 840211"/>
    <att type="string" name="interaction" value="pp"/>
    <att type="int" name="SCORE" value="408"/>
    <att type="string" name="support" value="{&quot;StringDB&quot;: &quot;physical&quot;, &quot;StringEvidence&quot;: &quot;experiments:0.384,coexpression:0.123,textmining:0.120&quot;, &quot;String_Score_Physical&quot;: 408, &quot;String_Score_Combined&quot;: 543}"/>
  </edge>
  <edge label="826717 (pp) 841305" source="261" target="606">
    <att type="string" name="canonicalName" value="826717 (pp) 841305"/>
    <att type="string" name="interaction" value="pp"/>
    <att type="int" name="SCORE" value="470"/>
    <att type="string" name="support" value="{&quot;StringDB&quot;: &quot;physical&quot;, &quot;StringEvidence&quot;: &quot;experiments:0.447,coexpression:0.010&quot;, &quot;String_Score_Physical&quot;: 470, &quot;String_Score_Combined&quot;: 475}"/>
  </edge>
  <edge label="826717 (pp) 843063" source="261" target="650">
    <att type="string" name="canonicalName" value="826717 (pp) 843063"/>
    <att type="string" name="interaction" value="pp"/>
    <att type="int" name="SCORE" value="402"/>
    <att type="string" name="support" value="{&quot;StringDB&quot;: &quot;physical&quot;, &quot;StringEvidence&quot;: &quot;experiments:0.377,coexpression:0.138,textmining:0.120&quot;, &quot;String_Score_Physical&quot;: 402, &quot;String_Score_Combined&quot;: 546}"/>
  </edge>
  <edge label="826717 (pp) 843298" source="261" target="656">
    <att type="string" name="canonicalName" value="826717 (pp) 843298"/>
    <att type="string" name="interaction" value="pp"/>
    <att type="int" name="SCORE" value="479"/>
    <att type="string" name="support" value="{&quot;StringDB&quot;: &quot;physical&quot;, &quot;StringEvidence&quot;: &quot;experiments:0.457,coexpression:0.005&quot;, &quot;String_Score_Physical&quot;: 479, &quot;String_Score_Combined&quot;: 481}"/>
  </edge>
  <edge label="826717 (pp) 844718" source="261" target="692">
    <att type="string" name="canonicalName" value="826717 (pp) 844718"/>
    <att type="string" name="interaction" value="pp"/>
    <att type="int" name="SCORE" value="329"/>
    <att type="string" name="support" value="{&quot;StringDB&quot;: &quot;physical&quot;, &quot;StringEvidence&quot;: &quot;experiments:0.300,cooccurrence:0.237,coexpression:0.142,textmining:0.070&quot;, &quot;String_Score_Physical&quot;: 329, &quot;String_Score_Combined&quot;: 591}"/>
  </edge>
  <edge label="826717 (pp) 844765" source="261" target="702">
    <att type="string" name="canonicalName" value="826717 (pp) 844765"/>
    <att type="string" name="interaction" value="pp"/>
    <att type="int" name="SCORE" value="479"/>
    <att type="string" name="support" value="{&quot;StringDB&quot;: &quot;physical&quot;, &quot;StringEvidence&quot;: &quot;experiments:0.457,coexpression:0.158,textmining:0.147&quot;, &quot;String_Score_Physical&quot;: 479, &quot;String_Score_Combined&quot;: 626}"/>
  </edge>
  <edge label="826746 (pp) 827375" source="262" target="281">
    <att type="string" name="canonicalName" value="826746 (pp) 827375"/>
    <att type="string" name="interaction" value="pp"/>
    <att type="int" name="SCORE" value="900"/>
    <att type="string" name="support" value="{&quot;StringDB&quot;: &quot;physical&quot;, &quot;StringEvidence&quot;: &quot;database:0.896,coexpression:0.748,textmining:0.301&quot;, &quot;String_Score_Physical&quot;: 900, &quot;String_Score_Combined&quot;: 982}"/>
  </edge>
  <edge label="826746 (pp) 827451" source="262" target="284">
    <att type="string" name="canonicalName" value="826746 (pp) 827451"/>
    <att type="string" name="interaction" value="pp"/>
    <att type="int" name="SCORE" value="900"/>
    <att type="string" name="support" value="{&quot;StringDB&quot;: &quot;physical&quot;, &quot;StringEvidence&quot;: &quot;database:0.896,coexpression:0.748,textmining:0.301&quot;, &quot;String_Score_Physical&quot;: 900, &quot;String_Score_Combined&quot;: 982}"/>
  </edge>
  <edge label="826746 (pp) 828729" source="262" target="313">
    <att type="string" name="canonicalName" value="826746 (pp) 828729"/>
    <att type="string" name="interaction" value="pp"/>
    <att type="int" name="SCORE" value="900"/>
    <att type="string" name="support" value="{&quot;StringDB&quot;: &quot;physical&quot;, &quot;StringEvidence&quot;: &quot;database:0.896,coexpression:0.123&quot;, &quot;String_Score_Physical&quot;: 900, &quot;String_Score_Combined&quot;: 912}"/>
  </edge>
  <edge label="826746 (pp) 829557" source="262" target="333">
    <att type="string" name="canonicalName" value="826746 (pp) 829557"/>
    <att type="string" name="interaction" value="pp"/>
    <att type="int" name="SCORE" value="907"/>
    <att type="string" name="support" value="{&quot;StringDB&quot;: &quot;physical&quot;, &quot;StringEvidence&quot;: &quot;database:0.896,coexpression:0.170,textmining:0.104,experiments:0.075&quot;, &quot;String_Score_Physical&quot;: 907, &quot;String_Score_Combined&quot;: 931}"/>
  </edge>
  <edge label="826746 (pp) 830524" source="262" target="359">
    <att type="string" name="canonicalName" value="826746 (pp) 830524"/>
    <att type="string" name="interaction" value="pp"/>
    <att type="int" name="SCORE" value="759"/>
    <att type="string" name="support" value="{&quot;StringDB&quot;: &quot;physical&quot;, &quot;StringEvidence&quot;: &quot;experiments:0.749,coexpression:0.262,textmining:0.239&quot;, &quot;String_Score_Physical&quot;: 759, &quot;String_Score_Combined&quot;: 864}"/>
  </edge>
  <edge label="826746 (pp) 831692" source="262" target="396">
    <att type="string" name="canonicalName" value="826746 (pp) 831692"/>
    <att type="string" name="interaction" value="pp"/>
    <att type="int" name="SCORE" value="982"/>
    <att type="string" name="support" value="{&quot;StringDB&quot;: &quot;physical&quot;, &quot;StringEvidence&quot;: &quot;database:0.896,experiments:0.827,coexpression:0.177,textmining:0.013&quot;, &quot;String_Score_Physical&quot;: 982, &quot;String_Score_Combined&quot;: 985}"/>
  </edge>
  <edge label="826746 (pp) 831724" source="262" target="397">
    <att type="string" name="canonicalName" value="826746 (pp) 831724"/>
    <att type="string" name="interaction" value="pp"/>
    <att type="int" name="SCORE" value="976"/>
    <att type="string" name="support" value="{&quot;StringDB&quot;: &quot;physical&quot;, &quot;StringEvidence&quot;: &quot;database:0.896,experiments:0.766,textmining:0.438,coexpression:0.126&quot;, &quot;String_Score_Physical&quot;: 976, &quot;String_Score_Combined&quot;: 988}"/>
  </edge>
  <edge label="826746 (pp) 831899" source="262" target="402">
    <att type="string" name="canonicalName" value="826746 (pp) 831899"/>
    <att type="string" name="interaction" value="pp"/>
    <att type="int" name="SCORE" value="551"/>
    <att type="string" name="support" value="{&quot;StringDB&quot;: &quot;physical&quot;, &quot;StringEvidence&quot;: &quot;experiments:0.532&quot;, &quot;BioGrid&quot;: &quot;physical&quot;, &quot;BioGrid_PubMed&quot;: &quot;23667124&quot;, &quot;BioGrid_Type&quot;: &quot;Affinity Capture-MS&quot;, &quot;String_Score_Physical&quot;: 551, &quot;String_Score_Combined&quot;: 551}"/>
  </edge>
  <edge label="826746 (pp) 832184" source="262" target="409">
    <att type="string" name="canonicalName" value="826746 (pp) 832184"/>
    <att type="string" name="interaction" value="pp"/>
    <att type="int" name="SCORE" value="307"/>
    <att type="string" name="support" value="{&quot;StringDB&quot;: &quot;physical&quot;, &quot;StringEvidence&quot;: &quot;experiments:0.277&quot;, &quot;String_Score_Physical&quot;: 307, &quot;String_Score_Combined&quot;: 307}"/>
  </edge>
  <edge label="826746 (pp) 832832" source="262" target="428">
    <att type="string" name="canonicalName" value="826746 (pp) 832832"/>
    <att type="string" name="interaction" value="pp"/>
    <att type="int" name="SCORE" value="983"/>
    <att type="string" name="support" value="{&quot;StringDB&quot;: &quot;physical&quot;, &quot;StringEvidence&quot;: &quot;database:0.896,experiments:0.832,textmining:0.468,coexpression:0.123&quot;, &quot;String_Score_Physical&quot;: 983, &quot;String_Score_Combined&quot;: 992}"/>
  </edge>
  <edge label="826746 (pp) 833518" source="262" target="436">
    <att type="string" name="canonicalName" value="826746 (pp) 833518"/>
    <att type="string" name="interaction" value="pp"/>
    <att type="int" name="SCORE" value="983"/>
    <att type="string" name="support" value="{&quot;StringDB&quot;: &quot;physical&quot;, &quot;StringEvidence&quot;: &quot;database:0.896,experiments:0.830,textmining:0.567,coexpression:0.533&quot;, &quot;String_Score_Physical&quot;: 983, &quot;String_Score_Combined&quot;: 996}"/>
  </edge>
  <edge label="826746 (pp) 835727" source="262" target="484">
    <att type="string" name="canonicalName" value="826746 (pp) 835727"/>
    <att type="string" name="interaction" value="pp"/>
    <att type="int" name="SCORE" value="680"/>
    <att type="string" name="support" value="{&quot;StringDB&quot;: &quot;physical&quot;, &quot;StringEvidence&quot;: &quot;experiments:0.666,textmining:0.210,coexpression:0.123&quot;, &quot;String_Score_Physical&quot;: 680, &quot;String_Score_Combined&quot;: 778}"/>
  </edge>
  <edge label="826746 (pp) 835797" source="262" target="485">
    <att type="string" name="canonicalName" value="826746 (pp) 835797"/>
    <att type="string" name="interaction" value="pp"/>
    <att type="int" name="SCORE" value="469"/>
    <att type="string" name="support" value="{&quot;StringDB&quot;: &quot;physical&quot;, &quot;StringEvidence&quot;: &quot;experiments:0.446,coexpression:0.125&quot;, &quot;String_Score_Physical&quot;: 469, &quot;String_Score_Combined&quot;: 535}"/>
  </edge>
  <edge label="826746 (pp) 836899" source="262" target="518">
    <att type="string" name="canonicalName" value="826746 (pp) 836899"/>
    <att type="string" name="interaction" value="pp"/>
    <att type="int" name="SCORE" value="208"/>
    <att type="string" name="support" value="{&quot;StringDB&quot;: &quot;functional&quot;, &quot;StringEvidence&quot;: &quot;coexpression:0.180,textmining:0.051&quot;, &quot;BioGrid&quot;: &quot;physical&quot;, &quot;BioGrid_PubMed&quot;: &quot;32191846&quot;, &quot;BioGrid_Type&quot;: &quot;Co-fractionation&quot;, &quot;BioGrid_Score&quot;: &quot;0.587289163&quot;, &quot;String_Score_Combined&quot;: 253, &quot;String_Score_Physical&quot;: 208}"/>
  </edge>
  <edge label="826746 (pp) 837218" source="262" target="526">
    <att type="string" name="canonicalName" value="826746 (pp) 837218"/>
    <att type="string" name="interaction" value="pp"/>
    <att type="int" name="SCORE" value="900"/>
    <att type="string" name="support" value="{&quot;StringDB&quot;: &quot;physical&quot;, &quot;StringEvidence&quot;: &quot;database:0.896,coexpression:0.318&quot;, &quot;String_Score_Physical&quot;: 900, &quot;String_Score_Combined&quot;: 931}"/>
  </edge>
  <edge label="826746 (pp) 837627" source="262" target="543">
    <att type="string" name="canonicalName" value="826746 (pp) 837627"/>
    <att type="string" name="interaction" value="pp"/>
    <att type="int" name="SCORE" value="998"/>
    <att type="string" name="support" value="{&quot;StringDB&quot;: &quot;physical&quot;, &quot;StringEvidence&quot;: &quot;experiments:0.983,coexpression:0.900,database:0.896,textmining:0.799&quot;, &quot;BioGrid&quot;: &quot;physical&quot;, &quot;BioGrid_PubMed&quot;: &quot;32191846,15548739&quot;, &quot;BioGrid_Type&quot;: &quot;Co-fractionation,Two-hybrid&quot;, &quot;BioGrid_Score&quot;: &quot;0.988669192&quot;, &quot;String_Score_Physical&quot;: 998, &quot;String_Score_Combined&quot;: 999}"/>
  </edge>
  <edge label="826746 (pp) 837993" source="262" target="552">
    <att type="string" name="canonicalName" value="826746 (pp) 837993"/>
    <att type="string" name="interaction" value="pp"/>
    <att type="int" name="SCORE" value="900"/>
    <att type="string" name="support" value="{&quot;StringDB&quot;: &quot;physical&quot;, &quot;StringEvidence&quot;: &quot;database:0.896,coexpression:0.155,experiments:0.006&quot;, &quot;String_Score_Physical&quot;: 900, &quot;String_Score_Combined&quot;: 916}"/>
  </edge>
  <edge label="826746 (pp) 841305" source="262" target="606">
    <att type="string" name="canonicalName" value="826746 (pp) 841305"/>
    <att type="string" name="interaction" value="pp"/>
    <att type="int" name="SCORE" value="982"/>
    <att type="string" name="support" value="{&quot;StringDB&quot;: &quot;physical&quot;, &quot;StringEvidence&quot;: &quot;database:0.896,experiments:0.827,coexpression:0.143&quot;, &quot;String_Score_Physical&quot;: 982, &quot;String_Score_Combined&quot;: 985}"/>
  </edge>
  <edge label="826746 (pp) 843063" source="262" target="650">
    <att type="string" name="canonicalName" value="826746 (pp) 843063"/>
    <att type="string" name="interaction" value="pp"/>
    <att type="int" name="SCORE" value="900"/>
    <att type="string" name="support" value="{&quot;StringDB&quot;: &quot;physical&quot;, &quot;StringEvidence&quot;: &quot;database:0.896,coexpression:0.205&quot;, &quot;String_Score_Physical&quot;: 900, &quot;String_Score_Combined&quot;: 920}"/>
  </edge>
  <edge label="826746 (pp) 843298" source="262" target="656">
    <att type="string" name="canonicalName" value="826746 (pp) 843298"/>
    <att type="string" name="interaction" value="pp"/>
    <att type="int" name="SCORE" value="900"/>
    <att type="string" name="support" value="{&quot;StringDB&quot;: &quot;physical&quot;, &quot;StringEvidence&quot;: &quot;database:0.896,coexpression:0.178,experiments:0.002&quot;, &quot;String_Score_Physical&quot;: 900, &quot;String_Score_Combined&quot;: 917}"/>
  </edge>
  <edge label="826746 (pp) 843300" source="262" target="657">
    <att type="string" name="canonicalName" value="826746 (pp) 843300"/>
    <att type="string" name="interaction" value="pp"/>
    <att type="int" name="SCORE" value="242"/>
    <att type="string" name="support" value="{&quot;StringDB&quot;: &quot;physical&quot;, &quot;StringEvidence&quot;: &quot;experiments:0.211&quot;, &quot;String_Score_Physical&quot;: 242, &quot;String_Score_Combined&quot;: 242}"/>
  </edge>
  <edge label="826746 (pp) 844765" source="262" target="702">
    <att type="string" name="canonicalName" value="826746 (pp) 844765"/>
    <att type="string" name="interaction" value="pp"/>
    <att type="int" name="SCORE" value="724"/>
    <att type="string" name="support" value="{&quot;StringDB&quot;: &quot;physical&quot;, &quot;StringEvidence&quot;: &quot;experiments:0.712,coexpression:0.194,textmining:0.179&quot;, &quot;String_Score_Physical&quot;: 724, &quot;String_Score_Combined&quot;: 817}"/>
  </edge>
  <edge label="826765 (pp) 831532" source="263" target="392">
    <att type="string" name="canonicalName" value="826765 (pp) 831532"/>
    <att type="string" name="interaction" value="pp"/>
    <att type="int" name="SCORE" value="652"/>
    <att type="string" name="support" value="{&quot;StringDB&quot;: &quot;physical&quot;, &quot;StringEvidence&quot;: &quot;textmining:0.699,database:0.635,experiments:0.006&quot;, &quot;String_Score_Physical&quot;: 652, &quot;String_Score_Combined&quot;: 895}"/>
  </edge>
  <edge label="826765 (pp) 831800" source="263" target="400">
    <att type="string" name="canonicalName" value="826765 (pp) 831800"/>
    <att type="string" name="interaction" value="pp"/>
    <att type="int" name="SCORE" value="682"/>
    <att type="string" name="support" value="{&quot;StringDB&quot;: &quot;physical&quot;, &quot;StringEvidence&quot;: &quot;database:0.635,experiments:0.093,textmining:0.005&quot;, &quot;String_Score_Physical&quot;: 682, &quot;String_Score_Combined&quot;: 684}"/>
  </edge>
  <edge label="826765 (pp) 837575" source="263" target="541">
    <att type="string" name="canonicalName" value="826765 (pp) 837575"/>
    <att type="string" name="interaction" value="pp"/>
    <att type="int" name="SCORE" value="682"/>
    <att type="string" name="support" value="{&quot;StringDB&quot;: &quot;physical&quot;, &quot;StringEvidence&quot;: &quot;database:0.635,experiments:0.093,textmining:0.005&quot;, &quot;String_Score_Physical&quot;: 682, &quot;String_Score_Combined&quot;: 684}"/>
  </edge>
  <edge label="826765 (pp) 842257" source="263" target="623">
    <att type="string" name="canonicalName" value="826765 (pp) 842257"/>
    <att type="string" name="interaction" value="pp"/>
    <att type="int" name="SCORE" value="682"/>
    <att type="string" name="support" value="{&quot;StringDB&quot;: &quot;physical&quot;, &quot;StringEvidence&quot;: &quot;database:0.635,experiments:0.093,textmining:0.005&quot;, &quot;String_Score_Physical&quot;: 682, &quot;String_Score_Combined&quot;: 684}"/>
  </edge>
  <edge label="826793 (pp) 831899" source="264" target="402">
    <att type="string" name="canonicalName" value="826793 (pp) 831899"/>
    <att type="string" name="interaction" value="pp"/>
    <att type="int" name="SCORE" value="451"/>
    <att type="string" name="support" value="{&quot;StringDB&quot;: &quot;physical&quot;, &quot;StringEvidence&quot;: &quot;experiments:0.428&quot;, &quot;String_Score_Physical&quot;: 451, &quot;String_Score_Combined&quot;: 451}"/>
  </edge>
  <edge label="826793 (pp) 832184" source="264" target="409">
    <att type="string" name="canonicalName" value="826793 (pp) 832184"/>
    <att type="string" name="interaction" value="pp"/>
    <att type="int" name="SCORE" value="451"/>
    <att type="string" name="support" value="{&quot;StringDB&quot;: &quot;physical&quot;, &quot;StringEvidence&quot;: &quot;experiments:0.428&quot;, &quot;String_Score_Physical&quot;: 451, &quot;String_Score_Combined&quot;: 451}"/>
  </edge>
  <edge label="826805 (pp) 827375" source="265" target="281">
    <att type="string" name="canonicalName" value="826805 (pp) 827375"/>
    <att type="string" name="interaction" value="pp"/>
    <att type="int" name="SCORE" value="390"/>
    <att type="string" name="support" value="{&quot;StringDB&quot;: &quot;physical&quot;, &quot;StringEvidence&quot;: &quot;experiments:0.365,coexpression:0.008&quot;, &quot;String_Score_Physical&quot;: 390, &quot;String_Score_Combined&quot;: 396}"/>
  </edge>
  <edge label="826805 (pp) 827451" source="265" target="284">
    <att type="string" name="canonicalName" value="826805 (pp) 827451"/>
    <att type="string" name="interaction" value="pp"/>
    <att type="int" name="SCORE" value="390"/>
    <att type="string" name="support" value="{&quot;StringDB&quot;: &quot;physical&quot;, &quot;StringEvidence&quot;: &quot;experiments:0.365,coexpression:0.008&quot;, &quot;String_Score_Physical&quot;: 390, &quot;String_Score_Combined&quot;: 396}"/>
  </edge>
  <edge label="826805 (pp) 828729" source="265" target="313">
    <att type="string" name="canonicalName" value="826805 (pp) 828729"/>
    <att type="string" name="interaction" value="pp"/>
    <att type="int" name="SCORE" value="396"/>
    <att type="string" name="support" value="{&quot;StringDB&quot;: &quot;physical&quot;, &quot;StringEvidence&quot;: &quot;experiments:0.370,coexpression:0.004&quot;, &quot;String_Score_Physical&quot;: 396, &quot;String_Score_Combined&quot;: 398}"/>
  </edge>
  <edge label="826805 (pp) 830524" source="265" target="359">
    <att type="string" name="canonicalName" value="826805 (pp) 830524"/>
    <att type="string" name="interaction" value="pp"/>
    <att type="int" name="SCORE" value="426"/>
    <att type="string" name="support" value="{&quot;StringDB&quot;: &quot;physical&quot;, &quot;StringEvidence&quot;: &quot;experiments:0.403&quot;, &quot;String_Score_Physical&quot;: 426, &quot;String_Score_Combined&quot;: 426}"/>
  </edge>
  <edge label="826805 (pp) 831596" source="265" target="393">
    <att type="string" name="canonicalName" value="826805 (pp) 831596"/>
    <att type="string" name="interaction" value="pp"/>
    <att type="int" name="SCORE" value="900"/>
    <att type="string" name="support" value="{&quot;StringDB&quot;: &quot;physical&quot;, &quot;StringEvidence&quot;: &quot;database:0.896,textmining:0.014,coexpression:0.002&quot;, &quot;String_Score_Physical&quot;: 900, &quot;String_Score_Combined&quot;: 901}"/>
  </edge>
  <edge label="826805 (pp) 831692" source="265" target="396">
    <att type="string" name="canonicalName" value="826805 (pp) 831692"/>
    <att type="string" name="interaction" value="pp"/>
    <att type="int" name="SCORE" value="463"/>
    <att type="string" name="support" value="{&quot;StringDB&quot;: &quot;physical&quot;, &quot;StringEvidence&quot;: &quot;experiments:0.441,coexpression:0.014,textmining:0.001&quot;, &quot;String_Score_Physical&quot;: 463, &quot;String_Score_Combined&quot;: 471}"/>
  </edge>
  <edge label="826805 (pp) 831724" source="265" target="397">
    <att type="string" name="canonicalName" value="826805 (pp) 831724"/>
    <att type="string" name="interaction" value="pp"/>
    <att type="int" name="SCORE" value="294"/>
    <att type="string" name="support" value="{&quot;StringDB&quot;: &quot;physical&quot;, &quot;StringEvidence&quot;: &quot;experiments:0.264,neighborhood:0.019,coexpression:0.007&quot;, &quot;String_Score_Physical&quot;: 294, &quot;String_Score_Combined&quot;: 312}"/>
  </edge>
  <edge label="826805 (pp) 832832" source="265" target="428">
    <att type="string" name="canonicalName" value="826805 (pp) 832832"/>
    <att type="string" name="interaction" value="pp"/>
    <att type="int" name="SCORE" value="297"/>
    <att type="string" name="support" value="{&quot;StringDB&quot;: &quot;physical&quot;, &quot;StringEvidence&quot;: &quot;experiments:0.267,coexpression:0.004&quot;, &quot;String_Score_Physical&quot;: 297, &quot;String_Score_Combined&quot;: 299}"/>
  </edge>
  <edge label="826805 (pp) 833518" source="265" target="436">
    <att type="string" name="canonicalName" value="826805 (pp) 833518"/>
    <att type="string" name="interaction" value="pp"/>
    <att type="int" name="SCORE" value="319"/>
    <att type="string" name="support" value="{&quot;StringDB&quot;: &quot;physical&quot;, &quot;StringEvidence&quot;: &quot;experiments:0.290,coexpression:0.007&quot;, &quot;String_Score_Physical&quot;: 319, &quot;String_Score_Combined&quot;: 323}"/>
  </edge>
  <edge label="826805 (pp) 835257" source="265" target="471">
    <att type="string" name="canonicalName" value="826805 (pp) 835257"/>
    <att type="string" name="interaction" value="pp"/>
    <att type="int" name="SCORE" value="900"/>
    <att type="string" name="support" value="{&quot;StringDB&quot;: &quot;physical&quot;, &quot;StringEvidence&quot;: &quot;database:0.896,coexpression:0.075&quot;, &quot;String_Score_Physical&quot;: 900, &quot;String_Score_Combined&quot;: 907}"/>
  </edge>
  <edge label="826805 (pp) 837218" source="265" target="526">
    <att type="string" name="canonicalName" value="826805 (pp) 837218"/>
    <att type="string" name="interaction" value="pp"/>
    <att type="int" name="SCORE" value="317"/>
    <att type="string" name="support" value="{&quot;StringDB&quot;: &quot;physical&quot;, &quot;StringEvidence&quot;: &quot;experiments:0.288,coexpression:0.007&quot;, &quot;String_Score_Physical&quot;: 317, &quot;String_Score_Combined&quot;: 321}"/>
  </edge>
  <edge label="826805 (pp) 837486" source="265" target="539">
    <att type="string" name="canonicalName" value="826805 (pp) 837486"/>
    <att type="string" name="interaction" value="pp"/>
    <att type="int" name="SCORE" value="260"/>
    <att type="string" name="support" value="{&quot;StringDB&quot;: &quot;physical&quot;, &quot;StringEvidence&quot;: &quot;experiments:0.228,coexpression:0.006&quot;, &quot;String_Score_Physical&quot;: 260, &quot;String_Score_Combined&quot;: 264}"/>
  </edge>
  <edge label="826805 (pp) 840211" source="265" target="596">
    <att type="string" name="canonicalName" value="826805 (pp) 840211"/>
    <att type="string" name="interaction" value="pp"/>
    <att type="int" name="SCORE" value="297"/>
    <att type="string" name="support" value="{&quot;StringDB&quot;: &quot;physical&quot;, &quot;StringEvidence&quot;: &quot;experiments:0.267,coexpression:0.007&quot;, &quot;String_Score_Physical&quot;: 297, &quot;String_Score_Combined&quot;: 302}"/>
  </edge>
  <edge label="826805 (pp) 841305" source="265" target="606">
    <att type="string" name="canonicalName" value="826805 (pp) 841305"/>
    <att type="string" name="interaction" value="pp"/>
    <att type="int" name="SCORE" value="463"/>
    <att type="string" name="support" value="{&quot;StringDB&quot;: &quot;physical&quot;, &quot;StringEvidence&quot;: &quot;experiments:0.441,coexpression:0.004&quot;, &quot;String_Score_Physical&quot;: 463, &quot;String_Score_Combined&quot;: 466}"/>
  </edge>
  <edge label="826805 (pp) 843063" source="265" target="650">
    <att type="string" name="canonicalName" value="826805 (pp) 843063"/>
    <att type="string" name="interaction" value="pp"/>
    <att type="int" name="SCORE" value="327"/>
    <att type="string" name="support" value="{&quot;StringDB&quot;: &quot;physical&quot;, &quot;StringEvidence&quot;: &quot;experiments:0.298,textmining:0.013,coexpression:0.004&quot;, &quot;String_Score_Physical&quot;: 327, &quot;String_Score_Combined&quot;: 338}"/>
  </edge>
  <edge label="826805 (pp) 843298" source="265" target="656">
    <att type="string" name="canonicalName" value="826805 (pp) 843298"/>
    <att type="string" name="interaction" value="pp"/>
    <att type="int" name="SCORE" value="437"/>
    <att type="string" name="support" value="{&quot;StringDB&quot;: &quot;physical&quot;, &quot;StringEvidence&quot;: &quot;experiments:0.413,coexpression:0.003&quot;, &quot;String_Score_Physical&quot;: 437, &quot;String_Score_Combined&quot;: 438}"/>
  </edge>
  <edge label="826805 (pp) 844718" source="265" target="692">
    <att type="string" name="canonicalName" value="826805 (pp) 844718"/>
    <att type="string" name="interaction" value="pp"/>
    <att type="int" name="SCORE" value="276"/>
    <att type="string" name="support" value="{&quot;StringDB&quot;: &quot;physical&quot;, &quot;StringEvidence&quot;: &quot;experiments:0.245,coexpression:0.013&quot;, &quot;String_Score_Physical&quot;: 276, &quot;String_Score_Combined&quot;: 285}"/>
  </edge>
  <edge label="826805 (pp) 844765" source="265" target="702">
    <att type="string" name="canonicalName" value="826805 (pp) 844765"/>
    <att type="string" name="interaction" value="pp"/>
    <att type="int" name="SCORE" value="343"/>
    <att type="string" name="support" value="{&quot;StringDB&quot;: &quot;physical&quot;, &quot;StringEvidence&quot;: &quot;experiments:0.315,neighborhood:0.016,coexpression:0.004&quot;, &quot;String_Score_Physical&quot;: 343, &quot;String_Score_Combined&quot;: 355}"/>
  </edge>
  <edge label="826877 (pp) 827702" source="267" target="289">
    <att type="string" name="canonicalName" value="826877 (pp) 827702"/>
    <att type="string" name="interaction" value="pp"/>
    <att type="int" name="SCORE" value="209"/>
    <att type="string" name="support" value="{&quot;StringDB&quot;: &quot;physical&quot;, &quot;StringEvidence&quot;: &quot;experiments:0.175,textmining:0.005&quot;, &quot;String_Score_Physical&quot;: 209, &quot;String_Score_Combined&quot;: 213}"/>
  </edge>
  <edge label="826877 (pp) 831692" source="267" target="396">
    <att type="string" name="canonicalName" value="826877 (pp) 831692"/>
    <att type="string" name="interaction" value="pp"/>
    <att type="int" name="SCORE" value="226"/>
    <att type="string" name="support" value="{&quot;StringDB&quot;: &quot;physical&quot;, &quot;StringEvidence&quot;: &quot;experiments:0.194,textmining:0.032&quot;, &quot;String_Score_Physical&quot;: 226, &quot;String_Score_Combined&quot;: 251}"/>
  </edge>
  <edge label="826877 (pp) 831724" source="267" target="397">
    <att type="string" name="canonicalName" value="826877 (pp) 831724"/>
    <att type="string" name="interaction" value="pp"/>
    <att type="int" name="SCORE" value="252"/>
    <att type="string" name="support" value="{&quot;StringDB&quot;: &quot;physical&quot;, &quot;StringEvidence&quot;: &quot;experiments:0.221&quot;, &quot;String_Score_Physical&quot;: 252, &quot;String_Score_Combined&quot;: 252}"/>
  </edge>
  <edge label="826877 (pp) 831853" source="267" target="401">
    <att type="string" name="canonicalName" value="826877 (pp) 831853"/>
    <att type="string" name="interaction" value="pp"/>
    <att type="int" name="SCORE" value="192"/>
    <att type="string" name="support" value="{&quot;StringDB&quot;: &quot;physical&quot;, &quot;StringEvidence&quot;: &quot;experiments:0.157&quot;, &quot;String_Score_Physical&quot;: 192, &quot;String_Score_Combined&quot;: 192}"/>
  </edge>
  <edge label="826877 (pp) 836594" source="267" target="505">
    <att type="string" name="canonicalName" value="826877 (pp) 836594"/>
    <att type="string" name="interaction" value="pp"/>
    <att type="int" name="SCORE" value="192"/>
    <att type="string" name="support" value="{&quot;StringDB&quot;: &quot;physical&quot;, &quot;StringEvidence&quot;: &quot;experiments:0.157&quot;, &quot;String_Score_Physical&quot;: 192, &quot;String_Score_Combined&quot;: 192}"/>
  </edge>
  <edge label="826877 (pp) 836731" source="267" target="511">
    <att type="string" name="canonicalName" value="826877 (pp) 836731"/>
    <att type="string" name="interaction" value="pp"/>
    <att type="int" name="SCORE" value="300"/>
    <att type="string" name="support" value="{&quot;StringDB&quot;: &quot;physical&quot;, &quot;StringEvidence&quot;: &quot;experiments:0.270,textmining:0.008,coexpression:0.001&quot;, &quot;String_Score_Physical&quot;: 300, &quot;String_Score_Combined&quot;: 306}"/>
  </edge>
  <edge label="826877 (pp) 838690" source="267" target="570">
    <att type="string" name="canonicalName" value="826877 (pp) 838690"/>
    <att type="string" name="interaction" value="pp"/>
    <att type="int" name="SCORE" value="266"/>
    <att type="string" name="support" value="{&quot;StringDB&quot;: &quot;physical&quot;, &quot;StringEvidence&quot;: &quot;experiments:0.235,coexpression:0.025&quot;, &quot;String_Score_Physical&quot;: 266, &quot;String_Score_Combined&quot;: 284}"/>
  </edge>
  <edge label="826877 (pp) 841057" source="267" target="600">
    <att type="string" name="canonicalName" value="826877 (pp) 841057"/>
    <att type="string" name="interaction" value="pp"/>
    <att type="int" name="SCORE" value="254"/>
    <att type="string" name="support" value="{&quot;StringDB&quot;: &quot;physical&quot;, &quot;StringEvidence&quot;: &quot;experiments:0.222,textmining:0.006&quot;, &quot;String_Score_Physical&quot;: 254, &quot;String_Score_Combined&quot;: 258}"/>
  </edge>
  <edge label="826877 (pp) 841305" source="267" target="606">
    <att type="string" name="canonicalName" value="826877 (pp) 841305"/>
    <att type="string" name="interaction" value="pp"/>
    <att type="int" name="SCORE" value="227"/>
    <att type="string" name="support" value="{&quot;StringDB&quot;: &quot;physical&quot;, &quot;StringEvidence&quot;: &quot;experiments:0.195,coexpression:0.005&quot;, &quot;String_Score_Physical&quot;: 227, &quot;String_Score_Combined&quot;: 232}"/>
  </edge>
  <edge label="826877 (pp) 844055" source="267" target="679">
    <att type="string" name="canonicalName" value="826877 (pp) 844055"/>
    <att type="string" name="interaction" value="pp"/>
    <att type="int" name="SCORE" value="311"/>
    <att type="string" name="support" value="{&quot;StringDB&quot;: &quot;physical&quot;, &quot;StringEvidence&quot;: &quot;experiments:0.282,coexpression:0.005,textmining:0.004&quot;, &quot;String_Score_Physical&quot;: 311, &quot;String_Score_Combined&quot;: 317}"/>
  </edge>
  <edge label="826877 (pp) 844347" source="267" target="687">
    <att type="string" name="canonicalName" value="826877 (pp) 844347"/>
    <att type="string" name="interaction" value="pp"/>
    <att type="int" name="SCORE" value="332"/>
    <att type="string" name="support" value="{&quot;StringDB&quot;: &quot;physical&quot;, &quot;StringEvidence&quot;: &quot;experiments:0.303,textmining:0.071,coexpression:0.022&quot;, &quot;String_Score_Physical&quot;: 332, &quot;String_Score_Combined&quot;: 392}"/>
  </edge>
  <edge label="826877 (pp) 844765" source="267" target="702">
    <att type="string" name="canonicalName" value="826877 (pp) 844765"/>
    <att type="string" name="interaction" value="pp"/>
    <att type="int" name="SCORE" value="240"/>
    <att type="string" name="support" value="{&quot;StringDB&quot;: &quot;physical&quot;, &quot;StringEvidence&quot;: &quot;experiments:0.209,coexpression:0.011&quot;, &quot;String_Score_Physical&quot;: 240, &quot;String_Score_Combined&quot;: 249}"/>
  </edge>
  <edge label="826878 (pp) 831899" source="268" target="402">
    <att type="string" name="canonicalName" value="826878 (pp) 831899"/>
    <att type="string" name="interaction" value="pp"/>
    <att type="int" name="SCORE" value="379"/>
    <att type="string" name="support" value="{&quot;StringDB&quot;: &quot;physical&quot;, &quot;StringEvidence&quot;: &quot;experiments:0.352&quot;, &quot;BioGrid&quot;: &quot;physical&quot;, &quot;BioGrid_PubMed&quot;: &quot;23667124&quot;, &quot;BioGrid_Type&quot;: &quot;Affinity Capture-MS&quot;, &quot;String_Score_Physical&quot;: 379, &quot;String_Score_Combined&quot;: 379}"/>
  </edge>
  <edge label="826898 (pp) 827104" source="269" target="274">
    <att type="string" name="canonicalName" value="826898 (pp) 827104"/>
    <att type="string" name="interaction" value="pp"/>
    <att type="int" name="SCORE" value="900"/>
    <att type="string" name="support" value="{&quot;StringDB&quot;: &quot;physical&quot;, &quot;StringEvidence&quot;: &quot;database:0.896,textmining:0.032,experiments:0.008&quot;, &quot;String_Score_Physical&quot;: 900, &quot;String_Score_Combined&quot;: 904}"/>
  </edge>
  <edge label="826898 (pp) 829639" source="269" target="336">
    <att type="string" name="canonicalName" value="826898 (pp) 829639"/>
    <att type="string" name="interaction" value="pp"/>
    <att type="int" name="SCORE" value="910"/>
    <att type="string" name="support" value="{&quot;StringDB&quot;: &quot;physical&quot;, &quot;StringEvidence&quot;: &quot;database:0.896,experiments:0.103,textmining:0.032&quot;, &quot;String_Score_Physical&quot;: 910, &quot;String_Score_Combined&quot;: 913}"/>
  </edge>
  <edge label="826898 (pp) 830841" source="269" target="367">
    <att type="string" name="canonicalName" value="826898 (pp) 830841"/>
    <att type="string" name="interaction" value="pp"/>
    <att type="int" name="SCORE" value="268"/>
    <att type="string" name="support" value="{&quot;StringDB&quot;: &quot;physical&quot;, &quot;StringEvidence&quot;: &quot;experiments:0.237,textmining:0.041&quot;, &quot;String_Score_Physical&quot;: 268, &quot;String_Score_Combined&quot;: 297}"/>
  </edge>
  <edge label="826898 (pp) 831123" source="269" target="374">
    <att type="string" name="canonicalName" value="826898 (pp) 831123"/>
    <att type="string" name="interaction" value="pp"/>
    <att type="int" name="SCORE" value="213"/>
    <att type="string" name="support" value="{&quot;StringDB&quot;: &quot;physical&quot;, &quot;StringEvidence&quot;: &quot;experiments:0.179,textmining:0.017&quot;, &quot;String_Score_Physical&quot;: 213, &quot;String_Score_Combined&quot;: 215}"/>
  </edge>
  <edge label="826898 (pp) 835257" source="269" target="471">
    <att type="string" name="canonicalName" value="826898 (pp) 835257"/>
    <att type="string" name="interaction" value="pp"/>
    <att type="int" name="SCORE" value="900"/>
    <att type="string" name="support" value="{&quot;StringDB&quot;: &quot;physical&quot;, &quot;StringEvidence&quot;: &quot;database:0.896,textmining:0.017,experiments:0.008&quot;, &quot;String_Score_Physical&quot;: 900, &quot;String_Score_Combined&quot;: 902}"/>
  </edge>
  <edge label="826898 (pp) 835341" source="269" target="475">
    <att type="string" name="canonicalName" value="826898 (pp) 835341"/>
    <att type="string" name="interaction" value="pp"/>
    <att type="int" name="SCORE" value="908"/>
    <att type="string" name="support" value="{&quot;StringDB&quot;: &quot;physical&quot;, &quot;StringEvidence&quot;: &quot;database:0.896,experiments:0.083,textmining:0.077&quot;, &quot;String_Score_Physical&quot;: 908, &quot;String_Score_Combined&quot;: 915}"/>
  </edge>
  <edge label="826898 (pp) 837740" source="269" target="545">
    <att type="string" name="canonicalName" value="826898 (pp) 837740"/>
    <att type="string" name="interaction" value="pp"/>
    <att type="int" name="SCORE" value="900"/>
    <att type="string" name="support" value="{&quot;StringDB&quot;: &quot;physical&quot;, &quot;StringEvidence&quot;: &quot;database:0.896,experiments:0.002&quot;, &quot;String_Score_Physical&quot;: 900, &quot;String_Score_Combined&quot;: 900}"/>
  </edge>
  <edge label="826898 (pp) 837824" source="269" target="548">
    <att type="string" name="canonicalName" value="826898 (pp) 837824"/>
    <att type="string" name="interaction" value="pp"/>
    <att type="int" name="SCORE" value="213"/>
    <att type="string" name="support" value="{&quot;StringDB&quot;: &quot;physical&quot;, &quot;StringEvidence&quot;: &quot;experiments:0.179,textmining:0.017&quot;, &quot;String_Score_Physical&quot;: 213, &quot;String_Score_Combined&quot;: 226}"/>
  </edge>
  <edge label="826898 (pp) 838652" source="269" target="569">
    <att type="string" name="canonicalName" value="826898 (pp) 838652"/>
    <att type="string" name="interaction" value="pp"/>
    <att type="int" name="SCORE" value="900"/>
    <att type="string" name="support" value="{&quot;StringDB&quot;: &quot;physical&quot;, &quot;StringEvidence&quot;: &quot;database:0.896,textmining:0.111&quot;, &quot;String_Score_Physical&quot;: 900, &quot;String_Score_Combined&quot;: 911}"/>
  </edge>
  <edge label="826898 (pp) 842058" source="269" target="620">
    <att type="string" name="canonicalName" value="826898 (pp) 842058"/>
    <att type="string" name="interaction" value="pp"/>
    <att type="int" name="SCORE" value="900"/>
    <att type="string" name="support" value="{&quot;StringDB&quot;: &quot;physical&quot;, &quot;StringEvidence&quot;: &quot;database:0.896,textmining:0.189,coexpression:0.005&quot;, &quot;String_Score_Physical&quot;: 900, &quot;String_Score_Combined&quot;: 919}"/>
  </edge>
  <edge label="826898 (pp) 842526" source="269" target="636">
    <att type="string" name="canonicalName" value="826898 (pp) 842526"/>
    <att type="string" name="interaction" value="pp"/>
    <att type="int" name="SCORE" value="900"/>
    <att type="string" name="support" value="{&quot;StringDB&quot;: &quot;physical&quot;, &quot;StringEvidence&quot;: &quot;database:0.896,experiments:0.002&quot;, &quot;String_Score_Physical&quot;: 900, &quot;String_Score_Combined&quot;: 900}"/>
  </edge>
  <edge label="826898 (pp) 842905" source="269" target="647">
    <att type="string" name="canonicalName" value="826898 (pp) 842905"/>
    <att type="string" name="interaction" value="pp"/>
    <att type="int" name="SCORE" value="900"/>
    <att type="string" name="support" value="{&quot;StringDB&quot;: &quot;physical&quot;, &quot;StringEvidence&quot;: &quot;database:0.896,textmining:0.013&quot;, &quot;String_Score_Physical&quot;: 900, &quot;String_Score_Combined&quot;: 901}"/>
  </edge>
  <edge label="826898 (pp) 843077" source="269" target="652">
    <att type="string" name="canonicalName" value="826898 (pp) 843077"/>
    <att type="string" name="interaction" value="pp"/>
    <att type="int" name="SCORE" value="900"/>
    <att type="string" name="support" value="{&quot;StringDB&quot;: &quot;physical&quot;, &quot;StringEvidence&quot;: &quot;database:0.896&quot;, &quot;String_Score_Physical&quot;: 900, &quot;String_Score_Combined&quot;: 900}"/>
  </edge>
  <edge label="826898 (pp) 843697" source="269" target="672">
    <att type="string" name="canonicalName" value="826898 (pp) 843697"/>
    <att type="string" name="interaction" value="pp"/>
    <att type="int" name="SCORE" value="900"/>
    <att type="string" name="support" value="{&quot;StringDB&quot;: &quot;physical&quot;, &quot;StringEvidence&quot;: &quot;database:0.896,textmining:0.678,cooccurrence:0.400&quot;, &quot;String_Score_Physical&quot;: 900, &quot;String_Score_Combined&quot;: 911}"/>
  </edge>
  <edge label="826914 (pp) 842741" source="270" target="644">
    <att type="string" name="canonicalName" value="826914 (pp) 842741"/>
    <att type="string" name="interaction" value="pp"/>
    <att type="int" name="SCORE" value="336"/>
    <att type="string" name="support" value="{&quot;StringDB&quot;: &quot;physical&quot;, &quot;StringEvidence&quot;: &quot;experiments:0.308&quot;, &quot;String_Score_Physical&quot;: 336, &quot;String_Score_Combined&quot;: 336}"/>
  </edge>
  <edge label="826967 (pp) 834876" source="272" target="458">
    <att type="string" name="canonicalName" value="826967 (pp) 834876"/>
    <att type="string" name="interaction" value="pp"/>
    <att type="int" name="SCORE" value="345"/>
    <att type="string" name="support" value="{&quot;StringDB&quot;: &quot;physical&quot;, &quot;StringEvidence&quot;: &quot;experiments:0.318,coexpression:0.123,textmining:0.104,neighborhood:0.095&quot;, &quot;String_Score_Physical&quot;: 345, &quot;String_Score_Combined&quot;: 535}"/>
  </edge>
  <edge label="826967 (pp) 844718" source="272" target="692">
    <att type="string" name="canonicalName" value="826967 (pp) 844718"/>
    <att type="string" name="interaction" value="pp"/>
    <att type="int" name="SCORE" value="428"/>
    <att type="string" name="support" value="{&quot;StringDB&quot;: &quot;physical&quot;, &quot;StringEvidence&quot;: &quot;experiments:0.404,coexpression:0.053&quot;, &quot;String_Score_Physical&quot;: 428, &quot;String_Score_Combined&quot;: 458}"/>
  </edge>
  <edge label="826967 (pp) 844736" source="272" target="695">
    <att type="string" name="canonicalName" value="826967 (pp) 844736"/>
    <att type="string" name="interaction" value="pp"/>
    <att type="int" name="SCORE" value="552"/>
    <att type="string" name="support" value="{&quot;StringDB&quot;: &quot;physical&quot;, &quot;StringEvidence&quot;: &quot;experiments:0.533,coexpression:0.044&quot;, &quot;String_Score_Physical&quot;: 552, &quot;String_Score_Combined&quot;: 571}"/>
  </edge>
  <edge label="826967 (pp) 844765" source="272" target="702">
    <att type="string" name="canonicalName" value="826967 (pp) 844765"/>
    <att type="string" name="interaction" value="pp"/>
    <att type="int" name="SCORE" value="200"/>
    <att type="string" name="support" value="{&quot;StringDB&quot;: &quot;physical&quot;, &quot;StringEvidence&quot;: &quot;experiments:0.166&quot;, &quot;String_Score_Physical&quot;: 200, &quot;String_Score_Combined&quot;: 200}"/>
  </edge>
  <edge label="827028 (pp) 827640" source="273" target="288">
    <att type="string" name="canonicalName" value="827028 (pp) 827640"/>
    <att type="string" name="interaction" value="pp"/>
    <att type="int" name="SCORE" value="650"/>
    <att type="string" name="support" value="{&quot;StringDB&quot;: &quot;physical&quot;, &quot;StringEvidence&quot;: &quot;database:0.635,textmining:0.237,neighborhood:0.098&quot;, &quot;String_Score_Physical&quot;: 650, &quot;String_Score_Combined&quot;: 759}"/>
  </edge>
  <edge label="827028 (pp) 831899" source="273" target="402">
    <att type="string" name="canonicalName" value="827028 (pp) 831899"/>
    <att type="string" name="interaction" value="pp"/>
    <att type="int" name="SCORE" value="336"/>
    <att type="string" name="support" value="{&quot;StringDB&quot;: &quot;physical&quot;, &quot;StringEvidence&quot;: &quot;experiments:0.308&quot;, &quot;BioGrid&quot;: &quot;physical&quot;, &quot;BioGrid_PubMed&quot;: &quot;19429840&quot;, &quot;BioGrid_Type&quot;: &quot;Affinity Capture-MS&quot;, &quot;String_Score_Physical&quot;: 336, &quot;String_Score_Combined&quot;: 336}"/>
  </edge>
  <edge label="827028 (pp) 834577" source="273" target="451">
    <att type="string" name="canonicalName" value="827028 (pp) 834577"/>
    <att type="string" name="interaction" value="pp"/>
    <att type="int" name="SCORE" value="208"/>
    <att type="string" name="support" value="{&quot;BioGrid&quot;: &quot;physical&quot;, &quot;BioGrid_PubMed&quot;: &quot;32194606&quot;, &quot;BioGrid_Type&quot;: &quot;Affinity Capture-MS&quot;}"/>
  </edge>
  <edge label="827104 (pp) 829639" source="274" target="336">
    <att type="string" name="canonicalName" value="827104 (pp) 829639"/>
    <att type="string" name="interaction" value="pp"/>
    <att type="int" name="SCORE" value="900"/>
    <att type="string" name="support" value="{&quot;StringDB&quot;: &quot;physical&quot;, &quot;StringEvidence&quot;: &quot;database:0.896,textmining:0.001&quot;, &quot;String_Score_Physical&quot;: 900, &quot;String_Score_Combined&quot;: 900}"/>
  </edge>
  <edge label="827104 (pp) 835257" source="274" target="471">
    <att type="string" name="canonicalName" value="827104 (pp) 835257"/>
    <att type="string" name="interaction" value="pp"/>
    <att type="int" name="SCORE" value="900"/>
    <att type="string" name="support" value="{&quot;StringDB&quot;: &quot;physical&quot;, &quot;StringEvidence&quot;: &quot;database:0.896&quot;, &quot;String_Score_Physical&quot;: 900, &quot;String_Score_Combined&quot;: 900}"/>
  </edge>
  <edge label="827104 (pp) 835341" source="274" target="475">
    <att type="string" name="canonicalName" value="827104 (pp) 835341"/>
    <att type="string" name="interaction" value="pp"/>
    <att type="int" name="SCORE" value="900"/>
    <att type="string" name="support" value="{&quot;StringDB&quot;: &quot;physical&quot;, &quot;StringEvidence&quot;: &quot;database:0.896&quot;, &quot;String_Score_Physical&quot;: 900, &quot;String_Score_Combined&quot;: 900}"/>
  </edge>
  <edge label="827104 (pp) 837740" source="274" target="545">
    <att type="string" name="canonicalName" value="827104 (pp) 837740"/>
    <att type="string" name="interaction" value="pp"/>
    <att type="int" name="SCORE" value="900"/>
    <att type="string" name="support" value="{&quot;StringDB&quot;: &quot;physical&quot;, &quot;StringEvidence&quot;: &quot;database:0.896,textmining:0.032&quot;, &quot;String_Score_Physical&quot;: 900, &quot;String_Score_Combined&quot;: 903}"/>
  </edge>
  <edge label="827104 (pp) 838652" source="274" target="569">
    <att type="string" name="canonicalName" value="827104 (pp) 838652"/>
    <att type="string" name="interaction" value="pp"/>
    <att type="int" name="SCORE" value="900"/>
    <att type="string" name="support" value="{&quot;StringDB&quot;: &quot;physical&quot;, &quot;StringEvidence&quot;: &quot;database:0.896,textmining:0.038,neighborhood:0.018&quot;, &quot;String_Score_Physical&quot;: 900, &quot;String_Score_Combined&quot;: 905}"/>
  </edge>
  <edge label="827104 (pp) 842058" source="274" target="620">
    <att type="string" name="canonicalName" value="827104 (pp) 842058"/>
    <att type="string" name="interaction" value="pp"/>
    <att type="int" name="SCORE" value="900"/>
    <att type="string" name="support" value="{&quot;StringDB&quot;: &quot;physical&quot;, &quot;StringEvidence&quot;: &quot;database:0.896&quot;, &quot;String_Score_Physical&quot;: 900, &quot;String_Score_Combined&quot;: 900}"/>
  </edge>
  <edge label="827104 (pp) 842526" source="274" target="636">
    <att type="string" name="canonicalName" value="827104 (pp) 842526"/>
    <att type="string" name="interaction" value="pp"/>
    <att type="int" name="SCORE" value="900"/>
    <att type="string" name="support" value="{&quot;StringDB&quot;: &quot;physical&quot;, &quot;StringEvidence&quot;: &quot;database:0.896,textmining:0.032&quot;, &quot;String_Score_Physical&quot;: 900, &quot;String_Score_Combined&quot;: 903}"/>
  </edge>
  <edge label="827104 (pp) 842905" source="274" target="647">
    <att type="string" name="canonicalName" value="827104 (pp) 842905"/>
    <att type="string" name="interaction" value="pp"/>
    <att type="int" name="SCORE" value="900"/>
    <att type="string" name="support" value="{&quot;StringDB&quot;: &quot;physical&quot;, &quot;StringEvidence&quot;: &quot;database:0.896,coexpression:0.060,textmining:0.057&quot;, &quot;String_Score_Physical&quot;: 900, &quot;String_Score_Combined&quot;: 911}"/>
  </edge>
  <edge label="827104 (pp) 843077" source="274" target="652">
    <att type="string" name="canonicalName" value="827104 (pp) 843077"/>
    <att type="string" name="interaction" value="pp"/>
    <att type="int" name="SCORE" value="900"/>
    <att type="string" name="support" value="{&quot;StringDB&quot;: &quot;physical&quot;, &quot;StringEvidence&quot;: &quot;database:0.896&quot;, &quot;String_Score_Physical&quot;: 900, &quot;String_Score_Combined&quot;: 900}"/>
  </edge>
  <edge label="827104 (pp) 843697" source="274" target="672">
    <att type="string" name="canonicalName" value="827104 (pp) 843697"/>
    <att type="string" name="interaction" value="pp"/>
    <att type="int" name="SCORE" value="900"/>
    <att type="string" name="support" value="{&quot;StringDB&quot;: &quot;physical&quot;, &quot;StringEvidence&quot;: &quot;database:0.896,textmining:0.032,experiments:0.008&quot;, &quot;String_Score_Physical&quot;: 900, &quot;String_Score_Combined&quot;: 904}"/>
  </edge>
  <edge label="827119 (pp) 844768" source="275" target="703">
    <att type="string" name="canonicalName" value="827119 (pp) 844768"/>
    <att type="string" name="interaction" value="pp"/>
    <att type="int" name="SCORE" value="540"/>
    <att type="string" name="support" value="{&quot;StringDB&quot;: &quot;physical&quot;, &quot;StringEvidence&quot;: &quot;database:0.520,textmining:0.072&quot;, &quot;String_Score_Physical&quot;: 540, &quot;String_Score_Combined&quot;: 572}"/>
  </edge>
  <edge label="827119 (pp) 844770" source="275" target="704">
    <att type="string" name="canonicalName" value="827119 (pp) 844770"/>
    <att type="string" name="interaction" value="pp"/>
    <att type="int" name="SCORE" value="540"/>
    <att type="string" name="support" value="{&quot;StringDB&quot;: &quot;physical&quot;, &quot;StringEvidence&quot;: &quot;database:0.520,textmining:0.010&quot;, &quot;String_Score_Physical&quot;: 540, &quot;String_Score_Combined&quot;: 544}"/>
  </edge>
  <edge label="827124 (pp) 835480" source="276" target="481">
    <att type="string" name="canonicalName" value="827124 (pp) 835480"/>
    <att type="string" name="interaction" value="pp"/>
    <att type="int" name="SCORE" value="650"/>
    <att type="string" name="support" value="{&quot;StringDB&quot;: &quot;physical&quot;, &quot;StringEvidence&quot;: &quot;database:0.635,textmining:0.051,neighborhood:0.031&quot;, &quot;String_Score_Physical&quot;: 650, &quot;String_Score_Combined&quot;: 678}"/>
  </edge>
  <edge label="827211 (pp) 829462" source="277" target="329">
    <att type="string" name="canonicalName" value="827211 (pp) 829462"/>
    <att type="string" name="interaction" value="pp"/>
    <att type="int" name="SCORE" value="194"/>
    <att type="string" name="support" value="{&quot;StringDB&quot;: &quot;physical&quot;, &quot;StringEvidence&quot;: &quot;experiments:0.160,textmining:0.005&quot;, &quot;String_Score_Physical&quot;: 194, &quot;String_Score_Combined&quot;: 198}"/>
  </edge>
  <edge label="827211 (pp) 832862" source="277" target="430">
    <att type="string" name="canonicalName" value="827211 (pp) 832862"/>
    <att type="string" name="interaction" value="pp"/>
    <att type="int" name="SCORE" value="194"/>
    <att type="string" name="support" value="{&quot;StringDB&quot;: &quot;physical&quot;, &quot;StringEvidence&quot;: &quot;experiments:0.160,textmining:0.005&quot;, &quot;String_Score_Physical&quot;: 194, &quot;String_Score_Combined&quot;: 198}"/>
  </edge>
  <edge label="827211 (pp) 837362" source="277" target="534">
    <att type="string" name="canonicalName" value="827211 (pp) 837362"/>
    <att type="string" name="interaction" value="pp"/>
    <att type="int" name="SCORE" value="327"/>
    <att type="string" name="support" value="{&quot;StringDB&quot;: &quot;physical&quot;, &quot;StringEvidence&quot;: &quot;experiments:0.299,textmining:0.054,coexpression:0.001&quot;, &quot;String_Score_Physical&quot;: 327, &quot;String_Score_Combined&quot;: 365}"/>
  </edge>
  <edge label="827211 (pp) 843964" source="277" target="676">
    <att type="string" name="canonicalName" value="827211 (pp) 843964"/>
    <att type="string" name="interaction" value="pp"/>
    <att type="int" name="SCORE" value="267"/>
    <att type="string" name="support" value="{&quot;StringDB&quot;: &quot;physical&quot;, &quot;StringEvidence&quot;: &quot;experiments:0.236,textmining:0.032&quot;, &quot;String_Score_Physical&quot;: 267, &quot;String_Score_Combined&quot;: 290}"/>
  </edge>
  <edge label="827325 (pp) 828831" source="278" target="315">
    <att type="string" name="canonicalName" value="827325 (pp) 828831"/>
    <att type="string" name="interaction" value="pp"/>
    <att type="int" name="SCORE" value="470"/>
    <att type="string" name="support" value="{&quot;StringDB&quot;: &quot;physical&quot;, &quot;StringEvidence&quot;: &quot;experiments:0.447,textmining:0.032&quot;, &quot;String_Score_Physical&quot;: 470, &quot;String_Score_Combined&quot;: 487}"/>
  </edge>
  <edge label="827325 (pp) 830164" source="278" target="352">
    <att type="string" name="canonicalName" value="827325 (pp) 830164"/>
    <att type="string" name="interaction" value="pp"/>
    <att type="int" name="SCORE" value="473"/>
    <att type="string" name="support" value="{&quot;StringDB&quot;: &quot;physical&quot;, &quot;StringEvidence&quot;: &quot;experiments:0.450,textmining:0.163&quot;, &quot;String_Score_Physical&quot;: 473, &quot;String_Score_Combined&quot;: 558}"/>
  </edge>
  <edge label="827325 (pp) 836661" source="278" target="508">
    <att type="string" name="canonicalName" value="827325 (pp) 836661"/>
    <att type="string" name="interaction" value="pp"/>
    <att type="int" name="SCORE" value="473"/>
    <att type="string" name="support" value="{&quot;StringDB&quot;: &quot;physical&quot;, &quot;StringEvidence&quot;: &quot;experiments:0.450,textmining:0.163&quot;, &quot;String_Score_Physical&quot;: 473, &quot;String_Score_Combined&quot;: 558}"/>
  </edge>
  <edge label="827325 (pp) 837279" source="278" target="529">
    <att type="string" name="canonicalName" value="827325 (pp) 837279"/>
    <att type="string" name="interaction" value="pp"/>
    <att type="int" name="SCORE" value="544"/>
    <att type="string" name="support" value="{&quot;StringDB&quot;: &quot;physical&quot;, &quot;StringEvidence&quot;: &quot;experiments:0.525,textmining:0.039&quot;, &quot;String_Score_Physical&quot;: 544, &quot;String_Score_Combined&quot;: 561}"/>
  </edge>
  <edge label="827325 (pp) 837297" source="278" target="532">
    <att type="string" name="canonicalName" value="827325 (pp) 837297"/>
    <att type="string" name="interaction" value="pp"/>
    <att type="int" name="SCORE" value="544"/>
    <att type="string" name="support" value="{&quot;StringDB&quot;: &quot;physical&quot;, &quot;StringEvidence&quot;: &quot;experiments:0.525,textmining:0.039&quot;, &quot;String_Score_Physical&quot;: 544, &quot;String_Score_Combined&quot;: 561}"/>
  </edge>
  <edge label="827325 (pp) 841707" source="278" target="612">
    <att type="string" name="canonicalName" value="827325 (pp) 841707"/>
    <att type="string" name="interaction" value="pp"/>
    <att type="int" name="SCORE" value="272"/>
    <att type="string" name="support" value="{&quot;StringDB&quot;: &quot;physical&quot;, &quot;StringEvidence&quot;: &quot;experiments:0.241,textmining:0.239&quot;, &quot;String_Score_Physical&quot;: 272, &quot;String_Score_Combined&quot;: 445}"/>
  </edge>
  <edge label="827367 (pp) 828520" source="279" target="306">
    <att type="string" name="canonicalName" value="827367 (pp) 828520"/>
    <att type="string" name="interaction" value="pp"/>
    <att type="int" name="SCORE" value="299"/>
    <att type="string" name="support" value="{&quot;StringDB&quot;: &quot;physical&quot;, &quot;StringEvidence&quot;: &quot;coexpression:0.986,textmining:0.951,experiments:0.269&quot;, &quot;String_Score_Physical&quot;: 299, &quot;String_Score_Combined&quot;: 999}"/>
  </edge>
  <edge label="827367 (pp) 828965" source="279" target="318">
    <att type="string" name="canonicalName" value="827367 (pp) 828965"/>
    <att type="string" name="interaction" value="pp"/>
    <att type="int" name="SCORE" value="364"/>
    <att type="string" name="support" value="{&quot;StringDB&quot;: &quot;physical&quot;, &quot;StringEvidence&quot;: &quot;textmining:0.505,experiments:0.337,cooccurrence:0.172,coexpression:0.098,neighborhood:0.001&quot;, &quot;String_Score_Physical&quot;: 364, &quot;String_Score_Combined&quot;: 764}"/>
  </edge>
  <edge label="827367 (pp) 832705" source="279" target="424">
    <att type="string" name="canonicalName" value="827367 (pp) 832705"/>
    <att type="string" name="interaction" value="pp"/>
    <att type="int" name="SCORE" value="241"/>
    <att type="string" name="support" value="{&quot;StringDB&quot;: &quot;physical&quot;, &quot;StringEvidence&quot;: &quot;coexpression:0.905,textmining:0.299,experiments:0.210,neighborhood:0.018&quot;, &quot;String_Score_Physical&quot;: 241, &quot;String_Score_Combined&quot;: 950}"/>
  </edge>
  <edge label="827367 (pp) 832761" source="279" target="426">
    <att type="string" name="canonicalName" value="827367 (pp) 832761"/>
    <att type="string" name="interaction" value="pp"/>
    <att type="int" name="SCORE" value="239"/>
    <att type="string" name="support" value="{&quot;StringDB&quot;: &quot;physical&quot;, &quot;StringEvidence&quot;: &quot;experiments:0.208,coexpression:0.047,textmining:0.005&quot;, &quot;String_Score_Physical&quot;: 239, &quot;String_Score_Combined&quot;: 279}"/>
  </edge>
  <edge label="827367 (pp) 832950" source="279" target="431">
    <att type="string" name="canonicalName" value="827367 (pp) 832950"/>
    <att type="string" name="interaction" value="pp"/>
    <att type="int" name="SCORE" value="828"/>
    <att type="string" name="support" value="{&quot;StringDB&quot;: &quot;physical&quot;, &quot;StringEvidence&quot;: &quot;coexpression:0.938,textmining:0.826,experiments:0.821,cooccurrence:0.319&quot;, &quot;String_Score_Physical&quot;: 828, &quot;String_Score_Combined&quot;: 992}"/>
  </edge>
  <edge label="827367 (pp) 834207" source="279" target="445">
    <att type="string" name="canonicalName" value="827367 (pp) 834207"/>
    <att type="string" name="interaction" value="pp"/>
    <att type="int" name="SCORE" value="828"/>
    <att type="string" name="support" value="{&quot;StringDB&quot;: &quot;physical&quot;, &quot;StringEvidence&quot;: &quot;coexpression:0.938,textmining:0.826,experiments:0.821,cooccurrence:0.321&quot;, &quot;String_Score_Physical&quot;: 828, &quot;String_Score_Combined&quot;: 992}"/>
  </edge>
  <edge label="827367 (pp) 835341" source="279" target="475">
    <att type="string" name="canonicalName" value="827367 (pp) 835341"/>
    <att type="string" name="interaction" value="pp"/>
    <att type="int" name="SCORE" value="730"/>
    <att type="string" name="support" value="{&quot;StringDB&quot;: &quot;physical&quot;, &quot;StringEvidence&quot;: &quot;experiments:0.718,textmining:0.712,coexpression:0.446&quot;, &quot;String_Score_Physical&quot;: 730, &quot;String_Score_Combined&quot;: 956}"/>
  </edge>
  <edge label="827367 (pp) 836301" source="279" target="497">
    <att type="string" name="canonicalName" value="827367 (pp) 836301"/>
    <att type="string" name="interaction" value="pp"/>
    <att type="int" name="SCORE" value="254"/>
    <att type="string" name="support" value="{&quot;StringDB&quot;: &quot;physical&quot;, &quot;StringEvidence&quot;: &quot;coexpression:0.985,textmining:0.894,experiments:0.223&quot;, &quot;String_Score_Physical&quot;: 254, &quot;String_Score_Combined&quot;: 998}"/>
  </edge>
  <edge label="827367 (pp) 837993" source="279" target="552">
    <att type="string" name="canonicalName" value="827367 (pp) 837993"/>
    <att type="string" name="interaction" value="pp"/>
    <att type="int" name="SCORE" value="260"/>
    <att type="string" name="support" value="{&quot;StringDB&quot;: &quot;physical&quot;, &quot;StringEvidence&quot;: &quot;experiments:0.228,coexpression:0.160,textmining:0.035&quot;, &quot;String_Score_Physical&quot;: 260, &quot;String_Score_Combined&quot;: 400}"/>
  </edge>
  <edge label="827367 (pp) 837998" source="279" target="553">
    <att type="string" name="canonicalName" value="827367 (pp) 837998"/>
    <att type="string" name="interaction" value="pp"/>
    <att type="int" name="SCORE" value="274"/>
    <att type="string" name="support" value="{&quot;StringDB&quot;: &quot;physical&quot;, &quot;StringEvidence&quot;: &quot;coexpression:0.863,experiments:0.243,neighborhood:0.001&quot;, &quot;String_Score_Physical&quot;: 274, &quot;String_Score_Combined&quot;: 900}"/>
  </edge>
  <edge label="827367 (pp) 844388" source="279" target="689">
    <att type="string" name="canonicalName" value="827367 (pp) 844388"/>
    <att type="string" name="interaction" value="pp"/>
    <att type="int" name="SCORE" value="239"/>
    <att type="string" name="support" value="{&quot;StringDB&quot;: &quot;physical&quot;, &quot;StringEvidence&quot;: &quot;experiments:0.208,textmining:0.005&quot;, &quot;String_Score_Physical&quot;: 239, &quot;String_Score_Combined&quot;: 243}"/>
  </edge>
  <edge label="827368 (pp) 830164" source="280" target="352">
    <att type="string" name="canonicalName" value="827368 (pp) 830164"/>
    <att type="string" name="interaction" value="pp"/>
    <att type="int" name="SCORE" value="323"/>
    <att type="string" name="support" value="{&quot;StringDB&quot;: &quot;physical&quot;, &quot;StringEvidence&quot;: &quot;experiments:0.295,coexpression:0.062&quot;, &quot;String_Score_Physical&quot;: 323, &quot;String_Score_Combined&quot;: 365}"/>
  </edge>
  <edge label="827368 (pp) 831899" source="280" target="402">
    <att type="string" name="canonicalName" value="827368 (pp) 831899"/>
    <att type="string" name="interaction" value="pp"/>
    <att type="int" name="SCORE" value="379"/>
    <att type="string" name="support" value="{&quot;StringDB&quot;: &quot;physical&quot;, &quot;StringEvidence&quot;: &quot;experiments:0.352&quot;, &quot;BioGrid&quot;: &quot;physical&quot;, &quot;BioGrid_PubMed&quot;: &quot;23667124&quot;, &quot;BioGrid_Type&quot;: &quot;Affinity Capture-MS&quot;, &quot;String_Score_Physical&quot;: 379, &quot;String_Score_Combined&quot;: 379}"/>
  </edge>
  <edge label="827368 (pp) 836661" source="280" target="508">
    <att type="string" name="canonicalName" value="827368 (pp) 836661"/>
    <att type="string" name="interaction" value="pp"/>
    <att type="int" name="SCORE" value="254"/>
    <att type="string" name="support" value="{&quot;StringDB&quot;: &quot;physical&quot;, &quot;StringEvidence&quot;: &quot;experiments:0.222&quot;, &quot;String_Score_Physical&quot;: 254, &quot;String_Score_Combined&quot;: 254}"/>
  </edge>
  <edge label="827368 (pp) 836731" source="280" target="511">
    <att type="string" name="canonicalName" value="827368 (pp) 836731"/>
    <att type="string" name="interaction" value="pp"/>
    <att type="int" name="SCORE" value="361"/>
    <att type="string" name="support" value="{&quot;StringDB&quot;: &quot;physical&quot;, &quot;StringEvidence&quot;: &quot;experiments:0.334&quot;, &quot;String_Score_Physical&quot;: 361, &quot;String_Score_Combined&quot;: 361}"/>
  </edge>
  <edge label="827375 (pp) 827451" source="281" target="284">
    <att type="string" name="canonicalName" value="827375 (pp) 827451"/>
    <att type="string" name="interaction" value="pp"/>
    <att type="int" name="SCORE" value="900"/>
    <att type="string" name="support" value="{&quot;StringDB&quot;: &quot;physical&quot;, &quot;StringEvidence&quot;: &quot;database:0.896,coexpression:0.857,cooccurrence:0.425&quot;, &quot;String_Score_Physical&quot;: 900, &quot;String_Score_Combined&quot;: 985}"/>
  </edge>
  <edge label="827375 (pp) 828729" source="281" target="313">
    <att type="string" name="canonicalName" value="827375 (pp) 828729"/>
    <att type="string" name="interaction" value="pp"/>
    <att type="int" name="SCORE" value="983"/>
    <att type="string" name="support" value="{&quot;StringDB&quot;: &quot;physical&quot;, &quot;StringEvidence&quot;: &quot;coexpression:0.946,database:0.896,experiments:0.831,textmining:0.831&quot;, &quot;BioGrid&quot;: &quot;physical&quot;, &quot;BioGrid_PubMed&quot;: &quot;32191846&quot;, &quot;BioGrid_Type&quot;: &quot;Co-fractionation&quot;, &quot;BioGrid_Score&quot;: &quot;0.739907648&quot;, &quot;String_Score_Physical&quot;: 983, &quot;String_Score_Combined&quot;: 999}"/>
  </edge>
  <edge label="827375 (pp) 829557" source="281" target="333">
    <att type="string" name="canonicalName" value="827375 (pp) 829557"/>
    <att type="string" name="interaction" value="pp"/>
    <att type="int" name="SCORE" value="904"/>
    <att type="string" name="support" value="{&quot;StringDB&quot;: &quot;physical&quot;, &quot;StringEvidence&quot;: &quot;database:0.896,coexpression:0.170,experiments:0.046&quot;, &quot;String_Score_Physical&quot;: 904, &quot;String_Score_Combined&quot;: 920}"/>
  </edge>
  <edge label="827375 (pp) 830337" source="281" target="354">
    <att type="string" name="canonicalName" value="827375 (pp) 830337"/>
    <att type="string" name="interaction" value="pp"/>
    <att type="int" name="SCORE" value="838"/>
    <att type="string" name="support" value="{&quot;StringDB&quot;: &quot;physical&quot;, &quot;StringEvidence&quot;: &quot;experiments:0.831,coexpression:0.175&quot;, &quot;String_Score_Physical&quot;: 838, &quot;String_Score_Combined&quot;: 866}"/>
  </edge>
  <edge label="827375 (pp) 830524" source="281" target="359">
    <att type="string" name="canonicalName" value="827375 (pp) 830524"/>
    <att type="string" name="interaction" value="pp"/>
    <att type="int" name="SCORE" value="747"/>
    <att type="string" name="support" value="{&quot;StringDB&quot;: &quot;physical&quot;, &quot;StringEvidence&quot;: &quot;coexpression:0.931,experiments:0.736,textmining:0.377&quot;, &quot;String_Score_Physical&quot;: 747, &quot;String_Score_Combined&quot;: 989}"/>
  </edge>
  <edge label="827375 (pp) 831193" source="281" target="379">
    <att type="string" name="canonicalName" value="827375 (pp) 831193"/>
    <att type="string" name="interaction" value="pp"/>
    <att type="int" name="SCORE" value="327"/>
    <att type="string" name="support" value="{&quot;StringDB&quot;: &quot;physical&quot;, &quot;StringEvidence&quot;: &quot;experiments:0.298,coexpression:0.298&quot;, &quot;String_Score_Physical&quot;: 327, &quot;String_Score_Combined&quot;: 527}"/>
  </edge>
  <edge label="827375 (pp) 831201" source="281" target="380">
    <att type="string" name="canonicalName" value="827375 (pp) 831201"/>
    <att type="string" name="interaction" value="pp"/>
    <att type="int" name="SCORE" value="390"/>
    <att type="string" name="support" value="{&quot;StringDB&quot;: &quot;physical&quot;, &quot;StringEvidence&quot;: &quot;experiments:0.365,coexpression:0.022&quot;, &quot;String_Score_Physical&quot;: 390, &quot;String_Score_Combined&quot;: 404}"/>
  </edge>
  <edge label="827375 (pp) 831692" source="281" target="396">
    <att type="string" name="canonicalName" value="827375 (pp) 831692"/>
    <att type="string" name="interaction" value="pp"/>
    <att type="int" name="SCORE" value="982"/>
    <att type="string" name="support" value="{&quot;StringDB&quot;: &quot;physical&quot;, &quot;StringEvidence&quot;: &quot;coexpression:0.982,database:0.896,experiments:0.825,textmining:0.421&quot;, &quot;String_Score_Physical&quot;: 982, &quot;String_Score_Combined&quot;: 999}"/>
  </edge>
  <edge label="827375 (pp) 831724" source="281" target="397">
    <att type="string" name="canonicalName" value="827375 (pp) 831724"/>
    <att type="string" name="interaction" value="pp"/>
    <att type="int" name="SCORE" value="983"/>
    <att type="string" name="support" value="{&quot;StringDB&quot;: &quot;physical&quot;, &quot;StringEvidence&quot;: &quot;coexpression:0.943,database:0.896,experiments:0.830,textmining:0.567&quot;, &quot;BioGrid&quot;: &quot;physical&quot;, &quot;BioGrid_PubMed&quot;: &quot;32191846&quot;, &quot;BioGrid_Type&quot;: &quot;Co-fractionation&quot;, &quot;BioGrid_Score&quot;: &quot;0.604670656&quot;, &quot;String_Score_Physical&quot;: 983, &quot;String_Score_Combined&quot;: 999}"/>
  </edge>
  <edge label="827375 (pp) 831853" source="281" target="401">
    <att type="string" name="canonicalName" value="827375 (pp) 831853"/>
    <att type="string" name="interaction" value="pp"/>
    <att type="int" name="SCORE" value="907"/>
    <att type="string" name="support" value="{&quot;StringDB&quot;: &quot;physical&quot;, &quot;StringEvidence&quot;: &quot;coexpression:0.936,experiments:0.800,database:0.520,textmining:0.337&quot;, &quot;BioGrid&quot;: &quot;physical&quot;, &quot;BioGrid_PubMed&quot;: &quot;32191846&quot;, &quot;BioGrid_Type&quot;: &quot;Co-fractionation&quot;, &quot;BioGrid_Score&quot;: &quot;0.714118597&quot;, &quot;String_Score_Physical&quot;: 907, &quot;String_Score_Combined&quot;: 996}"/>
  </edge>
  <edge label="827375 (pp) 831899" source="281" target="402">
    <att type="string" name="canonicalName" value="827375 (pp) 831899"/>
    <att type="string" name="interaction" value="pp"/>
    <att type="int" name="SCORE" value="585"/>
    <att type="string" name="support" value="{&quot;StringDB&quot;: &quot;physical&quot;, &quot;StringEvidence&quot;: &quot;experiments:0.567,coexpression:0.162,textmining:0.011&quot;, &quot;String_Score_Physical&quot;: 585, &quot;String_Score_Combined&quot;: 656}"/>
  </edge>
  <edge label="827375 (pp) 832060" source="281" target="404">
    <att type="string" name="canonicalName" value="827375 (pp) 832060"/>
    <att type="string" name="interaction" value="pp"/>
    <att type="int" name="SCORE" value="900"/>
    <att type="string" name="support" value="{&quot;StringDB&quot;: &quot;physical&quot;, &quot;StringEvidence&quot;: &quot;database:0.896&quot;, &quot;String_Score_Physical&quot;: 900, &quot;String_Score_Combined&quot;: 900}"/>
  </edge>
  <edge label="827375 (pp) 832182" source="281" target="408">
    <att type="string" name="canonicalName" value="827375 (pp) 832182"/>
    <att type="string" name="interaction" value="pp"/>
    <att type="int" name="SCORE" value="730"/>
    <att type="string" name="support" value="{&quot;StringDB&quot;: &quot;physical&quot;, &quot;StringEvidence&quot;: &quot;experiments:0.718,coexpression:0.096,textmining:0.005&quot;, &quot;String_Score_Physical&quot;: 730, &quot;String_Score_Combined&quot;: 757}"/>
  </edge>
  <edge label="827375 (pp) 832184" source="281" target="409">
    <att type="string" name="canonicalName" value="827375 (pp) 832184"/>
    <att type="string" name="interaction" value="pp"/>
    <att type="int" name="SCORE" value="585"/>
    <att type="string" name="support" value="{&quot;StringDB&quot;: &quot;physical&quot;, &quot;StringEvidence&quot;: &quot;experiments:0.567,coexpression:0.162,textmining:0.011&quot;, &quot;String_Score_Physical&quot;: 585, &quot;String_Score_Combined&quot;: 656}"/>
  </edge>
  <edge label="827375 (pp) 832832" source="281" target="428">
    <att type="string" name="canonicalName" value="827375 (pp) 832832"/>
    <att type="string" name="interaction" value="pp"/>
    <att type="int" name="SCORE" value="983"/>
    <att type="string" name="support" value="{&quot;StringDB&quot;: &quot;physical&quot;, &quot;StringEvidence&quot;: &quot;coexpression:0.938,database:0.896,experiments:0.832&quot;, &quot;String_Score_Physical&quot;: 983, &quot;String_Score_Combined&quot;: 998}"/>
  </edge>
  <edge label="827375 (pp) 833518" source="281" target="436">
    <att type="string" name="canonicalName" value="827375 (pp) 833518"/>
    <att type="string" name="interaction" value="pp"/>
    <att type="int" name="SCORE" value="982"/>
    <att type="string" name="support" value="{&quot;StringDB&quot;: &quot;physical&quot;, &quot;StringEvidence&quot;: &quot;coexpression:0.984,database:0.896,experiments:0.825,textmining:0.799,cooccurrence:0.309&quot;, &quot;BioGrid&quot;: &quot;physical&quot;, &quot;BioGrid_PubMed&quot;: &quot;32191846&quot;, &quot;BioGrid_Type&quot;: &quot;Co-fractionation&quot;, &quot;BioGrid_Score&quot;: &quot;0.752507597&quot;, &quot;String_Score_Physical&quot;: 982, &quot;String_Score_Combined&quot;: 999}"/>
  </edge>
  <edge label="827375 (pp) 834706" source="281" target="452">
    <att type="string" name="canonicalName" value="827375 (pp) 834706"/>
    <att type="string" name="interaction" value="pp"/>
    <att type="int" name="SCORE" value="256"/>
    <att type="string" name="support" value="{&quot;StringDB&quot;: &quot;physical&quot;, &quot;StringEvidence&quot;: &quot;experiments:0.224&quot;, &quot;BioGrid&quot;: &quot;physical&quot;, &quot;BioGrid_PubMed&quot;: &quot;23975897&quot;, &quot;BioGrid_Type&quot;: &quot;Affinity Capture-MS&quot;, &quot;String_Score_Physical&quot;: 256, &quot;String_Score_Combined&quot;: 256}"/>
  </edge>
  <edge label="827375 (pp) 835114" source="281" target="465">
    <att type="string" name="canonicalName" value="827375 (pp) 835114"/>
    <att type="string" name="interaction" value="pp"/>
    <att type="int" name="SCORE" value="832"/>
    <att type="string" name="support" value="{&quot;StringDB&quot;: &quot;physical&quot;, &quot;StringEvidence&quot;: &quot;experiments:0.825,coexpression:0.154&quot;, &quot;String_Score_Physical&quot;: 832, &quot;String_Score_Combined&quot;: 857}"/>
  </edge>
  <edge label="827375 (pp) 836299" source="281" target="496">
    <att type="string" name="canonicalName" value="827375 (pp) 836299"/>
    <att type="string" name="interaction" value="pp"/>
    <att type="int" name="SCORE" value="599"/>
    <att type="string" name="support" value="{&quot;StringDB&quot;: &quot;physical&quot;, &quot;StringEvidence&quot;: &quot;experiments:0.582,coexpression:0.065&quot;, &quot;String_Score_Physical&quot;: 599, &quot;String_Score_Combined&quot;: 624}"/>
  </edge>
  <edge label="827375 (pp) 836899" source="281" target="518">
    <att type="string" name="canonicalName" value="827375 (pp) 836899"/>
    <att type="string" name="interaction" value="pp"/>
    <att type="int" name="SCORE" value="208"/>
    <att type="string" name="support" value="{&quot;StringDB&quot;: &quot;functional&quot;, &quot;StringEvidence&quot;: &quot;coexpression:0.137&quot;, &quot;BioGrid&quot;: &quot;physical&quot;, &quot;BioGrid_PubMed&quot;: &quot;32191846&quot;, &quot;BioGrid_Type&quot;: &quot;Co-fractionation&quot;, &quot;BioGrid_Score&quot;: &quot;0.644053752&quot;, &quot;String_Score_Combined&quot;: 172, &quot;String_Score_Physical&quot;: 208}"/>
  </edge>
  <edge label="827375 (pp) 837218" source="281" target="526">
    <att type="string" name="canonicalName" value="827375 (pp) 837218"/>
    <att type="string" name="interaction" value="pp"/>
    <att type="int" name="SCORE" value="982"/>
    <att type="string" name="support" value="{&quot;StringDB&quot;: &quot;physical&quot;, &quot;StringEvidence&quot;: &quot;coexpression:0.931,database:0.896,experiments:0.823,textmining:0.446&quot;, &quot;BioGrid&quot;: &quot;physical&quot;, &quot;BioGrid_PubMed&quot;: &quot;32191846&quot;, &quot;BioGrid_Type&quot;: &quot;Co-fractionation&quot;, &quot;BioGrid_Score&quot;: &quot;0.908297175&quot;, &quot;String_Score_Physical&quot;: 982, &quot;String_Score_Combined&quot;: 999}"/>
  </edge>
  <edge label="827375 (pp) 837279" source="281" target="529">
    <att type="string" name="canonicalName" value="827375 (pp) 837279"/>
    <att type="string" name="interaction" value="pp"/>
    <att type="int" name="SCORE" value="208"/>
    <att type="string" name="support" value="{&quot;BioGrid&quot;: &quot;physical&quot;, &quot;BioGrid_PubMed&quot;: &quot;32191846&quot;, &quot;BioGrid_Type&quot;: &quot;Co-fractionation&quot;, &quot;BioGrid_Score&quot;: &quot;0.584322893&quot;}"/>
  </edge>
  <edge label="827375 (pp) 837307" source="281" target="533">
    <att type="string" name="canonicalName" value="827375 (pp) 837307"/>
    <att type="string" name="interaction" value="pp"/>
    <att type="int" name="SCORE" value="808"/>
    <att type="string" name="support" value="{&quot;StringDB&quot;: &quot;physical&quot;, &quot;StringEvidence&quot;: &quot;coexpression:0.903,experiments:0.800,cooccurrence:0.210,textmining:0.033&quot;, &quot;String_Score_Physical&quot;: 808, &quot;String_Score_Combined&quot;: 985}"/>
  </edge>
  <edge label="827375 (pp) 837486" source="281" target="539">
    <att type="string" name="canonicalName" value="827375 (pp) 837486"/>
    <att type="string" name="interaction" value="pp"/>
    <att type="int" name="SCORE" value="981"/>
    <att type="string" name="support" value="{&quot;StringDB&quot;: &quot;physical&quot;, &quot;StringEvidence&quot;: &quot;coexpression:0.985,database:0.896,experiments:0.819,textmining:0.526&quot;, &quot;BioGrid&quot;: &quot;physical&quot;, &quot;BioGrid_PubMed&quot;: &quot;32191846&quot;, &quot;BioGrid_Type&quot;: &quot;Co-fractionation&quot;, &quot;BioGrid_Score&quot;: &quot;0.907517954&quot;, &quot;String_Score_Physical&quot;: 981, &quot;String_Score_Combined&quot;: 999}"/>
  </edge>
  <edge label="827375 (pp) 837627" source="281" target="543">
    <att type="string" name="canonicalName" value="827375 (pp) 837627"/>
    <att type="string" name="interaction" value="pp"/>
    <att type="int" name="SCORE" value="900"/>
    <att type="string" name="support" value="{&quot;StringDB&quot;: &quot;physical&quot;, &quot;StringEvidence&quot;: &quot;coexpression:0.912,database:0.896,textmining:0.017&quot;, &quot;String_Score_Physical&quot;: 900, &quot;String_Score_Combined&quot;: 991}"/>
  </edge>
  <edge label="827375 (pp) 837993" source="281" target="552">
    <att type="string" name="canonicalName" value="827375 (pp) 837993"/>
    <att type="string" name="interaction" value="pp"/>
    <att type="int" name="SCORE" value="982"/>
    <att type="string" name="support" value="{&quot;StringDB&quot;: &quot;physical&quot;, &quot;StringEvidence&quot;: &quot;coexpression:0.986,database:0.896,experiments:0.825,textmining:0.189&quot;, &quot;BioGrid&quot;: &quot;physical&quot;, &quot;BioGrid_PubMed&quot;: &quot;32191846&quot;, &quot;BioGrid_Type&quot;: &quot;Co-fractionation&quot;, &quot;BioGrid_Score&quot;: &quot;0.839673632&quot;, &quot;String_Score_Physical&quot;: 982, &quot;String_Score_Combined&quot;: 999}"/>
  </edge>
  <edge label="827375 (pp) 840211" source="281" target="596">
    <att type="string" name="canonicalName" value="827375 (pp) 840211"/>
    <att type="string" name="interaction" value="pp"/>
    <att type="int" name="SCORE" value="982"/>
    <att type="string" name="support" value="{&quot;StringDB&quot;: &quot;physical&quot;, &quot;StringEvidence&quot;: &quot;coexpression:0.957,database:0.896,experiments:0.826,textmining:0.521,cooccurrence:0.373&quot;, &quot;BioGrid&quot;: &quot;physical&quot;, &quot;BioGrid_PubMed&quot;: &quot;32191846&quot;, &quot;BioGrid_Type&quot;: &quot;Co-fractionation&quot;, &quot;BioGrid_Score&quot;: &quot;0.732776273&quot;, &quot;String_Score_Physical&quot;: 982, &quot;String_Score_Combined&quot;: 999}"/>
  </edge>
  <edge label="827375 (pp) 840312" source="281" target="597">
    <att type="string" name="canonicalName" value="827375 (pp) 840312"/>
    <att type="string" name="interaction" value="pp"/>
    <att type="int" name="SCORE" value="831"/>
    <att type="string" name="support" value="{&quot;StringDB&quot;: &quot;physical&quot;, &quot;StringEvidence&quot;: &quot;experiments:0.824,coexpression:0.043&quot;, &quot;String_Score_Physical&quot;: 831, &quot;String_Score_Combined&quot;: 838}"/>
  </edge>
  <edge label="827375 (pp) 841305" source="281" target="606">
    <att type="string" name="canonicalName" value="827375 (pp) 841305"/>
    <att type="string" name="interaction" value="pp"/>
    <att type="int" name="SCORE" value="982"/>
    <att type="string" name="support" value="{&quot;StringDB&quot;: &quot;physical&quot;, &quot;StringEvidence&quot;: &quot;coexpression:0.976,database:0.896,experiments:0.825,textmining:0.111&quot;, &quot;String_Score_Physical&quot;: 982, &quot;String_Score_Combined&quot;: 999}"/>
  </edge>
  <edge label="827375 (pp) 842058" source="281" target="620">
    <att type="string" name="canonicalName" value="827375 (pp) 842058"/>
    <att type="string" name="interaction" value="pp"/>
    <att type="int" name="SCORE" value="836"/>
    <att type="string" name="support" value="{&quot;StringDB&quot;: &quot;physical&quot;, &quot;StringEvidence&quot;: &quot;coexpression:0.941,experiments:0.829,cooccurrence:0.255,textmining:0.244,neighborhood:0.018&quot;, &quot;String_Score_Physical&quot;: 836, &quot;String_Score_Combined&quot;: 994}"/>
  </edge>
  <edge label="827375 (pp) 842063" source="281" target="621">
    <att type="string" name="canonicalName" value="827375 (pp) 842063"/>
    <att type="string" name="interaction" value="pp"/>
    <att type="int" name="SCORE" value="545"/>
    <att type="string" name="support" value="{&quot;StringDB&quot;: &quot;physical&quot;, &quot;StringEvidence&quot;: &quot;coexpression:0.839,textmining:0.550,experiments:0.526,cooccurrence:0.202&quot;, &quot;String_Score_Physical&quot;: 545, &quot;String_Score_Combined&quot;: 973}"/>
  </edge>
  <edge label="827375 (pp) 842631" source="281" target="640">
    <att type="string" name="canonicalName" value="827375 (pp) 842631"/>
    <att type="string" name="interaction" value="pp"/>
    <att type="int" name="SCORE" value="275"/>
    <att type="string" name="support" value="{&quot;StringDB&quot;: &quot;physical&quot;, &quot;StringEvidence&quot;: &quot;experiments:0.244,coexpression:0.042&quot;, &quot;String_Score_Physical&quot;: 275, &quot;String_Score_Combined&quot;: 305}"/>
  </edge>
  <edge label="827375 (pp) 843063" source="281" target="650">
    <att type="string" name="canonicalName" value="827375 (pp) 843063"/>
    <att type="string" name="interaction" value="pp"/>
    <att type="int" name="SCORE" value="983"/>
    <att type="string" name="support" value="{&quot;StringDB&quot;: &quot;physical&quot;, &quot;StringEvidence&quot;: &quot;coexpression:0.986,database:0.896,experiments:0.831,cooccurrence:0.385,textmining:0.238&quot;, &quot;BioGrid&quot;: &quot;physical&quot;, &quot;BioGrid_PubMed&quot;: &quot;32191846&quot;, &quot;BioGrid_Type&quot;: &quot;Co-fractionation&quot;, &quot;BioGrid_Score&quot;: &quot;0.816727911&quot;, &quot;String_Score_Physical&quot;: 983, &quot;String_Score_Combined&quot;: 999}"/>
  </edge>
  <edge label="827375 (pp) 843298" source="281" target="656">
    <att type="string" name="canonicalName" value="827375 (pp) 843298"/>
    <att type="string" name="interaction" value="pp"/>
    <att type="int" name="SCORE" value="982"/>
    <att type="string" name="support" value="{&quot;StringDB&quot;: &quot;physical&quot;, &quot;StringEvidence&quot;: &quot;coexpression:0.978,database:0.896,experiments:0.825,textmining:0.301&quot;, &quot;BioGrid&quot;: &quot;physical&quot;, &quot;BioGrid_PubMed&quot;: &quot;32191846&quot;, &quot;BioGrid_Type&quot;: &quot;Co-fractionation&quot;, &quot;BioGrid_Score&quot;: &quot;0.571492001&quot;, &quot;String_Score_Physical&quot;: 982, &quot;String_Score_Combined&quot;: 999}"/>
  </edge>
  <edge label="827375 (pp) 844406" source="281" target="690">
    <att type="string" name="canonicalName" value="827375 (pp) 844406"/>
    <att type="string" name="interaction" value="pp"/>
    <att type="int" name="SCORE" value="307"/>
    <att type="string" name="support" value="{&quot;StringDB&quot;: &quot;physical&quot;, &quot;StringEvidence&quot;: &quot;experiments:0.278&quot;, &quot;BioGrid&quot;: &quot;physical&quot;, &quot;BioGrid_PubMed&quot;: &quot;21189294&quot;, &quot;BioGrid_Type&quot;: &quot;Affinity Capture-MS&quot;, &quot;String_Score_Physical&quot;: 307, &quot;String_Score_Combined&quot;: 307}"/>
  </edge>
  <edge label="827375 (pp) 844718" source="281" target="692">
    <att type="string" name="canonicalName" value="827375 (pp) 844718"/>
    <att type="string" name="interaction" value="pp"/>
    <att type="int" name="SCORE" value="814"/>
    <att type="string" name="support" value="{&quot;StringDB&quot;: &quot;physical&quot;, &quot;StringEvidence&quot;: &quot;coexpression:0.737,experiments:0.596,database:0.520,textmining:0.076&quot;, &quot;String_Score_Physical&quot;: 814, &quot;String_Score_Combined&quot;: 954}"/>
  </edge>
  <edge label="827375 (pp) 844765" source="281" target="702">
    <att type="string" name="canonicalName" value="827375 (pp) 844765"/>
    <att type="string" name="interaction" value="pp"/>
    <att type="int" name="SCORE" value="832"/>
    <att type="string" name="support" value="{&quot;StringDB&quot;: &quot;physical&quot;, &quot;StringEvidence&quot;: &quot;coexpression:0.901,experiments:0.825,textmining:0.345&quot;, &quot;String_Score_Physical&quot;: 832, &quot;String_Score_Combined&quot;: 989}"/>
  </edge>
  <edge label="827419 (pp) 828603" source="282" target="310">
    <att type="string" name="canonicalName" value="827419 (pp) 828603"/>
    <att type="string" name="interaction" value="pp"/>
    <att type="int" name="SCORE" value="900"/>
    <att type="string" name="support" value="{&quot;StringDB&quot;: &quot;physical&quot;, &quot;StringEvidence&quot;: &quot;database:0.896,textmining:0.781&quot;, &quot;String_Score_Physical&quot;: 900, &quot;String_Score_Combined&quot;: 978}"/>
  </edge>
  <edge label="827419 (pp) 831769" source="282" target="399">
    <att type="string" name="canonicalName" value="827419 (pp) 831769"/>
    <att type="string" name="interaction" value="pp"/>
    <att type="int" name="SCORE" value="900"/>
    <att type="string" name="support" value="{&quot;StringDB&quot;: &quot;physical&quot;, &quot;StringEvidence&quot;: &quot;database:0.896,textmining:0.483,coexpression:0.048&quot;, &quot;String_Score_Physical&quot;: 900, &quot;String_Score_Combined&quot;: 950}"/>
  </edge>
  <edge label="827445 (pp) 836873" source="283" target="517">
    <att type="string" name="canonicalName" value="827445 (pp) 836873"/>
    <att type="string" name="interaction" value="pp"/>
    <att type="int" name="SCORE" value="212"/>
    <att type="string" name="support" value="{&quot;StringDB&quot;: &quot;physical&quot;, &quot;StringEvidence&quot;: &quot;experiments:0.178&quot;, &quot;String_Score_Physical&quot;: 212, &quot;String_Score_Combined&quot;: 212}"/>
  </edge>
  <edge label="827445 (pp) 842395" source="283" target="632">
    <att type="string" name="canonicalName" value="827445 (pp) 842395"/>
    <att type="string" name="interaction" value="pp"/>
    <att type="int" name="SCORE" value="693"/>
    <att type="string" name="support" value="{&quot;StringDB&quot;: &quot;physical&quot;, &quot;StringEvidence&quot;: &quot;experiments:0.680,textmining:0.562,coexpression:0.013&quot;, &quot;String_Score_Physical&quot;: 693, &quot;String_Score_Combined&quot;: 867}"/>
  </edge>
  <edge label="827445 (pp) 843385" source="283" target="660">
    <att type="string" name="canonicalName" value="827445 (pp) 843385"/>
    <att type="string" name="interaction" value="pp"/>
    <att type="int" name="SCORE" value="270"/>
    <att type="string" name="support" value="{&quot;StringDB&quot;: &quot;physical&quot;, &quot;StringEvidence&quot;: &quot;experiments:0.239,textmining:0.086&quot;, &quot;String_Score_Physical&quot;: 270, &quot;String_Score_Combined&quot;: 332}"/>
  </edge>
  <edge label="827451 (pp) 828729" source="284" target="313">
    <att type="string" name="canonicalName" value="827451 (pp) 828729"/>
    <att type="string" name="interaction" value="pp"/>
    <att type="int" name="SCORE" value="983"/>
    <att type="string" name="support" value="{&quot;StringDB&quot;: &quot;physical&quot;, &quot;StringEvidence&quot;: &quot;coexpression:0.943,database:0.896,experiments:0.831,textmining:0.547&quot;, &quot;BioGrid&quot;: &quot;physical&quot;, &quot;BioGrid_PubMed&quot;: &quot;32191846&quot;, &quot;BioGrid_Type&quot;: &quot;Co-fractionation&quot;, &quot;BioGrid_Score&quot;: &quot;0.739907648&quot;, &quot;String_Score_Physical&quot;: 983, &quot;String_Score_Combined&quot;: 999}"/>
  </edge>
  <edge label="827451 (pp) 829557" source="284" target="333">
    <att type="string" name="canonicalName" value="827451 (pp) 829557"/>
    <att type="string" name="interaction" value="pp"/>
    <att type="int" name="SCORE" value="904"/>
    <att type="string" name="support" value="{&quot;StringDB&quot;: &quot;physical&quot;, &quot;StringEvidence&quot;: &quot;database:0.896,coexpression:0.136,experiments:0.046&quot;, &quot;String_Score_Physical&quot;: 904, &quot;String_Score_Combined&quot;: 917}"/>
  </edge>
  <edge label="827451 (pp) 830337" source="284" target="354">
    <att type="string" name="canonicalName" value="827451 (pp) 830337"/>
    <att type="string" name="interaction" value="pp"/>
    <att type="int" name="SCORE" value="838"/>
    <att type="string" name="support" value="{&quot;StringDB&quot;: &quot;physical&quot;, &quot;StringEvidence&quot;: &quot;experiments:0.831,coexpression:0.149&quot;, &quot;String_Score_Physical&quot;: 838, &quot;String_Score_Combined&quot;: 862}"/>
  </edge>
  <edge label="827451 (pp) 830524" source="284" target="359">
    <att type="string" name="canonicalName" value="827451 (pp) 830524"/>
    <att type="string" name="interaction" value="pp"/>
    <att type="int" name="SCORE" value="747"/>
    <att type="string" name="support" value="{&quot;StringDB&quot;: &quot;physical&quot;, &quot;StringEvidence&quot;: &quot;coexpression:0.912,experiments:0.736,textmining:0.377&quot;, &quot;String_Score_Physical&quot;: 747, &quot;String_Score_Combined&quot;: 986}"/>
  </edge>
  <edge label="827451 (pp) 831193" source="284" target="379">
    <att type="string" name="canonicalName" value="827451 (pp) 831193"/>
    <att type="string" name="interaction" value="pp"/>
    <att type="int" name="SCORE" value="327"/>
    <att type="string" name="support" value="{&quot;StringDB&quot;: &quot;physical&quot;, &quot;StringEvidence&quot;: &quot;experiments:0.298,coexpression:0.298&quot;, &quot;String_Score_Physical&quot;: 327, &quot;String_Score_Combined&quot;: 527}"/>
  </edge>
  <edge label="827451 (pp) 831201" source="284" target="380">
    <att type="string" name="canonicalName" value="827451 (pp) 831201"/>
    <att type="string" name="interaction" value="pp"/>
    <att type="int" name="SCORE" value="390"/>
    <att type="string" name="support" value="{&quot;StringDB&quot;: &quot;physical&quot;, &quot;StringEvidence&quot;: &quot;textmining:0.386,experiments:0.365,coexpression:0.022&quot;, &quot;String_Score_Physical&quot;: 390, &quot;String_Score_Combined&quot;: 634}"/>
  </edge>
  <edge label="827451 (pp) 831692" source="284" target="396">
    <att type="string" name="canonicalName" value="827451 (pp) 831692"/>
    <att type="string" name="interaction" value="pp"/>
    <att type="int" name="SCORE" value="982"/>
    <att type="string" name="support" value="{&quot;StringDB&quot;: &quot;physical&quot;, &quot;StringEvidence&quot;: &quot;coexpression:0.982,database:0.896,experiments:0.825,textmining:0.421&quot;, &quot;String_Score_Physical&quot;: 982, &quot;String_Score_Combined&quot;: 999}"/>
  </edge>
  <edge label="827451 (pp) 831724" source="284" target="397">
    <att type="string" name="canonicalName" value="827451 (pp) 831724"/>
    <att type="string" name="interaction" value="pp"/>
    <att type="int" name="SCORE" value="983"/>
    <att type="string" name="support" value="{&quot;StringDB&quot;: &quot;physical&quot;, &quot;StringEvidence&quot;: &quot;coexpression:0.943,database:0.896,experiments:0.830,textmining:0.567&quot;, &quot;BioGrid&quot;: &quot;physical&quot;, &quot;BioGrid_PubMed&quot;: &quot;32191846&quot;, &quot;BioGrid_Type&quot;: &quot;Co-fractionation&quot;, &quot;BioGrid_Score&quot;: &quot;0.604670656&quot;, &quot;String_Score_Physical&quot;: 983, &quot;String_Score_Combined&quot;: 999}"/>
  </edge>
  <edge label="827451 (pp) 831853" source="284" target="401">
    <att type="string" name="canonicalName" value="827451 (pp) 831853"/>
    <att type="string" name="interaction" value="pp"/>
    <att type="int" name="SCORE" value="907"/>
    <att type="string" name="support" value="{&quot;StringDB&quot;: &quot;physical&quot;, &quot;StringEvidence&quot;: &quot;coexpression:0.946,experiments:0.800,database:0.520,textmining:0.337&quot;, &quot;BioGrid&quot;: &quot;physical&quot;, &quot;BioGrid_PubMed&quot;: &quot;32191846&quot;, &quot;BioGrid_Type&quot;: &quot;Co-fractionation&quot;, &quot;BioGrid_Score&quot;: &quot;0.714118597&quot;, &quot;String_Score_Physical&quot;: 907, &quot;String_Score_Combined&quot;: 996}"/>
  </edge>
  <edge label="827451 (pp) 831899" source="284" target="402">
    <att type="string" name="canonicalName" value="827451 (pp) 831899"/>
    <att type="string" name="interaction" value="pp"/>
    <att type="int" name="SCORE" value="585"/>
    <att type="string" name="support" value="{&quot;StringDB&quot;: &quot;physical&quot;, &quot;StringEvidence&quot;: &quot;experiments:0.567,coexpression:0.162,textmining:0.011&quot;, &quot;String_Score_Physical&quot;: 585, &quot;String_Score_Combined&quot;: 656}"/>
  </edge>
  <edge label="827451 (pp) 832060" source="284" target="404">
    <att type="string" name="canonicalName" value="827451 (pp) 832060"/>
    <att type="string" name="interaction" value="pp"/>
    <att type="int" name="SCORE" value="900"/>
    <att type="string" name="support" value="{&quot;StringDB&quot;: &quot;physical&quot;, &quot;StringEvidence&quot;: &quot;database:0.896&quot;, &quot;String_Score_Physical&quot;: 900, &quot;String_Score_Combined&quot;: 900}"/>
  </edge>
  <edge label="827451 (pp) 832182" source="284" target="408">
    <att type="string" name="canonicalName" value="827451 (pp) 832182"/>
    <att type="string" name="interaction" value="pp"/>
    <att type="int" name="SCORE" value="730"/>
    <att type="string" name="support" value="{&quot;StringDB&quot;: &quot;physical&quot;, &quot;StringEvidence&quot;: &quot;experiments:0.718,coexpression:0.112,textmining:0.005&quot;, &quot;String_Score_Physical&quot;: 730, &quot;String_Score_Combined&quot;: 761}"/>
  </edge>
  <edge label="827451 (pp) 832184" source="284" target="409">
    <att type="string" name="canonicalName" value="827451 (pp) 832184"/>
    <att type="string" name="interaction" value="pp"/>
    <att type="int" name="SCORE" value="585"/>
    <att type="string" name="support" value="{&quot;StringDB&quot;: &quot;physical&quot;, &quot;StringEvidence&quot;: &quot;experiments:0.567,coexpression:0.162,textmining:0.011&quot;, &quot;String_Score_Physical&quot;: 585, &quot;String_Score_Combined&quot;: 656}"/>
  </edge>
  <edge label="827451 (pp) 832832" source="284" target="428">
    <att type="string" name="canonicalName" value="827451 (pp) 832832"/>
    <att type="string" name="interaction" value="pp"/>
    <att type="int" name="SCORE" value="983"/>
    <att type="string" name="support" value="{&quot;StringDB&quot;: &quot;physical&quot;, &quot;StringEvidence&quot;: &quot;coexpression:0.932,database:0.896,experiments:0.832&quot;, &quot;String_Score_Physical&quot;: 983, &quot;String_Score_Combined&quot;: 998}"/>
  </edge>
  <edge label="827451 (pp) 833518" source="284" target="436">
    <att type="string" name="canonicalName" value="827451 (pp) 833518"/>
    <att type="string" name="interaction" value="pp"/>
    <att type="int" name="SCORE" value="982"/>
    <att type="string" name="support" value="{&quot;StringDB&quot;: &quot;physical&quot;, &quot;StringEvidence&quot;: &quot;coexpression:0.962,database:0.896,experiments:0.825,textmining:0.557,cooccurrence:0.309&quot;, &quot;BioGrid&quot;: &quot;physical&quot;, &quot;BioGrid_PubMed&quot;: &quot;32191846&quot;, &quot;BioGrid_Type&quot;: &quot;Co-fractionation&quot;, &quot;BioGrid_Score&quot;: &quot;0.752507597&quot;, &quot;String_Score_Physical&quot;: 982, &quot;String_Score_Combined&quot;: 999}"/>
  </edge>
  <edge label="827451 (pp) 835114" source="284" target="465">
    <att type="string" name="canonicalName" value="827451 (pp) 835114"/>
    <att type="string" name="interaction" value="pp"/>
    <att type="int" name="SCORE" value="832"/>
    <att type="string" name="support" value="{&quot;StringDB&quot;: &quot;physical&quot;, &quot;StringEvidence&quot;: &quot;experiments:0.825,coexpression:0.150&quot;, &quot;String_Score_Physical&quot;: 832, &quot;String_Score_Combined&quot;: 857}"/>
  </edge>
  <edge label="827451 (pp) 836299" source="284" target="496">
    <att type="string" name="canonicalName" value="827451 (pp) 836299"/>
    <att type="string" name="interaction" value="pp"/>
    <att type="int" name="SCORE" value="599"/>
    <att type="string" name="support" value="{&quot;StringDB&quot;: &quot;physical&quot;, &quot;StringEvidence&quot;: &quot;experiments:0.582,coexpression:0.062&quot;, &quot;String_Score_Physical&quot;: 599, &quot;String_Score_Combined&quot;: 623}"/>
  </edge>
  <edge label="827451 (pp) 836899" source="284" target="518">
    <att type="string" name="canonicalName" value="827451 (pp) 836899"/>
    <att type="string" name="interaction" value="pp"/>
    <att type="int" name="SCORE" value="208"/>
    <att type="string" name="support" value="{&quot;StringDB&quot;: &quot;functional&quot;, &quot;StringEvidence&quot;: &quot;coexpression:0.125&quot;, &quot;BioGrid&quot;: &quot;physical&quot;, &quot;BioGrid_PubMed&quot;: &quot;32191846&quot;, &quot;BioGrid_Type&quot;: &quot;Co-fractionation&quot;, &quot;BioGrid_Score&quot;: &quot;0.644053752&quot;, &quot;String_Score_Combined&quot;: 161, &quot;String_Score_Physical&quot;: 208}"/>
  </edge>
  <edge label="827451 (pp) 837218" source="284" target="526">
    <att type="string" name="canonicalName" value="827451 (pp) 837218"/>
    <att type="string" name="interaction" value="pp"/>
    <att type="int" name="SCORE" value="982"/>
    <att type="string" name="support" value="{&quot;StringDB&quot;: &quot;physical&quot;, &quot;StringEvidence&quot;: &quot;coexpression:0.936,database:0.896,experiments:0.823,textmining:0.446&quot;, &quot;BioGrid&quot;: &quot;physical&quot;, &quot;BioGrid_PubMed&quot;: &quot;32191846&quot;, &quot;BioGrid_Type&quot;: &quot;Co-fractionation&quot;, &quot;BioGrid_Score&quot;: &quot;0.908297175&quot;, &quot;String_Score_Physical&quot;: 982, &quot;String_Score_Combined&quot;: 999}"/>
  </edge>
  <edge label="827451 (pp) 837279" source="284" target="529">
    <att type="string" name="canonicalName" value="827451 (pp) 837279"/>
    <att type="string" name="interaction" value="pp"/>
    <att type="int" name="SCORE" value="208"/>
    <att type="string" name="support" value="{&quot;BioGrid&quot;: &quot;physical&quot;, &quot;BioGrid_PubMed&quot;: &quot;32191846&quot;, &quot;BioGrid_Type&quot;: &quot;Co-fractionation&quot;, &quot;BioGrid_Score&quot;: &quot;0.584322893&quot;}"/>
  </edge>
  <edge label="827451 (pp) 837307" source="284" target="533">
    <att type="string" name="canonicalName" value="827451 (pp) 837307"/>
    <att type="string" name="interaction" value="pp"/>
    <att type="int" name="SCORE" value="808"/>
    <att type="string" name="support" value="{&quot;StringDB&quot;: &quot;physical&quot;, &quot;StringEvidence&quot;: &quot;coexpression:0.904,experiments:0.800,cooccurrence:0.211,textmining:0.033&quot;, &quot;String_Score_Physical&quot;: 808, &quot;String_Score_Combined&quot;: 986}"/>
  </edge>
  <edge label="827451 (pp) 837486" source="284" target="539">
    <att type="string" name="canonicalName" value="827451 (pp) 837486"/>
    <att type="string" name="interaction" value="pp"/>
    <att type="int" name="SCORE" value="981"/>
    <att type="string" name="support" value="{&quot;StringDB&quot;: &quot;physical&quot;, &quot;StringEvidence&quot;: &quot;coexpression:0.985,database:0.896,experiments:0.819,textmining:0.526&quot;, &quot;BioGrid&quot;: &quot;physical&quot;, &quot;BioGrid_PubMed&quot;: &quot;32191846&quot;, &quot;BioGrid_Type&quot;: &quot;Co-fractionation&quot;, &quot;BioGrid_Score&quot;: &quot;0.907517954&quot;, &quot;String_Score_Physical&quot;: 981, &quot;String_Score_Combined&quot;: 999}"/>
  </edge>
  <edge label="827451 (pp) 837627" source="284" target="543">
    <att type="string" name="canonicalName" value="827451 (pp) 837627"/>
    <att type="string" name="interaction" value="pp"/>
    <att type="int" name="SCORE" value="900"/>
    <att type="string" name="support" value="{&quot;StringDB&quot;: &quot;physical&quot;, &quot;StringEvidence&quot;: &quot;coexpression:0.911,database:0.896,textmining:0.017&quot;, &quot;String_Score_Physical&quot;: 900, &quot;String_Score_Combined&quot;: 991}"/>
  </edge>
  <edge label="827451 (pp) 837993" source="284" target="552">
    <att type="string" name="canonicalName" value="827451 (pp) 837993"/>
    <att type="string" name="interaction" value="pp"/>
    <att type="int" name="SCORE" value="982"/>
    <att type="string" name="support" value="{&quot;StringDB&quot;: &quot;physical&quot;, &quot;StringEvidence&quot;: &quot;coexpression:0.967,database:0.896,experiments:0.825,textmining:0.189&quot;, &quot;BioGrid&quot;: &quot;physical&quot;, &quot;BioGrid_PubMed&quot;: &quot;32191846&quot;, &quot;BioGrid_Type&quot;: &quot;Co-fractionation&quot;, &quot;BioGrid_Score&quot;: &quot;0.839673632&quot;, &quot;String_Score_Physical&quot;: 982, &quot;String_Score_Combined&quot;: 999}"/>
  </edge>
  <edge label="827451 (pp) 840211" source="284" target="596">
    <att type="string" name="canonicalName" value="827451 (pp) 840211"/>
    <att type="string" name="interaction" value="pp"/>
    <att type="int" name="SCORE" value="982"/>
    <att type="string" name="support" value="{&quot;StringDB&quot;: &quot;physical&quot;, &quot;StringEvidence&quot;: &quot;coexpression:0.967,database:0.896,experiments:0.826,textmining:0.521,cooccurrence:0.373&quot;, &quot;BioGrid&quot;: &quot;physical&quot;, &quot;BioGrid_PubMed&quot;: &quot;32191846&quot;, &quot;BioGrid_Type&quot;: &quot;Co-fractionation&quot;, &quot;BioGrid_Score&quot;: &quot;0.732776273&quot;, &quot;String_Score_Physical&quot;: 982, &quot;String_Score_Combined&quot;: 999}"/>
  </edge>
  <edge label="827451 (pp) 840312" source="284" target="597">
    <att type="string" name="canonicalName" value="827451 (pp) 840312"/>
    <att type="string" name="interaction" value="pp"/>
    <att type="int" name="SCORE" value="831"/>
    <att type="string" name="support" value="{&quot;StringDB&quot;: &quot;physical&quot;, &quot;StringEvidence&quot;: &quot;experiments:0.824&quot;, &quot;String_Score_Physical&quot;: 831, &quot;String_Score_Combined&quot;: 831}"/>
  </edge>
  <edge label="827451 (pp) 841305" source="284" target="606">
    <att type="string" name="canonicalName" value="827451 (pp) 841305"/>
    <att type="string" name="interaction" value="pp"/>
    <att type="int" name="SCORE" value="982"/>
    <att type="string" name="support" value="{&quot;StringDB&quot;: &quot;physical&quot;, &quot;StringEvidence&quot;: &quot;coexpression:0.956,database:0.896,experiments:0.825,textmining:0.111&quot;, &quot;String_Score_Physical&quot;: 982, &quot;String_Score_Combined&quot;: 999}"/>
  </edge>
  <edge label="827451 (pp) 842058" source="284" target="620">
    <att type="string" name="canonicalName" value="827451 (pp) 842058"/>
    <att type="string" name="interaction" value="pp"/>
    <att type="int" name="SCORE" value="836"/>
    <att type="string" name="support" value="{&quot;StringDB&quot;: &quot;physical&quot;, &quot;StringEvidence&quot;: &quot;coexpression:0.936,experiments:0.829,cooccurrence:0.257,textmining:0.191,neighborhood:0.018&quot;, &quot;String_Score_Physical&quot;: 836, &quot;String_Score_Combined&quot;: 993}"/>
  </edge>
  <edge label="827451 (pp) 842063" source="284" target="621">
    <att type="string" name="canonicalName" value="827451 (pp) 842063"/>
    <att type="string" name="interaction" value="pp"/>
    <att type="int" name="SCORE" value="545"/>
    <att type="string" name="support" value="{&quot;StringDB&quot;: &quot;physical&quot;, &quot;StringEvidence&quot;: &quot;coexpression:0.840,textmining:0.550,experiments:0.526,cooccurrence:0.202&quot;, &quot;String_Score_Physical&quot;: 545, &quot;String_Score_Combined&quot;: 973}"/>
  </edge>
  <edge label="827451 (pp) 842631" source="284" target="640">
    <att type="string" name="canonicalName" value="827451 (pp) 842631"/>
    <att type="string" name="interaction" value="pp"/>
    <att type="int" name="SCORE" value="275"/>
    <att type="string" name="support" value="{&quot;StringDB&quot;: &quot;physical&quot;, &quot;StringEvidence&quot;: &quot;experiments:0.244,coexpression:0.042&quot;, &quot;String_Score_Physical&quot;: 275, &quot;String_Score_Combined&quot;: 305}"/>
  </edge>
  <edge label="827451 (pp) 843063" source="284" target="650">
    <att type="string" name="canonicalName" value="827451 (pp) 843063"/>
    <att type="string" name="interaction" value="pp"/>
    <att type="int" name="SCORE" value="983"/>
    <att type="string" name="support" value="{&quot;StringDB&quot;: &quot;physical&quot;, &quot;StringEvidence&quot;: &quot;coexpression:0.985,database:0.896,experiments:0.831,cooccurrence:0.385,textmining:0.238&quot;, &quot;BioGrid&quot;: &quot;physical&quot;, &quot;BioGrid_PubMed&quot;: &quot;32191846&quot;, &quot;BioGrid_Type&quot;: &quot;Co-fractionation&quot;, &quot;BioGrid_Score&quot;: &quot;0.816727911&quot;, &quot;String_Score_Physical&quot;: 983, &quot;String_Score_Combined&quot;: 999}"/>
  </edge>
  <edge label="827451 (pp) 843298" source="284" target="656">
    <att type="string" name="canonicalName" value="827451 (pp) 843298"/>
    <att type="string" name="interaction" value="pp"/>
    <att type="int" name="SCORE" value="982"/>
    <att type="string" name="support" value="{&quot;StringDB&quot;: &quot;physical&quot;, &quot;StringEvidence&quot;: &quot;coexpression:0.982,database:0.896,experiments:0.825,textmining:0.301&quot;, &quot;BioGrid&quot;: &quot;physical&quot;, &quot;BioGrid_PubMed&quot;: &quot;32191846&quot;, &quot;BioGrid_Type&quot;: &quot;Co-fractionation&quot;, &quot;BioGrid_Score&quot;: &quot;0.571492001&quot;, &quot;String_Score_Physical&quot;: 982, &quot;String_Score_Combined&quot;: 999}"/>
  </edge>
  <edge label="827451 (pp) 844718" source="284" target="692">
    <att type="string" name="canonicalName" value="827451 (pp) 844718"/>
    <att type="string" name="interaction" value="pp"/>
    <att type="int" name="SCORE" value="814"/>
    <att type="string" name="support" value="{&quot;StringDB&quot;: &quot;physical&quot;, &quot;StringEvidence&quot;: &quot;coexpression:0.737,experiments:0.596,database:0.520,textmining:0.076&quot;, &quot;String_Score_Physical&quot;: 814, &quot;String_Score_Combined&quot;: 954}"/>
  </edge>
  <edge label="827451 (pp) 844765" source="284" target="702">
    <att type="string" name="canonicalName" value="827451 (pp) 844765"/>
    <att type="string" name="interaction" value="pp"/>
    <att type="int" name="SCORE" value="832"/>
    <att type="string" name="support" value="{&quot;StringDB&quot;: &quot;physical&quot;, &quot;StringEvidence&quot;: &quot;coexpression:0.901,experiments:0.825,textmining:0.345&quot;, &quot;String_Score_Physical&quot;: 832, &quot;String_Score_Combined&quot;: 989}"/>
  </edge>
  <edge label="827498 (pp) 831596" source="285" target="393">
    <att type="string" name="canonicalName" value="827498 (pp) 831596"/>
    <att type="string" name="interaction" value="pp"/>
    <att type="int" name="SCORE" value="650"/>
    <att type="string" name="support" value="{&quot;StringDB&quot;: &quot;physical&quot;, &quot;StringEvidence&quot;: &quot;database:0.635,textmining:0.386,coexpression:0.074&quot;, &quot;String_Score_Physical&quot;: 650, &quot;String_Score_Combined&quot;: 801}"/>
  </edge>
  <edge label="827498 (pp) 831899" source="285" target="402">
    <att type="string" name="canonicalName" value="827498 (pp) 831899"/>
    <att type="string" name="interaction" value="pp"/>
    <att type="int" name="SCORE" value="379"/>
    <att type="string" name="support" value="{&quot;StringDB&quot;: &quot;physical&quot;, &quot;StringEvidence&quot;: &quot;experiments:0.352&quot;, &quot;BioGrid&quot;: &quot;physical&quot;, &quot;BioGrid_PubMed&quot;: &quot;23667124&quot;, &quot;BioGrid_Type&quot;: &quot;Affinity Capture-MS&quot;, &quot;String_Score_Physical&quot;: 379, &quot;String_Score_Combined&quot;: 379}"/>
  </edge>
  <edge label="827498 (pp) 834978" source="285" target="462">
    <att type="string" name="canonicalName" value="827498 (pp) 834978"/>
    <att type="string" name="interaction" value="pp"/>
    <att type="int" name="SCORE" value="652"/>
    <att type="string" name="support" value="{&quot;StringDB&quot;: &quot;physical&quot;, &quot;StringEvidence&quot;: &quot;database:0.635,textmining:0.193,coexpression:0.025,experiments:0.007,neighborhood:0.003&quot;, &quot;String_Score_Physical&quot;: 652, &quot;String_Score_Combined&quot;: 727}"/>
  </edge>
  <edge label="827498 (pp) 837152" source="285" target="523">
    <att type="string" name="canonicalName" value="827498 (pp) 837152"/>
    <att type="string" name="interaction" value="pp"/>
    <att type="int" name="SCORE" value="650"/>
    <att type="string" name="support" value="{&quot;StringDB&quot;: &quot;physical&quot;, &quot;StringEvidence&quot;: &quot;textmining:0.824,database:0.635,cooccurrence:0.425&quot;, &quot;String_Score_Physical&quot;: 650, &quot;String_Score_Combined&quot;: 663}"/>
  </edge>
  <edge label="827498 (pp) 839660" source="285" target="585">
    <att type="string" name="canonicalName" value="827498 (pp) 839660"/>
    <att type="string" name="interaction" value="pp"/>
    <att type="int" name="SCORE" value="600"/>
    <att type="string" name="support" value="{&quot;StringDB&quot;: &quot;physical&quot;, &quot;StringEvidence&quot;: &quot;database:0.583,textmining:0.089,coexpression:0.016&quot;, &quot;String_Score_Physical&quot;: 600, &quot;String_Score_Combined&quot;: 641}"/>
  </edge>
  <edge label="827498 (pp) 844194" source="285" target="686">
    <att type="string" name="canonicalName" value="827498 (pp) 844194"/>
    <att type="string" name="interaction" value="pp"/>
    <att type="int" name="SCORE" value="650"/>
    <att type="string" name="support" value="{&quot;StringDB&quot;: &quot;physical&quot;, &quot;StringEvidence&quot;: &quot;textmining:0.896,database:0.635,cooccurrence:0.425,coexpression:0.050&quot;, &quot;String_Score_Physical&quot;: 650, &quot;String_Score_Combined&quot;: 743}"/>
  </edge>
  <edge label="827506 (pp) 828222" source="286" target="301">
    <att type="string" name="canonicalName" value="827506 (pp) 828222"/>
    <att type="string" name="interaction" value="pp"/>
    <att type="int" name="SCORE" value="223"/>
    <att type="string" name="support" value="{&quot;StringDB&quot;: &quot;physical&quot;, &quot;StringEvidence&quot;: &quot;experiments:0.190,neighborhood:0.058,textmining:0.051,coexpression:0.007&quot;, &quot;String_Score_Physical&quot;: 223, &quot;String_Score_Combined&quot;: 310}"/>
  </edge>
  <edge label="827506 (pp) 829750" source="286" target="340">
    <att type="string" name="canonicalName" value="827506 (pp) 829750"/>
    <att type="string" name="interaction" value="pp"/>
    <att type="int" name="SCORE" value="193"/>
    <att type="string" name="support" value="{&quot;StringDB&quot;: &quot;physical&quot;, &quot;StringEvidence&quot;: &quot;experiments:0.158&quot;, &quot;String_Score_Physical&quot;: 193, &quot;String_Score_Combined&quot;: 193}"/>
  </edge>
  <edge label="827506 (pp) 831193" source="286" target="379">
    <att type="string" name="canonicalName" value="827506 (pp) 831193"/>
    <att type="string" name="interaction" value="pp"/>
    <att type="int" name="SCORE" value="250"/>
    <att type="string" name="support" value="{&quot;StringDB&quot;: &quot;physical&quot;, &quot;StringEvidence&quot;: &quot;experiments:0.219&quot;, &quot;String_Score_Physical&quot;: 250, &quot;String_Score_Combined&quot;: 250}"/>
  </edge>
  <edge label="827614 (pp) 828060" source="287" target="294">
    <att type="string" name="canonicalName" value="827614 (pp) 828060"/>
    <att type="string" name="interaction" value="pp"/>
    <att type="int" name="SCORE" value="207"/>
    <att type="string" name="support" value="{&quot;StringDB&quot;: &quot;physical&quot;, &quot;StringEvidence&quot;: &quot;textmining:0.276,experiments:0.173,coexpression:0.004&quot;, &quot;String_Score_Physical&quot;: 207, &quot;String_Score_Combined&quot;: 428}"/>
  </edge>
  <edge label="827614 (pp) 828210" source="287" target="299">
    <att type="string" name="canonicalName" value="827614 (pp) 828210"/>
    <att type="string" name="interaction" value="pp"/>
    <att type="int" name="SCORE" value="254"/>
    <att type="string" name="support" value="{&quot;StringDB&quot;: &quot;physical&quot;, &quot;StringEvidence&quot;: &quot;experiments:0.223,textmining:0.038&quot;, &quot;String_Score_Physical&quot;: 254, &quot;String_Score_Combined&quot;: 282}"/>
  </edge>
  <edge label="827614 (pp) 828551" source="287" target="309">
    <att type="string" name="canonicalName" value="827614 (pp) 828551"/>
    <att type="string" name="interaction" value="pp"/>
    <att type="int" name="SCORE" value="907"/>
    <att type="string" name="support" value="{&quot;StringDB&quot;: &quot;physical&quot;, &quot;StringEvidence&quot;: &quot;database:0.896,experiments:0.075&quot;, &quot;String_Score_Physical&quot;: 907, &quot;String_Score_Combined&quot;: 907}"/>
  </edge>
  <edge label="827614 (pp) 829740" source="287" target="339">
    <att type="string" name="canonicalName" value="827614 (pp) 829740"/>
    <att type="string" name="interaction" value="pp"/>
    <att type="int" name="SCORE" value="920"/>
    <att type="string" name="support" value="{&quot;StringDB&quot;: &quot;physical&quot;, &quot;StringEvidence&quot;: &quot;database:0.896,cooccurrence:0.422,textmining:0.213,experiments:0.200&quot;, &quot;String_Score_Physical&quot;: 920, &quot;String_Score_Combined&quot;: 923}"/>
  </edge>
  <edge label="827614 (pp) 830890" source="287" target="369">
    <att type="string" name="canonicalName" value="827614 (pp) 830890"/>
    <att type="string" name="interaction" value="pp"/>
    <att type="int" name="SCORE" value="923"/>
    <att type="string" name="support" value="{&quot;StringDB&quot;: &quot;physical&quot;, &quot;StringEvidence&quot;: &quot;database:0.896,textmining:0.754,cooccurrence:0.424,experiments:0.238,coexpression:0.053&quot;, &quot;String_Score_Physical&quot;: 923, &quot;String_Score_Combined&quot;: 940}"/>
  </edge>
  <edge label="827614 (pp) 831899" source="287" target="402">
    <att type="string" name="canonicalName" value="827614 (pp) 831899"/>
    <att type="string" name="interaction" value="pp"/>
    <att type="int" name="SCORE" value="408"/>
    <att type="string" name="support" value="{&quot;StringDB&quot;: &quot;physical&quot;, &quot;StringEvidence&quot;: &quot;experiments:0.384&quot;, &quot;BioGrid&quot;: &quot;physical&quot;, &quot;BioGrid_PubMed&quot;: &quot;23667124&quot;, &quot;BioGrid_Type&quot;: &quot;Affinity Capture-MS&quot;, &quot;String_Score_Physical&quot;: 408, &quot;String_Score_Combined&quot;: 408}"/>
  </edge>
  <edge label="827614 (pp) 837362" source="287" target="534">
    <att type="string" name="canonicalName" value="827614 (pp) 837362"/>
    <att type="string" name="interaction" value="pp"/>
    <att type="int" name="SCORE" value="260"/>
    <att type="string" name="support" value="{&quot;StringDB&quot;: &quot;physical&quot;, &quot;StringEvidence&quot;: &quot;experiments:0.229,textmining:0.014&quot;, &quot;String_Score_Physical&quot;: 260, &quot;String_Score_Combined&quot;: 271}"/>
  </edge>
  <edge label="827614 (pp) 837405" source="287" target="535">
    <att type="string" name="canonicalName" value="827614 (pp) 837405"/>
    <att type="string" name="interaction" value="pp"/>
    <att type="int" name="SCORE" value="209"/>
    <att type="string" name="support" value="{&quot;StringDB&quot;: &quot;physical&quot;, &quot;StringEvidence&quot;: &quot;experiments:0.175,textmining:0.001&quot;, &quot;String_Score_Physical&quot;: 209, &quot;String_Score_Combined&quot;: 209}"/>
  </edge>
  <edge label="827640 (pp) 828831" source="288" target="315">
    <att type="string" name="canonicalName" value="827640 (pp) 828831"/>
    <att type="string" name="interaction" value="pp"/>
    <att type="int" name="SCORE" value="236"/>
    <att type="string" name="support" value="{&quot;StringDB&quot;: &quot;physical&quot;, &quot;StringEvidence&quot;: &quot;experiments:0.203,textmining:0.008,coexpression:0.003&quot;, &quot;String_Score_Physical&quot;: 236, &quot;String_Score_Combined&quot;: 244}"/>
  </edge>
  <edge label="827640 (pp) 830164" source="288" target="352">
    <att type="string" name="canonicalName" value="827640 (pp) 830164"/>
    <att type="string" name="interaction" value="pp"/>
    <att type="int" name="SCORE" value="260"/>
    <att type="string" name="support" value="{&quot;StringDB&quot;: &quot;physical&quot;, &quot;StringEvidence&quot;: &quot;experiments:0.228,textmining:0.164&quot;, &quot;String_Score_Physical&quot;: 260, &quot;String_Score_Combined&quot;: 381}"/>
  </edge>
  <edge label="827640 (pp) 830984" source="288" target="371">
    <att type="string" name="canonicalName" value="827640 (pp) 830984"/>
    <att type="string" name="interaction" value="pp"/>
    <att type="int" name="SCORE" value="189"/>
    <att type="string" name="support" value="{&quot;StringDB&quot;: &quot;physical&quot;, &quot;StringEvidence&quot;: &quot;experiments:0.154&quot;, &quot;String_Score_Physical&quot;: 189, &quot;String_Score_Combined&quot;: 189}"/>
  </edge>
  <edge label="827640 (pp) 831899" source="288" target="402">
    <att type="string" name="canonicalName" value="827640 (pp) 831899"/>
    <att type="string" name="interaction" value="pp"/>
    <att type="int" name="SCORE" value="228"/>
    <att type="string" name="support" value="{&quot;StringDB&quot;: &quot;physical&quot;, &quot;StringEvidence&quot;: &quot;experiments:0.196,textmining:0.008&quot;, &quot;String_Score_Physical&quot;: 228, &quot;String_Score_Combined&quot;: 235}"/>
  </edge>
  <edge label="827640 (pp) 832184" source="288" target="409">
    <att type="string" name="canonicalName" value="827640 (pp) 832184"/>
    <att type="string" name="interaction" value="pp"/>
    <att type="int" name="SCORE" value="228"/>
    <att type="string" name="support" value="{&quot;StringDB&quot;: &quot;physical&quot;, &quot;StringEvidence&quot;: &quot;experiments:0.196&quot;, &quot;String_Score_Physical&quot;: 228, &quot;String_Score_Combined&quot;: 228}"/>
  </edge>
  <edge label="827640 (pp) 836661" source="288" target="508">
    <att type="string" name="canonicalName" value="827640 (pp) 836661"/>
    <att type="string" name="interaction" value="pp"/>
    <att type="int" name="SCORE" value="260"/>
    <att type="string" name="support" value="{&quot;StringDB&quot;: &quot;physical&quot;, &quot;StringEvidence&quot;: &quot;textmining:0.373,experiments:0.228&quot;, &quot;String_Score_Physical&quot;: 260, &quot;String_Score_Combined&quot;: 535}"/>
  </edge>
  <edge label="827640 (pp) 837279" source="288" target="529">
    <att type="string" name="canonicalName" value="827640 (pp) 837279"/>
    <att type="string" name="interaction" value="pp"/>
    <att type="int" name="SCORE" value="260"/>
    <att type="string" name="support" value="{&quot;StringDB&quot;: &quot;physical&quot;, &quot;StringEvidence&quot;: &quot;experiments:0.228,textmining:0.027,coexpression:0.004&quot;, &quot;String_Score_Physical&quot;: 260, &quot;String_Score_Combined&quot;: 283}"/>
  </edge>
  <edge label="827640 (pp) 837297" source="288" target="532">
    <att type="string" name="canonicalName" value="827640 (pp) 837297"/>
    <att type="string" name="interaction" value="pp"/>
    <att type="int" name="SCORE" value="260"/>
    <att type="string" name="support" value="{&quot;StringDB&quot;: &quot;physical&quot;, &quot;StringEvidence&quot;: &quot;experiments:0.228,textmining:0.027,coexpression:0.004&quot;, &quot;String_Score_Physical&quot;: 260, &quot;String_Score_Combined&quot;: 283}"/>
  </edge>
  <edge label="827640 (pp) 841707" source="288" target="612">
    <att type="string" name="canonicalName" value="827640 (pp) 841707"/>
    <att type="string" name="interaction" value="pp"/>
    <att type="int" name="SCORE" value="236"/>
    <att type="string" name="support" value="{&quot;StringDB&quot;: &quot;physical&quot;, &quot;StringEvidence&quot;: &quot;experiments:0.203,coexpression:0.042,textmining:0.015&quot;, &quot;String_Score_Physical&quot;: 236, &quot;String_Score_Combined&quot;: 278}"/>
  </edge>
  <edge label="827702 (pp) 828808" source="289" target="314">
    <att type="string" name="canonicalName" value="827702 (pp) 828808"/>
    <att type="string" name="interaction" value="pp"/>
    <att type="int" name="SCORE" value="209"/>
    <att type="string" name="support" value="{&quot;StringDB&quot;: &quot;physical&quot;, &quot;StringEvidence&quot;: &quot;experiments:0.175,textmining:0.005&quot;, &quot;String_Score_Physical&quot;: 209, &quot;String_Score_Combined&quot;: 213}"/>
  </edge>
  <edge label="827702 (pp) 829019" source="289" target="319">
    <att type="string" name="canonicalName" value="827702 (pp) 829019"/>
    <att type="string" name="interaction" value="pp"/>
    <att type="int" name="SCORE" value="265"/>
    <att type="string" name="support" value="{&quot;StringDB&quot;: &quot;physical&quot;, &quot;StringEvidence&quot;: &quot;experiments:0.234,textmining:0.219&quot;, &quot;String_Score_Physical&quot;: 265, &quot;String_Score_Combined&quot;: 425}"/>
  </edge>
  <edge label="827702 (pp) 832055" source="289" target="403">
    <att type="string" name="canonicalName" value="827702 (pp) 832055"/>
    <att type="string" name="interaction" value="pp"/>
    <att type="int" name="SCORE" value="209"/>
    <att type="string" name="support" value="{&quot;StringDB&quot;: &quot;physical&quot;, &quot;StringEvidence&quot;: &quot;experiments:0.175,textmining:0.005&quot;, &quot;String_Score_Physical&quot;: 209, &quot;String_Score_Combined&quot;: 213}"/>
  </edge>
  <edge label="827702 (pp) 835269" source="289" target="472">
    <att type="string" name="canonicalName" value="827702 (pp) 835269"/>
    <att type="string" name="interaction" value="pp"/>
    <att type="int" name="SCORE" value="900"/>
    <att type="string" name="support" value="{&quot;StringDB&quot;: &quot;physical&quot;, &quot;StringEvidence&quot;: &quot;database:0.896,textmining:0.092&quot;, &quot;String_Score_Physical&quot;: 900, &quot;String_Score_Combined&quot;: 909}"/>
  </edge>
  <edge label="827702 (pp) 835426" source="289" target="478">
    <att type="string" name="canonicalName" value="827702 (pp) 835426"/>
    <att type="string" name="interaction" value="pp"/>
    <att type="int" name="SCORE" value="265"/>
    <att type="string" name="support" value="{&quot;StringDB&quot;: &quot;physical&quot;, &quot;StringEvidence&quot;: &quot;experiments:0.234,textmining:0.219&quot;, &quot;String_Score_Physical&quot;: 265, &quot;String_Score_Combined&quot;: 425}"/>
  </edge>
  <edge label="827702 (pp) 836224" source="289" target="495">
    <att type="string" name="canonicalName" value="827702 (pp) 836224"/>
    <att type="string" name="interaction" value="pp"/>
    <att type="int" name="SCORE" value="209"/>
    <att type="string" name="support" value="{&quot;StringDB&quot;: &quot;physical&quot;, &quot;StringEvidence&quot;: &quot;experiments:0.175,textmining:0.005&quot;, &quot;String_Score_Physical&quot;: 209, &quot;String_Score_Combined&quot;: 213}"/>
  </edge>
  <edge label="827702 (pp) 838213" source="289" target="560">
    <att type="string" name="canonicalName" value="827702 (pp) 838213"/>
    <att type="string" name="interaction" value="pp"/>
    <att type="int" name="SCORE" value="192"/>
    <att type="string" name="support" value="{&quot;StringDB&quot;: &quot;physical&quot;, &quot;StringEvidence&quot;: &quot;experiments:0.157,textmining:0.032,coexpression:0.003&quot;, &quot;String_Score_Physical&quot;: 192, &quot;String_Score_Combined&quot;: 220}"/>
  </edge>
  <edge label="827702 (pp) 839227" source="289" target="580">
    <att type="string" name="canonicalName" value="827702 (pp) 839227"/>
    <att type="string" name="interaction" value="pp"/>
    <att type="int" name="SCORE" value="262"/>
    <att type="string" name="support" value="{&quot;StringDB&quot;: &quot;physical&quot;, &quot;StringEvidence&quot;: &quot;experiments:0.230&quot;, &quot;String_Score_Physical&quot;: 262, &quot;String_Score_Combined&quot;: 262}"/>
  </edge>
  <edge label="827702 (pp) 841802" source="289" target="615">
    <att type="string" name="canonicalName" value="827702 (pp) 841802"/>
    <att type="string" name="interaction" value="pp"/>
    <att type="int" name="SCORE" value="209"/>
    <att type="string" name="support" value="{&quot;StringDB&quot;: &quot;physical&quot;, &quot;StringEvidence&quot;: &quot;experiments:0.175,textmining:0.005&quot;, &quot;String_Score_Physical&quot;: 209, &quot;String_Score_Combined&quot;: 213}"/>
  </edge>
  <edge label="827938 (pp) 829639" source="290" target="336">
    <att type="string" name="canonicalName" value="827938 (pp) 829639"/>
    <att type="string" name="interaction" value="pp"/>
    <att type="int" name="SCORE" value="900"/>
    <att type="string" name="support" value="{&quot;StringDB&quot;: &quot;physical&quot;, &quot;StringEvidence&quot;: &quot;database:0.896&quot;, &quot;String_Score_Physical&quot;: 900, &quot;String_Score_Combined&quot;: 900}"/>
  </edge>
  <edge label="827938 (pp) 835341" source="290" target="475">
    <att type="string" name="canonicalName" value="827938 (pp) 835341"/>
    <att type="string" name="interaction" value="pp"/>
    <att type="int" name="SCORE" value="900"/>
    <att type="string" name="support" value="{&quot;StringDB&quot;: &quot;physical&quot;, &quot;StringEvidence&quot;: &quot;database:0.896&quot;, &quot;String_Score_Physical&quot;: 900, &quot;String_Score_Combined&quot;: 900}"/>
  </edge>
  <edge label="827938 (pp) 837740" source="290" target="545">
    <att type="string" name="canonicalName" value="827938 (pp) 837740"/>
    <att type="string" name="interaction" value="pp"/>
    <att type="int" name="SCORE" value="900"/>
    <att type="string" name="support" value="{&quot;StringDB&quot;: &quot;physical&quot;, &quot;StringEvidence&quot;: &quot;database:0.896&quot;, &quot;String_Score_Physical&quot;: 900, &quot;String_Score_Combined&quot;: 900}"/>
  </edge>
  <edge label="827938 (pp) 838652" source="290" target="569">
    <att type="string" name="canonicalName" value="827938 (pp) 838652"/>
    <att type="string" name="interaction" value="pp"/>
    <att type="int" name="SCORE" value="900"/>
    <att type="string" name="support" value="{&quot;StringDB&quot;: &quot;physical&quot;, &quot;StringEvidence&quot;: &quot;database:0.896&quot;, &quot;String_Score_Physical&quot;: 900, &quot;String_Score_Combined&quot;: 900}"/>
  </edge>
  <edge label="827938 (pp) 842058" source="290" target="620">
    <att type="string" name="canonicalName" value="827938 (pp) 842058"/>
    <att type="string" name="interaction" value="pp"/>
    <att type="int" name="SCORE" value="900"/>
    <att type="string" name="support" value="{&quot;StringDB&quot;: &quot;physical&quot;, &quot;StringEvidence&quot;: &quot;database:0.896&quot;, &quot;String_Score_Physical&quot;: 900, &quot;String_Score_Combined&quot;: 900}"/>
  </edge>
  <edge label="827938 (pp) 842526" source="290" target="636">
    <att type="string" name="canonicalName" value="827938 (pp) 842526"/>
    <att type="string" name="interaction" value="pp"/>
    <att type="int" name="SCORE" value="900"/>
    <att type="string" name="support" value="{&quot;StringDB&quot;: &quot;physical&quot;, &quot;StringEvidence&quot;: &quot;database:0.896&quot;, &quot;String_Score_Physical&quot;: 900, &quot;String_Score_Combined&quot;: 900}"/>
  </edge>
  <edge label="827938 (pp) 842580" source="290" target="638">
    <att type="string" name="canonicalName" value="827938 (pp) 842580"/>
    <att type="string" name="interaction" value="pp"/>
    <att type="int" name="SCORE" value="900"/>
    <att type="string" name="support" value="{&quot;StringDB&quot;: &quot;physical&quot;, &quot;StringEvidence&quot;: &quot;database:0.896&quot;, &quot;String_Score_Physical&quot;: 900, &quot;String_Score_Combined&quot;: 900}"/>
  </edge>
  <edge label="827938 (pp) 842905" source="290" target="647">
    <att type="string" name="canonicalName" value="827938 (pp) 842905"/>
    <att type="string" name="interaction" value="pp"/>
    <att type="int" name="SCORE" value="900"/>
    <att type="string" name="support" value="{&quot;StringDB&quot;: &quot;physical&quot;, &quot;StringEvidence&quot;: &quot;database:0.896&quot;, &quot;String_Score_Physical&quot;: 900, &quot;String_Score_Combined&quot;: 900}"/>
  </edge>
  <edge label="827938 (pp) 843077" source="290" target="652">
    <att type="string" name="canonicalName" value="827938 (pp) 843077"/>
    <att type="string" name="interaction" value="pp"/>
    <att type="int" name="SCORE" value="900"/>
    <att type="string" name="support" value="{&quot;StringDB&quot;: &quot;physical&quot;, &quot;StringEvidence&quot;: &quot;database:0.896,textmining:0.151&quot;, &quot;String_Score_Physical&quot;: 900, &quot;String_Score_Combined&quot;: 915}"/>
  </edge>
  <edge label="827979 (pp) 838019" source="291" target="554">
    <att type="string" name="canonicalName" value="827979 (pp) 838019"/>
    <att type="string" name="interaction" value="pp"/>
    <att type="int" name="SCORE" value="319"/>
    <att type="string" name="support" value="{&quot;StringDB&quot;: &quot;physical&quot;, &quot;StringEvidence&quot;: &quot;experiments:0.291,textmining:0.003&quot;, &quot;String_Score_Physical&quot;: 319, &quot;String_Score_Combined&quot;: 322}"/>
  </edge>
  <edge label="827979 (pp) 839310" source="291" target="581">
    <att type="string" name="canonicalName" value="827979 (pp) 839310"/>
    <att type="string" name="interaction" value="pp"/>
    <att type="int" name="SCORE" value="290"/>
    <att type="string" name="support" value="{&quot;StringDB&quot;: &quot;physical&quot;, &quot;StringEvidence&quot;: &quot;experiments:0.260,textmining:0.034&quot;, &quot;String_Score_Physical&quot;: 290, &quot;String_Score_Combined&quot;: 314}"/>
  </edge>
  <edge label="827979 (pp) 844785" source="291" target="706">
    <att type="string" name="canonicalName" value="827979 (pp) 844785"/>
    <att type="string" name="interaction" value="pp"/>
    <att type="int" name="SCORE" value="275"/>
    <att type="string" name="support" value="{&quot;StringDB&quot;: &quot;physical&quot;, &quot;StringEvidence&quot;: &quot;experiments:0.244,textmining:0.013,coexpression:0.011&quot;, &quot;String_Score_Physical&quot;: 275, &quot;String_Score_Combined&quot;: 292}"/>
  </edge>
  <edge label="827984 (pp) 844422" source="292" target="691">
    <att type="string" name="canonicalName" value="827984 (pp) 844422"/>
    <att type="string" name="interaction" value="pp"/>
    <att type="int" name="SCORE" value="463"/>
    <att type="string" name="support" value="{&quot;StringDB&quot;: &quot;physical&quot;, &quot;StringEvidence&quot;: &quot;experiments:0.441,textmining:0.097,neighborhood:0.019&quot;, &quot;String_Score_Physical&quot;: 463, &quot;String_Score_Combined&quot;: 525}"/>
  </edge>
  <edge label="827996 (pp) 833729" source="293" target="439">
    <att type="string" name="canonicalName" value="827996 (pp) 833729"/>
    <att type="string" name="interaction" value="pp"/>
    <att type="int" name="SCORE" value="792"/>
    <att type="string" name="support" value="{&quot;StringDB&quot;: &quot;physical&quot;, &quot;StringEvidence&quot;: &quot;coexpression:0.901,experiments:0.783,textmining:0.517,neighborhood:0.150&quot;, &quot;String_Score_Physical&quot;: 792, &quot;String_Score_Combined&quot;: 991}"/>
  </edge>
  <edge label="827996 (pp) 838075" source="293" target="557">
    <att type="string" name="canonicalName" value="827996 (pp) 838075"/>
    <att type="string" name="interaction" value="pp"/>
    <att type="int" name="SCORE" value="832"/>
    <att type="string" name="support" value="{&quot;StringDB&quot;: &quot;physical&quot;, &quot;StringEvidence&quot;: &quot;coexpression:0.901,experiments:0.825,textmining:0.560&quot;, &quot;String_Score_Physical&quot;: 832, &quot;String_Score_Combined&quot;: 992}"/>
  </edge>
  <edge label="827996 (pp) 843535" source="293" target="666">
    <att type="string" name="canonicalName" value="827996 (pp) 843535"/>
    <att type="string" name="interaction" value="pp"/>
    <att type="int" name="SCORE" value="695"/>
    <att type="string" name="support" value="{&quot;StringDB&quot;: &quot;physical&quot;, &quot;StringEvidence&quot;: &quot;experiments:0.682,coexpression:0.139,textmining:0.013&quot;, &quot;String_Score_Physical&quot;: 695, &quot;String_Score_Combined&quot;: 740}"/>
  </edge>
  <edge label="827996 (pp) 844729" source="293" target="693">
    <att type="string" name="canonicalName" value="827996 (pp) 844729"/>
    <att type="string" name="interaction" value="pp"/>
    <att type="int" name="SCORE" value="964"/>
    <att type="string" name="support" value="{&quot;StringDB&quot;: &quot;physical&quot;, &quot;StringEvidence&quot;: &quot;textmining:0.947,experiments:0.822,database:0.791,coexpression:0.356,neighborhood:0.155&quot;, &quot;String_Score_Physical&quot;: 964, &quot;String_Score_Combined&quot;: 998}"/>
  </edge>
  <edge label="827996 (pp) 844748" source="293" target="697">
    <att type="string" name="canonicalName" value="827996 (pp) 844748"/>
    <att type="string" name="interaction" value="pp"/>
    <att type="int" name="SCORE" value="996"/>
    <att type="string" name="support" value="{&quot;StringDB&quot;: &quot;physical&quot;, &quot;StringEvidence&quot;: &quot;experiments:0.964,database:0.896,textmining:0.870&quot;, &quot;String_Score_Physical&quot;: 996, &quot;String_Score_Combined&quot;: 999}"/>
  </edge>
  <edge label="827996 (pp) 844761" source="293" target="701">
    <att type="string" name="canonicalName" value="827996 (pp) 844761"/>
    <att type="string" name="interaction" value="pp"/>
    <att type="int" name="SCORE" value="728"/>
    <att type="string" name="support" value="{&quot;StringDB&quot;: &quot;physical&quot;, &quot;StringEvidence&quot;: &quot;coexpression:0.898,experiments:0.716,textmining:0.375,neighborhood:0.001&quot;, &quot;String_Score_Physical&quot;: 728, &quot;String_Score_Combined&quot;: 982}"/>
  </edge>
  <edge label="827996 (pp) 844768" source="293" target="703">
    <att type="string" name="canonicalName" value="827996 (pp) 844768"/>
    <att type="string" name="interaction" value="pp"/>
    <att type="int" name="SCORE" value="845"/>
    <att type="string" name="support" value="{&quot;StringDB&quot;: &quot;physical&quot;, &quot;StringEvidence&quot;: &quot;experiments:0.838,textmining:0.654&quot;, &quot;String_Score_Physical&quot;: 845, &quot;String_Score_Combined&quot;: 946}"/>
  </edge>
  <edge label="827996 (pp) 844770" source="293" target="704">
    <att type="string" name="canonicalName" value="827996 (pp) 844770"/>
    <att type="string" name="interaction" value="pp"/>
    <att type="int" name="SCORE" value="696"/>
    <att type="string" name="support" value="{&quot;StringDB&quot;: &quot;physical&quot;, &quot;StringEvidence&quot;: &quot;textmining:0.855,experiments:0.683,cooccurrence:0.167,coexpression:0.029&quot;, &quot;String_Score_Physical&quot;: 696, &quot;String_Score_Combined&quot;: 964}"/>
  </edge>
  <edge label="828060 (pp) 829740" source="294" target="339">
    <att type="string" name="canonicalName" value="828060 (pp) 829740"/>
    <att type="string" name="interaction" value="pp"/>
    <att type="int" name="SCORE" value="207"/>
    <att type="string" name="support" value="{&quot;StringDB&quot;: &quot;physical&quot;, &quot;StringEvidence&quot;: &quot;experiments:0.173,textmining:0.038&quot;, &quot;String_Score_Physical&quot;: 207, &quot;String_Score_Combined&quot;: 236}"/>
  </edge>
  <edge label="828060 (pp) 829750" source="294" target="340">
    <att type="string" name="canonicalName" value="828060 (pp) 829750"/>
    <att type="string" name="interaction" value="pp"/>
    <att type="int" name="SCORE" value="207"/>
    <att type="string" name="support" value="{&quot;StringDB&quot;: &quot;physical&quot;, &quot;StringEvidence&quot;: &quot;textmining:0.344,experiments:0.173&quot;, &quot;String_Score_Physical&quot;: 207, &quot;String_Score_Combined&quot;: 479}"/>
  </edge>
  <edge label="828060 (pp) 834802" source="294" target="454">
    <att type="string" name="canonicalName" value="828060 (pp) 834802"/>
    <att type="string" name="interaction" value="pp"/>
    <att type="int" name="SCORE" value="207"/>
    <att type="string" name="support" value="{&quot;StringDB&quot;: &quot;physical&quot;, &quot;StringEvidence&quot;: &quot;textmining:0.276,experiments:0.173,coexpression:0.004&quot;, &quot;String_Score_Physical&quot;: 207, &quot;String_Score_Combined&quot;: 428}"/>
  </edge>
  <edge label="828060 (pp) 835956" source="294" target="488">
    <att type="string" name="canonicalName" value="828060 (pp) 835956"/>
    <att type="string" name="interaction" value="pp"/>
    <att type="int" name="SCORE" value="897"/>
    <att type="string" name="support" value="{&quot;StringDB&quot;: &quot;physical&quot;, &quot;StringEvidence&quot;: &quot;textmining:0.727,database:0.708,experiments:0.635,coexpression:0.103&quot;, &quot;String_Score_Physical&quot;: 897, &quot;String_Score_Combined&quot;: 974}"/>
  </edge>
  <edge label="828060 (pp) 837091" source="294" target="521">
    <att type="string" name="canonicalName" value="828060 (pp) 837091"/>
    <att type="string" name="interaction" value="pp"/>
    <att type="int" name="SCORE" value="207"/>
    <att type="string" name="support" value="{&quot;StringDB&quot;: &quot;physical&quot;, &quot;StringEvidence&quot;: &quot;textmining:0.276,experiments:0.173,coexpression:0.004&quot;, &quot;String_Score_Physical&quot;: 207, &quot;String_Score_Combined&quot;: 428}"/>
  </edge>
  <edge label="828060 (pp) 837791" source="294" target="547">
    <att type="string" name="canonicalName" value="828060 (pp) 837791"/>
    <att type="string" name="interaction" value="pp"/>
    <att type="int" name="SCORE" value="302"/>
    <att type="string" name="support" value="{&quot;StringDB&quot;: &quot;physical&quot;, &quot;StringEvidence&quot;: &quot;textmining:0.555,experiments:0.272,coexpression:0.126&quot;, &quot;String_Score_Physical&quot;: 302, &quot;String_Score_Combined&quot;: 728}"/>
  </edge>
  <edge label="828060 (pp) 843385" source="294" target="660">
    <att type="string" name="canonicalName" value="828060 (pp) 843385"/>
    <att type="string" name="interaction" value="pp"/>
    <att type="int" name="SCORE" value="207"/>
    <att type="string" name="support" value="{&quot;StringDB&quot;: &quot;physical&quot;, &quot;StringEvidence&quot;: &quot;experiments:0.173,textmining:0.051&quot;, &quot;String_Score_Physical&quot;: 207, &quot;String_Score_Combined&quot;: 247}"/>
  </edge>
  <edge label="828064 (pp) 839452" source="295" target="584">
    <att type="string" name="canonicalName" value="828064 (pp) 839452"/>
    <att type="string" name="interaction" value="pp"/>
    <att type="int" name="SCORE" value="650"/>
    <att type="string" name="support" value="{&quot;StringDB&quot;: &quot;physical&quot;, &quot;StringEvidence&quot;: &quot;database:0.635,textmining:0.004,neighborhood:0.002&quot;, &quot;String_Score_Physical&quot;: 650, &quot;String_Score_Combined&quot;: 652}"/>
  </edge>
  <edge label="828113 (pp) 844055" source="296" target="679">
    <att type="string" name="canonicalName" value="828113 (pp) 844055"/>
    <att type="string" name="interaction" value="pp"/>
    <att type="int" name="SCORE" value="270"/>
    <att type="string" name="support" value="{&quot;StringDB&quot;: &quot;physical&quot;, &quot;StringEvidence&quot;: &quot;experiments:0.239,textmining:0.005&quot;, &quot;String_Score_Physical&quot;: 270, &quot;String_Score_Combined&quot;: 273}"/>
  </edge>
  <edge label="828113 (pp) 844347" source="296" target="687">
    <att type="string" name="canonicalName" value="828113 (pp) 844347"/>
    <att type="string" name="interaction" value="pp"/>
    <att type="int" name="SCORE" value="252"/>
    <att type="string" name="support" value="{&quot;StringDB&quot;: &quot;physical&quot;, &quot;StringEvidence&quot;: &quot;experiments:0.220&quot;, &quot;String_Score_Physical&quot;: 252, &quot;String_Score_Combined&quot;: 252}"/>
  </edge>
  <edge label="828143 (pp) 832084" source="297" target="406">
    <att type="string" name="canonicalName" value="828143 (pp) 832084"/>
    <att type="string" name="interaction" value="pp"/>
    <att type="int" name="SCORE" value="900"/>
    <att type="string" name="support" value="{&quot;StringDB&quot;: &quot;physical&quot;, &quot;StringEvidence&quot;: &quot;database:0.896&quot;, &quot;String_Score_Physical&quot;: 900, &quot;String_Score_Combined&quot;: 900}"/>
  </edge>
  <edge label="828143 (pp) 834842" source="297" target="456">
    <att type="string" name="canonicalName" value="828143 (pp) 834842"/>
    <att type="string" name="interaction" value="pp"/>
    <att type="int" name="SCORE" value="900"/>
    <att type="string" name="support" value="{&quot;StringDB&quot;: &quot;physical&quot;, &quot;StringEvidence&quot;: &quot;database:0.896&quot;, &quot;String_Score_Physical&quot;: 900, &quot;String_Score_Combined&quot;: 900}"/>
  </edge>
  <edge label="828143 (pp) 838579" source="297" target="563">
    <att type="string" name="canonicalName" value="828143 (pp) 838579"/>
    <att type="string" name="interaction" value="pp"/>
    <att type="int" name="SCORE" value="900"/>
    <att type="string" name="support" value="{&quot;StringDB&quot;: &quot;physical&quot;, &quot;StringEvidence&quot;: &quot;database:0.896&quot;, &quot;String_Score_Physical&quot;: 900, &quot;String_Score_Combined&quot;: 900}"/>
  </edge>
  <edge label="828143 (pp) 840139" source="297" target="594">
    <att type="string" name="canonicalName" value="828143 (pp) 840139"/>
    <att type="string" name="interaction" value="pp"/>
    <att type="int" name="SCORE" value="900"/>
    <att type="string" name="support" value="{&quot;StringDB&quot;: &quot;physical&quot;, &quot;StringEvidence&quot;: &quot;database:0.896&quot;, &quot;String_Score_Physical&quot;: 900, &quot;String_Score_Combined&quot;: 900}"/>
  </edge>
  <edge label="828143 (pp) 841020" source="297" target="599">
    <att type="string" name="canonicalName" value="828143 (pp) 841020"/>
    <att type="string" name="interaction" value="pp"/>
    <att type="int" name="SCORE" value="900"/>
    <att type="string" name="support" value="{&quot;StringDB&quot;: &quot;physical&quot;, &quot;StringEvidence&quot;: &quot;database:0.896,coexpression:0.014&quot;, &quot;String_Score_Physical&quot;: 900, &quot;String_Score_Combined&quot;: 901}"/>
  </edge>
  <edge label="828143 (pp) 842710" source="297" target="643">
    <att type="string" name="canonicalName" value="828143 (pp) 842710"/>
    <att type="string" name="interaction" value="pp"/>
    <att type="int" name="SCORE" value="900"/>
    <att type="string" name="support" value="{&quot;StringDB&quot;: &quot;physical&quot;, &quot;StringEvidence&quot;: &quot;database:0.896&quot;, &quot;String_Score_Physical&quot;: 900, &quot;String_Score_Combined&quot;: 900}"/>
  </edge>
  <edge label="828154 (pp) 836594" source="298" target="505">
    <att type="string" name="canonicalName" value="828154 (pp) 836594"/>
    <att type="string" name="interaction" value="pp"/>
    <att type="int" name="SCORE" value="252"/>
    <att type="string" name="support" value="{&quot;StringDB&quot;: &quot;physical&quot;, &quot;StringEvidence&quot;: &quot;experiments:0.220&quot;, &quot;String_Score_Physical&quot;: 252, &quot;String_Score_Combined&quot;: 252}"/>
  </edge>
  <edge label="828154 (pp) 844055" source="298" target="679">
    <att type="string" name="canonicalName" value="828154 (pp) 844055"/>
    <att type="string" name="interaction" value="pp"/>
    <att type="int" name="SCORE" value="275"/>
    <att type="string" name="support" value="{&quot;StringDB&quot;: &quot;physical&quot;, &quot;StringEvidence&quot;: &quot;experiments:0.244,coexpression:0.006&quot;, &quot;String_Score_Physical&quot;: 275, &quot;String_Score_Combined&quot;: 279}"/>
  </edge>
  <edge label="828154 (pp) 844347" source="298" target="687">
    <att type="string" name="canonicalName" value="828154 (pp) 844347"/>
    <att type="string" name="interaction" value="pp"/>
    <att type="int" name="SCORE" value="258"/>
    <att type="string" name="support" value="{&quot;StringDB&quot;: &quot;physical&quot;, &quot;StringEvidence&quot;: &quot;experiments:0.226&quot;, &quot;String_Score_Physical&quot;: 258, &quot;String_Score_Combined&quot;: 258}"/>
  </edge>
  <edge label="828210 (pp) 834802" source="299" target="454">
    <att type="string" name="canonicalName" value="828210 (pp) 834802"/>
    <att type="string" name="interaction" value="pp"/>
    <att type="int" name="SCORE" value="254"/>
    <att type="string" name="support" value="{&quot;StringDB&quot;: &quot;physical&quot;, &quot;StringEvidence&quot;: &quot;experiments:0.223,textmining:0.038&quot;, &quot;String_Score_Physical&quot;: 254, &quot;String_Score_Combined&quot;: 282}"/>
  </edge>
  <edge label="828210 (pp) 837091" source="299" target="521">
    <att type="string" name="canonicalName" value="828210 (pp) 837091"/>
    <att type="string" name="interaction" value="pp"/>
    <att type="int" name="SCORE" value="254"/>
    <att type="string" name="support" value="{&quot;StringDB&quot;: &quot;physical&quot;, &quot;StringEvidence&quot;: &quot;textmining:0.267,experiments:0.223&quot;, &quot;String_Score_Physical&quot;: 254, &quot;String_Score_Combined&quot;: 454}"/>
  </edge>
  <edge label="828213 (pp) 842497" source="300" target="635">
    <att type="string" name="canonicalName" value="828213 (pp) 842497"/>
    <att type="string" name="interaction" value="pp"/>
    <att type="int" name="SCORE" value="560"/>
    <att type="string" name="support" value="{&quot;StringDB&quot;: &quot;physical&quot;, &quot;StringEvidence&quot;: &quot;experiments:0.541&quot;, &quot;String_Score_Physical&quot;: 560, &quot;String_Score_Combined&quot;: 560}"/>
  </edge>
  <edge label="828213 (pp) 842786" source="300" target="645">
    <att type="string" name="canonicalName" value="828213 (pp) 842786"/>
    <att type="string" name="interaction" value="pp"/>
    <att type="int" name="SCORE" value="730"/>
    <att type="string" name="support" value="{&quot;StringDB&quot;: &quot;physical&quot;, &quot;StringEvidence&quot;: &quot;experiments:0.718,textmining:0.392,cooccurrence:0.171,coexpression:0.167,neighborhood:0.155&quot;, &quot;String_Score_Physical&quot;: 730, &quot;String_Score_Combined&quot;: 904}"/>
  </edge>
  <edge label="828222 (pp) 831330" source="301" target="385">
    <att type="string" name="canonicalName" value="828222 (pp) 831330"/>
    <att type="string" name="interaction" value="pp"/>
    <att type="int" name="SCORE" value="800"/>
    <att type="string" name="support" value="{&quot;StringDB&quot;: &quot;physical&quot;, &quot;StringEvidence&quot;: &quot;database:0.791,textmining:0.131,neighborhood:0.063&quot;, &quot;String_Score_Physical&quot;: 800, &quot;String_Score_Combined&quot;: 837}"/>
  </edge>
  <edge label="828222 (pp) 841757" source="301" target="613">
    <att type="string" name="canonicalName" value="828222 (pp) 841757"/>
    <att type="string" name="interaction" value="pp"/>
    <att type="int" name="SCORE" value="681"/>
    <att type="string" name="support" value="{&quot;StringDB&quot;: &quot;physical&quot;, &quot;StringEvidence&quot;: &quot;database:0.635,textmining:0.577,coexpression:0.106,neighborhood:0.093,experiments:0.090&quot;, &quot;String_Score_Physical&quot;: 681, &quot;String_Score_Combined&quot;: 890}"/>
  </edge>
  <edge label="828222 (pp) 842284" source="301" target="624">
    <att type="string" name="canonicalName" value="828222 (pp) 842284"/>
    <att type="string" name="interaction" value="pp"/>
    <att type="int" name="SCORE" value="652"/>
    <att type="string" name="support" value="{&quot;StringDB&quot;: &quot;physical&quot;, &quot;StringEvidence&quot;: &quot;database:0.635,textmining:0.233,coexpression:0.008,experiments:0.007&quot;, &quot;String_Score_Physical&quot;: 652, &quot;String_Score_Combined&quot;: 735}"/>
  </edge>
  <edge label="828222 (pp) 843395" source="301" target="662">
    <att type="string" name="canonicalName" value="828222 (pp) 843395"/>
    <att type="string" name="interaction" value="pp"/>
    <att type="int" name="SCORE" value="900"/>
    <att type="string" name="support" value="{&quot;StringDB&quot;: &quot;physical&quot;, &quot;StringEvidence&quot;: &quot;database:0.896,textmining:0.051&quot;, &quot;String_Score_Physical&quot;: 900, &quot;String_Score_Combined&quot;: 905}"/>
  </edge>
  <edge label="828302 (pp) 835230" source="302" target="469">
    <att type="string" name="canonicalName" value="828302 (pp) 835230"/>
    <att type="string" name="interaction" value="pp"/>
    <att type="int" name="SCORE" value="208"/>
    <att type="string" name="support" value="{&quot;StringDB&quot;: &quot;functional&quot;, &quot;StringEvidence&quot;: &quot;coexpression:0.146&quot;, &quot;BioGrid&quot;: &quot;physical&quot;, &quot;BioGrid_PubMed&quot;: &quot;29320478&quot;, &quot;BioGrid_Type&quot;: &quot;Reconstituted Complex&quot;, &quot;String_Score_Combined&quot;: 181, &quot;String_Score_Physical&quot;: 208}"/>
  </edge>
  <edge label="828303 (pp) 830164" source="303" target="352">
    <att type="string" name="canonicalName" value="828303 (pp) 830164"/>
    <att type="string" name="interaction" value="pp"/>
    <att type="int" name="SCORE" value="301"/>
    <att type="string" name="support" value="{&quot;StringDB&quot;: &quot;physical&quot;, &quot;StringEvidence&quot;: &quot;experiments:0.271,textmining:0.177&quot;, &quot;String_Score_Physical&quot;: 301, &quot;String_Score_Combined&quot;: 424}"/>
  </edge>
  <edge label="828303 (pp) 832761" source="303" target="426">
    <att type="string" name="canonicalName" value="828303 (pp) 832761"/>
    <att type="string" name="interaction" value="pp"/>
    <att type="int" name="SCORE" value="309"/>
    <att type="string" name="support" value="{&quot;StringDB&quot;: &quot;physical&quot;, &quot;StringEvidence&quot;: &quot;experiments:0.279,textmining:0.237,coexpression:0.001&quot;, &quot;String_Score_Physical&quot;: 309, &quot;String_Score_Combined&quot;: 473}"/>
  </edge>
  <edge label="828303 (pp) 836661" source="303" target="508">
    <att type="string" name="canonicalName" value="828303 (pp) 836661"/>
    <att type="string" name="interaction" value="pp"/>
    <att type="int" name="SCORE" value="854"/>
    <att type="string" name="support" value="{&quot;StringDB&quot;: &quot;physical&quot;, &quot;StringEvidence&quot;: &quot;experiments:0.848,textmining:0.177,coexpression:0.025&quot;, &quot;String_Score_Physical&quot;: 854, &quot;String_Score_Combined&quot;: 883}"/>
  </edge>
  <edge label="828303 (pp) 837279" source="303" target="529">
    <att type="string" name="canonicalName" value="828303 (pp) 837279"/>
    <att type="string" name="interaction" value="pp"/>
    <att type="int" name="SCORE" value="301"/>
    <att type="string" name="support" value="{&quot;StringDB&quot;: &quot;physical&quot;, &quot;StringEvidence&quot;: &quot;experiments:0.271,textmining:0.036&quot;, &quot;String_Score_Physical&quot;: 301, &quot;String_Score_Combined&quot;: 326}"/>
  </edge>
  <edge label="828303 (pp) 837297" source="303" target="532">
    <att type="string" name="canonicalName" value="828303 (pp) 837297"/>
    <att type="string" name="interaction" value="pp"/>
    <att type="int" name="SCORE" value="301"/>
    <att type="string" name="support" value="{&quot;StringDB&quot;: &quot;physical&quot;, &quot;StringEvidence&quot;: &quot;experiments:0.271,coexpression:0.039,textmining:0.036&quot;, &quot;String_Score_Physical&quot;: 301, &quot;String_Score_Combined&quot;: 352}"/>
  </edge>
  <edge label="828303 (pp) 841570" source="303" target="609">
    <att type="string" name="canonicalName" value="828303 (pp) 841570"/>
    <att type="string" name="interaction" value="pp"/>
    <att type="int" name="SCORE" value="792"/>
    <att type="string" name="support" value="{&quot;StringDB&quot;: &quot;physical&quot;, &quot;StringEvidence&quot;: &quot;experiments:0.783,textmining:0.523,coexpression:0.016&quot;, &quot;String_Score_Physical&quot;: 792, &quot;String_Score_Combined&quot;: 902}"/>
  </edge>
  <edge label="828303 (pp) 844388" source="303" target="689">
    <att type="string" name="canonicalName" value="828303 (pp) 844388"/>
    <att type="string" name="interaction" value="pp"/>
    <att type="int" name="SCORE" value="309"/>
    <att type="string" name="support" value="{&quot;StringDB&quot;: &quot;physical&quot;, &quot;StringEvidence&quot;: &quot;experiments:0.279,textmining:0.237,coexpression:0.001&quot;, &quot;String_Score_Physical&quot;: 309, &quot;String_Score_Combined&quot;: 473}"/>
  </edge>
  <edge label="828348 (pp) 828831" source="304" target="315">
    <att type="string" name="canonicalName" value="828348 (pp) 828831"/>
    <att type="string" name="interaction" value="pp"/>
    <att type="int" name="SCORE" value="252"/>
    <att type="string" name="support" value="{&quot;StringDB&quot;: &quot;physical&quot;, &quot;StringEvidence&quot;: &quot;experiments:0.221,textmining:0.006&quot;, &quot;String_Score_Physical&quot;: 252, &quot;String_Score_Combined&quot;: 257}"/>
  </edge>
  <edge label="828348 (pp) 829557" source="304" target="333">
    <att type="string" name="canonicalName" value="828348 (pp) 829557"/>
    <att type="string" name="interaction" value="pp"/>
    <att type="int" name="SCORE" value="247"/>
    <att type="string" name="support" value="{&quot;StringDB&quot;: &quot;physical&quot;, &quot;StringEvidence&quot;: &quot;experiments:0.216&quot;, &quot;String_Score_Physical&quot;: 247, &quot;String_Score_Combined&quot;: 248}"/>
  </edge>
  <edge label="828348 (pp) 830164" source="304" target="352">
    <att type="string" name="canonicalName" value="828348 (pp) 830164"/>
    <att type="string" name="interaction" value="pp"/>
    <att type="int" name="SCORE" value="201"/>
    <att type="string" name="support" value="{&quot;StringDB&quot;: &quot;physical&quot;, &quot;StringEvidence&quot;: &quot;experiments:0.167,textmining:0.005&quot;, &quot;String_Score_Physical&quot;: 201, &quot;String_Score_Combined&quot;: 205}"/>
  </edge>
  <edge label="828348 (pp) 831692" source="304" target="396">
    <att type="string" name="canonicalName" value="828348 (pp) 831692"/>
    <att type="string" name="interaction" value="pp"/>
    <att type="int" name="SCORE" value="232"/>
    <att type="string" name="support" value="{&quot;StringDB&quot;: &quot;physical&quot;, &quot;StringEvidence&quot;: &quot;experiments:0.200&quot;, &quot;String_Score_Physical&quot;: 232, &quot;String_Score_Combined&quot;: 232}"/>
  </edge>
  <edge label="828348 (pp) 836661" source="304" target="508">
    <att type="string" name="canonicalName" value="828348 (pp) 836661"/>
    <att type="string" name="interaction" value="pp"/>
    <att type="int" name="SCORE" value="201"/>
    <att type="string" name="support" value="{&quot;StringDB&quot;: &quot;physical&quot;, &quot;StringEvidence&quot;: &quot;experiments:0.167,textmining:0.005&quot;, &quot;String_Score_Physical&quot;: 201, &quot;String_Score_Combined&quot;: 205}"/>
  </edge>
  <edge label="828348 (pp) 837279" source="304" target="529">
    <att type="string" name="canonicalName" value="828348 (pp) 837279"/>
    <att type="string" name="interaction" value="pp"/>
    <att type="int" name="SCORE" value="201"/>
    <att type="string" name="support" value="{&quot;StringDB&quot;: &quot;physical&quot;, &quot;StringEvidence&quot;: &quot;experiments:0.167,textmining:0.005&quot;, &quot;String_Score_Physical&quot;: 201, &quot;String_Score_Combined&quot;: 205}"/>
  </edge>
  <edge label="828348 (pp) 837297" source="304" target="532">
    <att type="string" name="canonicalName" value="828348 (pp) 837297"/>
    <att type="string" name="interaction" value="pp"/>
    <att type="int" name="SCORE" value="201"/>
    <att type="string" name="support" value="{&quot;StringDB&quot;: &quot;physical&quot;, &quot;StringEvidence&quot;: &quot;experiments:0.167,textmining:0.005&quot;, &quot;String_Score_Physical&quot;: 201, &quot;String_Score_Combined&quot;: 205}"/>
  </edge>
  <edge label="828348 (pp) 841305" source="304" target="606">
    <att type="string" name="canonicalName" value="828348 (pp) 841305"/>
    <att type="string" name="interaction" value="pp"/>
    <att type="int" name="SCORE" value="211"/>
    <att type="string" name="support" value="{&quot;StringDB&quot;: &quot;physical&quot;, &quot;StringEvidence&quot;: &quot;experiments:0.177&quot;, &quot;String_Score_Physical&quot;: 211, &quot;String_Score_Combined&quot;: 211}"/>
  </edge>
  <edge label="828348 (pp) 841707" source="304" target="612">
    <att type="string" name="canonicalName" value="828348 (pp) 841707"/>
    <att type="string" name="interaction" value="pp"/>
    <att type="int" name="SCORE" value="252"/>
    <att type="string" name="support" value="{&quot;StringDB&quot;: &quot;physical&quot;, &quot;StringEvidence&quot;: &quot;experiments:0.221,textmining:0.006&quot;, &quot;String_Score_Physical&quot;: 252, &quot;String_Score_Combined&quot;: 257}"/>
  </edge>
  <edge label="828348 (pp) 844155" source="304" target="684">
    <att type="string" name="canonicalName" value="828348 (pp) 844155"/>
    <att type="string" name="interaction" value="pp"/>
    <att type="int" name="SCORE" value="333"/>
    <att type="string" name="support" value="{&quot;StringDB&quot;: &quot;physical&quot;, &quot;StringEvidence&quot;: &quot;experiments:0.304,textmining:0.082,coexpression:0.013&quot;, &quot;String_Score_Physical&quot;: 333, &quot;String_Score_Combined&quot;: 395}"/>
  </edge>
  <edge label="828348 (pp) 844765" source="304" target="702">
    <att type="string" name="canonicalName" value="828348 (pp) 844765"/>
    <att type="string" name="interaction" value="pp"/>
    <att type="int" name="SCORE" value="193"/>
    <att type="string" name="support" value="{&quot;StringDB&quot;: &quot;physical&quot;, &quot;StringEvidence&quot;: &quot;experiments:0.158,coexpression:0.045&quot;, &quot;String_Score_Physical&quot;: 193, &quot;String_Score_Combined&quot;: 229}"/>
  </edge>
  <edge label="828439 (pp) 829662" source="305" target="337">
    <att type="string" name="canonicalName" value="828439 (pp) 829662"/>
    <att type="string" name="interaction" value="pp"/>
    <att type="int" name="SCORE" value="762"/>
    <att type="string" name="support" value="{&quot;StringDB&quot;: &quot;physical&quot;, &quot;StringEvidence&quot;: &quot;experiments:0.752,textmining:0.607,cooccurrence:0.425,coexpression:0.151&quot;, &quot;BioGrid&quot;: &quot;physical&quot;, &quot;BioGrid_PubMed&quot;: &quot;24833385,21798944&quot;, &quot;BioGrid_Type&quot;: &quot;Two-hybrid,PCA&quot;, &quot;String_Score_Physical&quot;: 762, &quot;String_Score_Combined&quot;: 803}"/>
  </edge>
  <edge label="828439 (pp) 834842" source="305" target="456">
    <att type="string" name="canonicalName" value="828439 (pp) 834842"/>
    <att type="string" name="interaction" value="pp"/>
    <att type="int" name="SCORE" value="244"/>
    <att type="string" name="support" value="{&quot;StringDB&quot;: &quot;physical&quot;, &quot;StringEvidence&quot;: &quot;experiments:0.213&quot;, &quot;BioGrid&quot;: &quot;physical&quot;, &quot;BioGrid_PubMed&quot;: &quot;24833385&quot;, &quot;BioGrid_Type&quot;: &quot;PCA&quot;, &quot;String_Score_Physical&quot;: 244, &quot;String_Score_Combined&quot;: 244}"/>
  </edge>
  <edge label="828439 (pp) 837998" source="305" target="553">
    <att type="string" name="canonicalName" value="828439 (pp) 837998"/>
    <att type="string" name="interaction" value="pp"/>
    <att type="int" name="SCORE" value="228"/>
    <att type="string" name="support" value="{&quot;StringDB&quot;: &quot;physical&quot;, &quot;StringEvidence&quot;: &quot;experiments:0.196&quot;, &quot;BioGrid&quot;: &quot;physical&quot;, &quot;BioGrid_PubMed&quot;: &quot;24833385&quot;, &quot;BioGrid_Type&quot;: &quot;PCA&quot;, &quot;String_Score_Physical&quot;: 228, &quot;String_Score_Combined&quot;: 228}"/>
  </edge>
  <edge label="828439 (pp) 841177" source="305" target="604">
    <att type="string" name="canonicalName" value="828439 (pp) 841177"/>
    <att type="string" name="interaction" value="pp"/>
    <att type="int" name="SCORE" value="223"/>
    <att type="string" name="support" value="{&quot;StringDB&quot;: &quot;physical&quot;, &quot;StringEvidence&quot;: &quot;experiments:0.190&quot;, &quot;BioGrid&quot;: &quot;physical&quot;, &quot;BioGrid_PubMed&quot;: &quot;24833385&quot;, &quot;BioGrid_Type&quot;: &quot;PCA&quot;, &quot;String_Score_Physical&quot;: 223, &quot;String_Score_Combined&quot;: 223}"/>
  </edge>
  <edge label="828439 (pp) 844074" source="305" target="681">
    <att type="string" name="canonicalName" value="828439 (pp) 844074"/>
    <att type="string" name="interaction" value="pp"/>
    <att type="int" name="SCORE" value="240"/>
    <att type="string" name="support" value="{&quot;StringDB&quot;: &quot;physical&quot;, &quot;StringEvidence&quot;: &quot;experiments:0.209&quot;, &quot;BioGrid&quot;: &quot;physical&quot;, &quot;BioGrid_PubMed&quot;: &quot;24833385&quot;, &quot;BioGrid_Type&quot;: &quot;PCA&quot;, &quot;String_Score_Physical&quot;: 240, &quot;String_Score_Combined&quot;: 240}"/>
  </edge>
  <edge label="828520 (pp) 828858" source="306" target="316">
    <att type="string" name="canonicalName" value="828520 (pp) 828858"/>
    <att type="string" name="interaction" value="pp"/>
    <att type="int" name="SCORE" value="208"/>
    <att type="string" name="support" value="{&quot;BioGrid&quot;: &quot;physical&quot;, &quot;BioGrid_PubMed&quot;: &quot;32191846&quot;, &quot;BioGrid_Type&quot;: &quot;Co-fractionation&quot;, &quot;BioGrid_Score&quot;: &quot;0.553608225&quot;}"/>
  </edge>
  <edge label="828520 (pp) 829019" source="306" target="319">
    <att type="string" name="canonicalName" value="828520 (pp) 829019"/>
    <att type="string" name="interaction" value="pp"/>
    <att type="int" name="SCORE" value="327"/>
    <att type="string" name="support" value="{&quot;StringDB&quot;: &quot;physical&quot;, &quot;StringEvidence&quot;: &quot;experiments:0.298,textmining:0.070&quot;, &quot;String_Score_Physical&quot;: 327, &quot;String_Score_Combined&quot;: 374}"/>
  </edge>
  <edge label="828520 (pp) 831738" source="306" target="398">
    <att type="string" name="canonicalName" value="828520 (pp) 831738"/>
    <att type="string" name="interaction" value="pp"/>
    <att type="int" name="SCORE" value="208"/>
    <att type="string" name="support" value="{&quot;BioGrid&quot;: &quot;physical&quot;, &quot;BioGrid_PubMed&quot;: &quot;32191846&quot;, &quot;BioGrid_Type&quot;: &quot;Co-fractionation&quot;, &quot;BioGrid_Score&quot;: &quot;0.570242244&quot;}"/>
  </edge>
  <edge label="828520 (pp) 832761" source="306" target="426">
    <att type="string" name="canonicalName" value="828520 (pp) 832761"/>
    <att type="string" name="interaction" value="pp"/>
    <att type="int" name="SCORE" value="276"/>
    <att type="string" name="support" value="{&quot;StringDB&quot;: &quot;physical&quot;, &quot;StringEvidence&quot;: &quot;experiments:0.245,coexpression:0.003&quot;, &quot;String_Score_Physical&quot;: 276, &quot;String_Score_Combined&quot;: 278}"/>
  </edge>
  <edge label="828520 (pp) 832950" source="306" target="431">
    <att type="string" name="canonicalName" value="828520 (pp) 832950"/>
    <att type="string" name="interaction" value="pp"/>
    <att type="int" name="SCORE" value="540"/>
    <att type="string" name="support" value="{&quot;StringDB&quot;: &quot;physical&quot;, &quot;StringEvidence&quot;: &quot;coexpression:0.945,textmining:0.641,experiments:0.520&quot;, &quot;String_Score_Physical&quot;: 540, &quot;String_Score_Combined&quot;: 990}"/>
  </edge>
  <edge label="828520 (pp) 834207" source="306" target="445">
    <att type="string" name="canonicalName" value="828520 (pp) 834207"/>
    <att type="string" name="interaction" value="pp"/>
    <att type="int" name="SCORE" value="540"/>
    <att type="string" name="support" value="{&quot;StringDB&quot;: &quot;physical&quot;, &quot;StringEvidence&quot;: &quot;coexpression:0.945,textmining:0.641,experiments:0.520&quot;, &quot;String_Score_Physical&quot;: 540, &quot;String_Score_Combined&quot;: 990}"/>
  </edge>
  <edge label="828520 (pp) 834406" source="306" target="448">
    <att type="string" name="canonicalName" value="828520 (pp) 834406"/>
    <att type="string" name="interaction" value="pp"/>
    <att type="int" name="SCORE" value="213"/>
    <att type="string" name="support" value="{&quot;StringDB&quot;: &quot;physical&quot;, &quot;StringEvidence&quot;: &quot;textmining:0.371,experiments:0.179&quot;, &quot;String_Score_Physical&quot;: 213, &quot;String_Score_Combined&quot;: 505}"/>
  </edge>
  <edge label="828520 (pp) 834577" source="306" target="451">
    <att type="string" name="canonicalName" value="828520 (pp) 834577"/>
    <att type="string" name="interaction" value="pp"/>
    <att type="int" name="SCORE" value="208"/>
    <att type="string" name="support" value="{&quot;BioGrid&quot;: &quot;physical&quot;, &quot;BioGrid_PubMed&quot;: &quot;32194606&quot;, &quot;BioGrid_Type&quot;: &quot;Affinity Capture-MS&quot;}"/>
  </edge>
  <edge label="828520 (pp) 835426" source="306" target="478">
    <att type="string" name="canonicalName" value="828520 (pp) 835426"/>
    <att type="string" name="interaction" value="pp"/>
    <att type="int" name="SCORE" value="327"/>
    <att type="string" name="support" value="{&quot;StringDB&quot;: &quot;physical&quot;, &quot;StringEvidence&quot;: &quot;experiments:0.298,textmining:0.070&quot;, &quot;String_Score_Physical&quot;: 327, &quot;String_Score_Combined&quot;: 374}"/>
  </edge>
  <edge label="828520 (pp) 835923" source="306" target="486">
    <att type="string" name="canonicalName" value="828520 (pp) 835923"/>
    <att type="string" name="interaction" value="pp"/>
    <att type="int" name="SCORE" value="574"/>
    <att type="string" name="support" value="{&quot;StringDB&quot;: &quot;physical&quot;, &quot;StringEvidence&quot;: &quot;coexpression:0.734,experiments:0.556,textmining:0.240&quot;, &quot;String_Score_Physical&quot;: 574, &quot;String_Score_Combined&quot;: 913}"/>
  </edge>
  <edge label="828520 (pp) 836301" source="306" target="497">
    <att type="string" name="canonicalName" value="828520 (pp) 836301"/>
    <att type="string" name="interaction" value="pp"/>
    <att type="int" name="SCORE" value="732"/>
    <att type="string" name="support" value="{&quot;StringDB&quot;: &quot;physical&quot;, &quot;StringEvidence&quot;: &quot;coexpression:0.986,textmining:0.758,experiments:0.721&quot;, &quot;BioGrid&quot;: &quot;physical&quot;, &quot;BioGrid_PubMed&quot;: &quot;32191846&quot;, &quot;BioGrid_Type&quot;: &quot;Co-fractionation&quot;, &quot;BioGrid_Score&quot;: &quot;0.602131334&quot;, &quot;String_Score_Physical&quot;: 732, &quot;String_Score_Combined&quot;: 999}"/>
  </edge>
  <edge label="828520 (pp) 837448" source="306" target="537">
    <att type="string" name="canonicalName" value="828520 (pp) 837448"/>
    <att type="string" name="interaction" value="pp"/>
    <att type="int" name="SCORE" value="286"/>
    <att type="string" name="support" value="{&quot;StringDB&quot;: &quot;physical&quot;, &quot;StringEvidence&quot;: &quot;experiments:0.255,coexpression:0.004&quot;, &quot;String_Score_Physical&quot;: 286, &quot;String_Score_Combined&quot;: 288}"/>
  </edge>
  <edge label="828520 (pp) 841110" source="306" target="602">
    <att type="string" name="canonicalName" value="828520 (pp) 841110"/>
    <att type="string" name="interaction" value="pp"/>
    <att type="int" name="SCORE" value="213"/>
    <att type="string" name="support" value="{&quot;StringDB&quot;: &quot;physical&quot;, &quot;StringEvidence&quot;: &quot;textmining:0.357,experiments:0.179&quot;, &quot;String_Score_Physical&quot;: 213, &quot;String_Score_Combined&quot;: 494}"/>
  </edge>
  <edge label="828520 (pp) 842655" source="306" target="641">
    <att type="string" name="canonicalName" value="828520 (pp) 842655"/>
    <att type="string" name="interaction" value="pp"/>
    <att type="int" name="SCORE" value="188"/>
    <att type="string" name="support" value="{&quot;StringDB&quot;: &quot;physical&quot;, &quot;StringEvidence&quot;: &quot;experiments:0.153,textmining:0.064&quot;, &quot;String_Score_Physical&quot;: 188, &quot;String_Score_Combined&quot;: 239}"/>
  </edge>
  <edge label="828520 (pp) 844388" source="306" target="689">
    <att type="string" name="canonicalName" value="828520 (pp) 844388"/>
    <att type="string" name="interaction" value="pp"/>
    <att type="int" name="SCORE" value="276"/>
    <att type="string" name="support" value="{&quot;StringDB&quot;: &quot;physical&quot;, &quot;StringEvidence&quot;: &quot;experiments:0.245,coexpression:0.003&quot;, &quot;String_Score_Physical&quot;: 276, &quot;String_Score_Combined&quot;: 278}"/>
  </edge>
  <edge label="828520 (pp) 844757" source="306" target="700">
    <att type="string" name="canonicalName" value="828520 (pp) 844757"/>
    <att type="string" name="interaction" value="pp"/>
    <att type="int" name="SCORE" value="188"/>
    <att type="string" name="support" value="{&quot;StringDB&quot;: &quot;physical&quot;, &quot;StringEvidence&quot;: &quot;experiments:0.153,textmining:0.064,coexpression:0.042&quot;, &quot;String_Score_Physical&quot;: 188, &quot;String_Score_Combined&quot;: 271}"/>
  </edge>
  <edge label="828520 (pp) 844790" source="306" target="708">
    <att type="string" name="canonicalName" value="828520 (pp) 844790"/>
    <att type="string" name="interaction" value="pp"/>
    <att type="int" name="SCORE" value="315"/>
    <att type="string" name="support" value="{&quot;StringDB&quot;: &quot;physical&quot;, &quot;StringEvidence&quot;: &quot;textmining:0.493,experiments:0.287,coexpression:0.047&quot;, &quot;String_Score_Physical&quot;: 315, &quot;String_Score_Combined&quot;: 669}"/>
  </edge>
  <edge label="828523 (pp) 831899" source="307" target="402">
    <att type="string" name="canonicalName" value="828523 (pp) 831899"/>
    <att type="string" name="interaction" value="pp"/>
    <att type="int" name="SCORE" value="379"/>
    <att type="string" name="support" value="{&quot;StringDB&quot;: &quot;physical&quot;, &quot;StringEvidence&quot;: &quot;experiments:0.352,coexpression:0.106&quot;, &quot;BioGrid&quot;: &quot;physical&quot;, &quot;BioGrid_PubMed&quot;: &quot;23667124&quot;, &quot;BioGrid_Type&quot;: &quot;Affinity Capture-MS&quot;, &quot;String_Score_Physical&quot;: 379, &quot;String_Score_Combined&quot;: 445}"/>
  </edge>
  <edge label="828536 (pp) 839176" source="308" target="577">
    <att type="string" name="canonicalName" value="828536 (pp) 839176"/>
    <att type="string" name="interaction" value="pp"/>
    <att type="int" name="SCORE" value="265"/>
    <att type="string" name="support" value="{&quot;StringDB&quot;: &quot;physical&quot;, &quot;StringEvidence&quot;: &quot;experiments:0.234,coexpression:0.003&quot;, &quot;String_Score_Physical&quot;: 265, &quot;String_Score_Combined&quot;: 267}"/>
  </edge>
  <edge label="828551 (pp) 829740" source="309" target="339">
    <att type="string" name="canonicalName" value="828551 (pp) 829740"/>
    <att type="string" name="interaction" value="pp"/>
    <att type="int" name="SCORE" value="904"/>
    <att type="string" name="support" value="{&quot;StringDB&quot;: &quot;physical&quot;, &quot;StringEvidence&quot;: &quot;database:0.896,textmining:0.051,experiments:0.046&quot;, &quot;String_Score_Physical&quot;: 904, &quot;String_Score_Combined&quot;: 909}"/>
  </edge>
  <edge label="828551 (pp) 830890" source="309" target="369">
    <att type="string" name="canonicalName" value="828551 (pp) 830890"/>
    <att type="string" name="interaction" value="pp"/>
    <att type="int" name="SCORE" value="909"/>
    <att type="string" name="support" value="{&quot;StringDB&quot;: &quot;physical&quot;, &quot;StringEvidence&quot;: &quot;database:0.896,experiments:0.098,coexpression:0.006&quot;, &quot;String_Score_Physical&quot;: 909, &quot;String_Score_Combined&quot;: 910}"/>
  </edge>
  <edge label="828603 (pp) 831769" source="310" target="399">
    <att type="string" name="canonicalName" value="828603 (pp) 831769"/>
    <att type="string" name="interaction" value="pp"/>
    <att type="int" name="SCORE" value="900"/>
    <att type="string" name="support" value="{&quot;StringDB&quot;: &quot;physical&quot;, &quot;StringEvidence&quot;: &quot;database:0.896,textmining:0.535,neighborhood:0.149,coexpression:0.043&quot;, &quot;String_Score_Physical&quot;: 900, &quot;String_Score_Combined&quot;: 962}"/>
  </edge>
  <edge label="828603 (pp) 834018" source="310" target="442">
    <att type="string" name="canonicalName" value="828603 (pp) 834018"/>
    <att type="string" name="interaction" value="pp"/>
    <att type="int" name="SCORE" value="217"/>
    <att type="string" name="support" value="{&quot;StringDB&quot;: &quot;physical&quot;, &quot;StringEvidence&quot;: &quot;experiments:0.184,textmining:0.032&quot;, &quot;String_Score_Physical&quot;: 217, &quot;String_Score_Combined&quot;: 242}"/>
  </edge>
  <edge label="828603 (pp) 840073" source="310" target="593">
    <att type="string" name="canonicalName" value="828603 (pp) 840073"/>
    <att type="string" name="interaction" value="pp"/>
    <att type="int" name="SCORE" value="271"/>
    <att type="string" name="support" value="{&quot;StringDB&quot;: &quot;physical&quot;, &quot;StringEvidence&quot;: &quot;textmining:0.302,experiments:0.240,coexpression:0.007&quot;, &quot;String_Score_Physical&quot;: 271, &quot;String_Score_Combined&quot;: 495}"/>
  </edge>
  <edge label="828660 (pp) 829639" source="311" target="336">
    <att type="string" name="canonicalName" value="828660 (pp) 829639"/>
    <att type="string" name="interaction" value="pp"/>
    <att type="int" name="SCORE" value="900"/>
    <att type="string" name="support" value="{&quot;StringDB&quot;: &quot;physical&quot;, &quot;StringEvidence&quot;: &quot;database:0.896,coexpression:0.007&quot;, &quot;String_Score_Physical&quot;: 900, &quot;String_Score_Combined&quot;: 900}"/>
  </edge>
  <edge label="828660 (pp) 829758" source="311" target="341">
    <att type="string" name="canonicalName" value="828660 (pp) 829758"/>
    <att type="string" name="interaction" value="pp"/>
    <att type="int" name="SCORE" value="900"/>
    <att type="string" name="support" value="{&quot;StringDB&quot;: &quot;physical&quot;, &quot;StringEvidence&quot;: &quot;database:0.896,textmining:0.027,coexpression:0.016,experiments:0.005&quot;, &quot;String_Score_Physical&quot;: 900, &quot;String_Score_Combined&quot;: 904}"/>
  </edge>
  <edge label="828660 (pp) 831899" source="311" target="402">
    <att type="string" name="canonicalName" value="828660 (pp) 831899"/>
    <att type="string" name="interaction" value="pp"/>
    <att type="int" name="SCORE" value="256"/>
    <att type="string" name="support" value="{&quot;StringDB&quot;: &quot;physical&quot;, &quot;StringEvidence&quot;: &quot;experiments:0.225,coexpression:0.008&quot;, &quot;String_Score_Physical&quot;: 256, &quot;String_Score_Combined&quot;: 263}"/>
  </edge>
  <edge label="828660 (pp) 832184" source="311" target="409">
    <att type="string" name="canonicalName" value="828660 (pp) 832184"/>
    <att type="string" name="interaction" value="pp"/>
    <att type="int" name="SCORE" value="256"/>
    <att type="string" name="support" value="{&quot;StringDB&quot;: &quot;physical&quot;, &quot;StringEvidence&quot;: &quot;experiments:0.225,coexpression:0.008&quot;, &quot;String_Score_Physical&quot;: 256, &quot;String_Score_Combined&quot;: 263}"/>
  </edge>
  <edge label="828660 (pp) 835269" source="311" target="472">
    <att type="string" name="canonicalName" value="828660 (pp) 835269"/>
    <att type="string" name="interaction" value="pp"/>
    <att type="int" name="SCORE" value="900"/>
    <att type="string" name="support" value="{&quot;StringDB&quot;: &quot;physical&quot;, &quot;StringEvidence&quot;: &quot;database:0.896,textmining:0.051,coexpression:0.042&quot;, &quot;String_Score_Physical&quot;: 900, &quot;String_Score_Combined&quot;: 909}"/>
  </edge>
  <edge label="828660 (pp) 835399" source="311" target="476">
    <att type="string" name="canonicalName" value="828660 (pp) 835399"/>
    <att type="string" name="interaction" value="pp"/>
    <att type="int" name="SCORE" value="900"/>
    <att type="string" name="support" value="{&quot;StringDB&quot;: &quot;physical&quot;, &quot;StringEvidence&quot;: &quot;database:0.896,coexpression:0.097&quot;, &quot;String_Score_Physical&quot;: 900, &quot;String_Score_Combined&quot;: 909}"/>
  </edge>
  <edge label="828660 (pp) 836215" source="311" target="493">
    <att type="string" name="canonicalName" value="828660 (pp) 836215"/>
    <att type="string" name="interaction" value="pp"/>
    <att type="int" name="SCORE" value="900"/>
    <att type="string" name="support" value="{&quot;StringDB&quot;: &quot;physical&quot;, &quot;StringEvidence&quot;: &quot;database:0.896,textmining:0.603,coexpression:0.053&quot;, &quot;String_Score_Physical&quot;: 900, &quot;String_Score_Combined&quot;: 962}"/>
  </edge>
  <edge label="828660 (pp) 838690" source="311" target="570">
    <att type="string" name="canonicalName" value="828660 (pp) 838690"/>
    <att type="string" name="interaction" value="pp"/>
    <att type="int" name="SCORE" value="900"/>
    <att type="string" name="support" value="{&quot;StringDB&quot;: &quot;physical&quot;, &quot;StringEvidence&quot;: &quot;database:0.896,coexpression:0.038&quot;, &quot;String_Score_Physical&quot;: 900, &quot;String_Score_Combined&quot;: 903}"/>
  </edge>
  <edge label="828660 (pp) 841262" source="311" target="605">
    <att type="string" name="canonicalName" value="828660 (pp) 841262"/>
    <att type="string" name="interaction" value="pp"/>
    <att type="int" name="SCORE" value="226"/>
    <att type="string" name="support" value="{&quot;StringDB&quot;: &quot;physical&quot;, &quot;StringEvidence&quot;: &quot;experiments:0.194&quot;, &quot;String_Score_Physical&quot;: 226, &quot;String_Score_Combined&quot;: 226}"/>
  </edge>
  <edge label="828660 (pp) 844055" source="311" target="679">
    <att type="string" name="canonicalName" value="828660 (pp) 844055"/>
    <att type="string" name="interaction" value="pp"/>
    <att type="int" name="SCORE" value="900"/>
    <att type="string" name="support" value="{&quot;StringDB&quot;: &quot;physical&quot;, &quot;StringEvidence&quot;: &quot;database:0.896,coexpression:0.008&quot;, &quot;String_Score_Physical&quot;: 900, &quot;String_Score_Combined&quot;: 900}"/>
  </edge>
  <edge label="828660 (pp) 844347" source="311" target="687">
    <att type="string" name="canonicalName" value="828660 (pp) 844347"/>
    <att type="string" name="interaction" value="pp"/>
    <att type="int" name="SCORE" value="900"/>
    <att type="string" name="support" value="{&quot;StringDB&quot;: &quot;physical&quot;, &quot;StringEvidence&quot;: &quot;database:0.896,coexpression:0.016&quot;, &quot;String_Score_Physical&quot;: 900, &quot;String_Score_Combined&quot;: 901}"/>
  </edge>
  <edge label="828689 (pp) 833729" source="312" target="439">
    <att type="string" name="canonicalName" value="828689 (pp) 833729"/>
    <att type="string" name="interaction" value="pp"/>
    <att type="int" name="SCORE" value="187"/>
    <att type="string" name="support" value="{&quot;StringDB&quot;: &quot;physical&quot;, &quot;StringEvidence&quot;: &quot;experiments:0.152,neighborhood:0.103,textmining:0.036&quot;, &quot;String_Score_Physical&quot;: 187, &quot;String_Score_Combined&quot;: 297}"/>
  </edge>
  <edge label="828689 (pp) 844790" source="312" target="708">
    <att type="string" name="canonicalName" value="828689 (pp) 844790"/>
    <att type="string" name="interaction" value="pp"/>
    <att type="int" name="SCORE" value="210"/>
    <att type="string" name="support" value="{&quot;StringDB&quot;: &quot;physical&quot;, &quot;StringEvidence&quot;: &quot;experiments:0.176,textmining:0.051,coexpression:0.007&quot;, &quot;String_Score_Physical&quot;: 210, &quot;String_Score_Combined&quot;: 255}"/>
  </edge>
  <edge label="828729 (pp) 829557" source="313" target="333">
    <att type="string" name="canonicalName" value="828729 (pp) 829557"/>
    <att type="string" name="interaction" value="pp"/>
    <att type="int" name="SCORE" value="900"/>
    <att type="string" name="support" value="{&quot;StringDB&quot;: &quot;physical&quot;, &quot;StringEvidence&quot;: &quot;database:0.896,coexpression:0.053&quot;, &quot;String_Score_Physical&quot;: 900, &quot;String_Score_Combined&quot;: 905}"/>
  </edge>
  <edge label="828729 (pp) 830337" source="313" target="354">
    <att type="string" name="canonicalName" value="828729 (pp) 830337"/>
    <att type="string" name="interaction" value="pp"/>
    <att type="int" name="SCORE" value="835"/>
    <att type="string" name="support" value="{&quot;StringDB&quot;: &quot;physical&quot;, &quot;StringEvidence&quot;: &quot;experiments:0.828,coexpression:0.204&quot;, &quot;String_Score_Physical&quot;: 835, &quot;String_Score_Combined&quot;: 868}"/>
  </edge>
  <edge label="828729 (pp) 830524" source="313" target="359">
    <att type="string" name="canonicalName" value="828729 (pp) 830524"/>
    <att type="string" name="interaction" value="pp"/>
    <att type="int" name="SCORE" value="730"/>
    <att type="string" name="support" value="{&quot;StringDB&quot;: &quot;physical&quot;, &quot;StringEvidence&quot;: &quot;coexpression:0.871,experiments:0.718,textmining:0.308&quot;, &quot;String_Score_Physical&quot;: 730, &quot;String_Score_Combined&quot;: 975}"/>
  </edge>
  <edge label="828729 (pp) 831193" source="313" target="379">
    <att type="string" name="canonicalName" value="828729 (pp) 831193"/>
    <att type="string" name="interaction" value="pp"/>
    <att type="int" name="SCORE" value="465"/>
    <att type="string" name="support" value="{&quot;StringDB&quot;: &quot;physical&quot;, &quot;StringEvidence&quot;: &quot;experiments:0.443,coexpression:0.127&quot;, &quot;String_Score_Physical&quot;: 465, &quot;String_Score_Combined&quot;: 533}"/>
  </edge>
  <edge label="828729 (pp) 831201" source="313" target="380">
    <att type="string" name="canonicalName" value="828729 (pp) 831201"/>
    <att type="string" name="interaction" value="pp"/>
    <att type="int" name="SCORE" value="396"/>
    <att type="string" name="support" value="{&quot;StringDB&quot;: &quot;physical&quot;, &quot;StringEvidence&quot;: &quot;experiments:0.370,coexpression:0.019&quot;, &quot;String_Score_Physical&quot;: 396, &quot;String_Score_Combined&quot;: 407}"/>
  </edge>
  <edge label="828729 (pp) 831692" source="313" target="396">
    <att type="string" name="canonicalName" value="828729 (pp) 831692"/>
    <att type="string" name="interaction" value="pp"/>
    <att type="int" name="SCORE" value="980"/>
    <att type="string" name="support" value="{&quot;StringDB&quot;: &quot;physical&quot;, &quot;StringEvidence&quot;: &quot;coexpression:0.979,database:0.896,experiments:0.805,textmining:0.478&quot;, &quot;String_Score_Physical&quot;: 980, &quot;String_Score_Combined&quot;: 999}"/>
  </edge>
  <edge label="828729 (pp) 831724" source="313" target="397">
    <att type="string" name="canonicalName" value="828729 (pp) 831724"/>
    <att type="string" name="interaction" value="pp"/>
    <att type="int" name="SCORE" value="982"/>
    <att type="string" name="support" value="{&quot;StringDB&quot;: &quot;physical&quot;, &quot;StringEvidence&quot;: &quot;coexpression:0.928,database:0.896,experiments:0.825,textmining:0.454&quot;, &quot;String_Score_Physical&quot;: 982, &quot;String_Score_Combined&quot;: 999}"/>
  </edge>
  <edge label="828729 (pp) 831853" source="313" target="401">
    <att type="string" name="canonicalName" value="828729 (pp) 831853"/>
    <att type="string" name="interaction" value="pp"/>
    <att type="int" name="SCORE" value="890"/>
    <att type="string" name="support" value="{&quot;StringDB&quot;: &quot;physical&quot;, &quot;StringEvidence&quot;: &quot;coexpression:0.968,experiments:0.761,database:0.520,textmining:0.441&quot;, &quot;BioGrid&quot;: &quot;physical&quot;, &quot;BioGrid_PubMed&quot;: &quot;32191846&quot;, &quot;BioGrid_Type&quot;: &quot;Co-fractionation&quot;, &quot;BioGrid_Score&quot;: &quot;0.687531358&quot;, &quot;String_Score_Physical&quot;: 890, &quot;String_Score_Combined&quot;: 998}"/>
  </edge>
  <edge label="828729 (pp) 831899" source="313" target="402">
    <att type="string" name="canonicalName" value="828729 (pp) 831899"/>
    <att type="string" name="interaction" value="pp"/>
    <att type="int" name="SCORE" value="495"/>
    <att type="string" name="support" value="{&quot;StringDB&quot;: &quot;physical&quot;, &quot;StringEvidence&quot;: &quot;experiments:0.473,coexpression:0.160&quot;, &quot;String_Score_Physical&quot;: 495, &quot;String_Score_Combined&quot;: 575}"/>
  </edge>
  <edge label="828729 (pp) 832060" source="313" target="404">
    <att type="string" name="canonicalName" value="828729 (pp) 832060"/>
    <att type="string" name="interaction" value="pp"/>
    <att type="int" name="SCORE" value="900"/>
    <att type="string" name="support" value="{&quot;StringDB&quot;: &quot;physical&quot;, &quot;StringEvidence&quot;: &quot;database:0.896,experiments:0.007&quot;, &quot;String_Score_Physical&quot;: 900, &quot;String_Score_Combined&quot;: 900}"/>
  </edge>
  <edge label="828729 (pp) 832182" source="313" target="408">
    <att type="string" name="canonicalName" value="828729 (pp) 832182"/>
    <att type="string" name="interaction" value="pp"/>
    <att type="int" name="SCORE" value="620"/>
    <att type="string" name="support" value="{&quot;StringDB&quot;: &quot;physical&quot;, &quot;StringEvidence&quot;: &quot;experiments:0.604,coexpression:0.043&quot;, &quot;String_Score_Physical&quot;: 620, &quot;String_Score_Combined&quot;: 636}"/>
  </edge>
  <edge label="828729 (pp) 832184" source="313" target="409">
    <att type="string" name="canonicalName" value="828729 (pp) 832184"/>
    <att type="string" name="interaction" value="pp"/>
    <att type="int" name="SCORE" value="495"/>
    <att type="string" name="support" value="{&quot;StringDB&quot;: &quot;physical&quot;, &quot;StringEvidence&quot;: &quot;experiments:0.473,coexpression:0.160&quot;, &quot;String_Score_Physical&quot;: 495, &quot;String_Score_Combined&quot;: 575}"/>
  </edge>
  <edge label="828729 (pp) 832832" source="313" target="428">
    <att type="string" name="canonicalName" value="828729 (pp) 832832"/>
    <att type="string" name="interaction" value="pp"/>
    <att type="int" name="SCORE" value="982"/>
    <att type="string" name="support" value="{&quot;StringDB&quot;: &quot;physical&quot;, &quot;StringEvidence&quot;: &quot;coexpression:0.923,database:0.896,experiments:0.829,textmining:0.434&quot;, &quot;String_Score_Physical&quot;: 982, &quot;String_Score_Combined&quot;: 999}"/>
  </edge>
  <edge label="828729 (pp) 833518" source="313" target="436">
    <att type="string" name="canonicalName" value="828729 (pp) 833518"/>
    <att type="string" name="interaction" value="pp"/>
    <att type="int" name="SCORE" value="980"/>
    <att type="string" name="support" value="{&quot;StringDB&quot;: &quot;physical&quot;, &quot;StringEvidence&quot;: &quot;coexpression:0.921,database:0.896,experiments:0.805,textmining:0.629&quot;, &quot;String_Score_Physical&quot;: 980, &quot;String_Score_Combined&quot;: 999}"/>
  </edge>
  <edge label="828729 (pp) 835114" source="313" target="465">
    <att type="string" name="canonicalName" value="828729 (pp) 835114"/>
    <att type="string" name="interaction" value="pp"/>
    <att type="int" name="SCORE" value="813"/>
    <att type="string" name="support" value="{&quot;StringDB&quot;: &quot;physical&quot;, &quot;StringEvidence&quot;: &quot;experiments:0.805,coexpression:0.458,neighborhood:0.155,textmining:0.007&quot;, &quot;String_Score_Physical&quot;: 813, &quot;String_Score_Combined&quot;: 914}"/>
  </edge>
  <edge label="828729 (pp) 837218" source="313" target="526">
    <att type="string" name="canonicalName" value="828729 (pp) 837218"/>
    <att type="string" name="interaction" value="pp"/>
    <att type="int" name="SCORE" value="978"/>
    <att type="string" name="support" value="{&quot;StringDB&quot;: &quot;physical&quot;, &quot;StringEvidence&quot;: &quot;coexpression:0.961,database:0.896,textmining:0.829,experiments:0.787&quot;, &quot;BioGrid&quot;: &quot;physical&quot;, &quot;BioGrid_PubMed&quot;: &quot;32191846&quot;, &quot;BioGrid_Type&quot;: &quot;Co-fractionation&quot;, &quot;BioGrid_Score&quot;: &quot;0.851597763&quot;, &quot;String_Score_Physical&quot;: 978, &quot;String_Score_Combined&quot;: 999}"/>
  </edge>
  <edge label="828729 (pp) 837307" source="313" target="533">
    <att type="string" name="canonicalName" value="828729 (pp) 837307"/>
    <att type="string" name="interaction" value="pp"/>
    <att type="int" name="SCORE" value="771"/>
    <att type="string" name="support" value="{&quot;StringDB&quot;: &quot;physical&quot;, &quot;StringEvidence&quot;: &quot;experiments:0.761,coexpression:0.294&quot;, &quot;String_Score_Physical&quot;: 771, &quot;String_Score_Combined&quot;: 838}"/>
  </edge>
  <edge label="828729 (pp) 837486" source="313" target="539">
    <att type="string" name="canonicalName" value="828729 (pp) 837486"/>
    <att type="string" name="interaction" value="pp"/>
    <att type="int" name="SCORE" value="978"/>
    <att type="string" name="support" value="{&quot;StringDB&quot;: &quot;physical&quot;, &quot;StringEvidence&quot;: &quot;coexpression:0.968,database:0.896,experiments:0.787,textmining:0.458,neighborhood:0.155&quot;, &quot;BioGrid&quot;: &quot;physical&quot;, &quot;BioGrid_PubMed&quot;: &quot;32191846&quot;, &quot;BioGrid_Type&quot;: &quot;Co-fractionation&quot;, &quot;BioGrid_Score&quot;: &quot;0.902018759&quot;, &quot;String_Score_Physical&quot;: 978, &quot;String_Score_Combined&quot;: 999}"/>
  </edge>
  <edge label="828729 (pp) 837627" source="313" target="543">
    <att type="string" name="canonicalName" value="828729 (pp) 837627"/>
    <att type="string" name="interaction" value="pp"/>
    <att type="int" name="SCORE" value="900"/>
    <att type="string" name="support" value="{&quot;StringDB&quot;: &quot;physical&quot;, &quot;StringEvidence&quot;: &quot;database:0.896,coexpression:0.474&quot;, &quot;String_Score_Physical&quot;: 900, &quot;String_Score_Combined&quot;: 947}"/>
  </edge>
  <edge label="828729 (pp) 837993" source="313" target="552">
    <att type="string" name="canonicalName" value="828729 (pp) 837993"/>
    <att type="string" name="interaction" value="pp"/>
    <att type="int" name="SCORE" value="980"/>
    <att type="string" name="support" value="{&quot;StringDB&quot;: &quot;physical&quot;, &quot;StringEvidence&quot;: &quot;coexpression:0.921,database:0.896,experiments:0.805,textmining:0.519&quot;, &quot;BioGrid&quot;: &quot;physical&quot;, &quot;BioGrid_PubMed&quot;: &quot;32191846&quot;, &quot;BioGrid_Type&quot;: &quot;Co-fractionation&quot;, &quot;BioGrid_Score&quot;: &quot;0.587005411&quot;, &quot;String_Score_Physical&quot;: 980, &quot;String_Score_Combined&quot;: 999}"/>
  </edge>
  <edge label="828729 (pp) 840211" source="313" target="596">
    <att type="string" name="canonicalName" value="828729 (pp) 840211"/>
    <att type="string" name="interaction" value="pp"/>
    <att type="int" name="SCORE" value="982"/>
    <att type="string" name="support" value="{&quot;StringDB&quot;: &quot;physical&quot;, &quot;StringEvidence&quot;: &quot;coexpression:0.917,database:0.896,experiments:0.822,textmining:0.237&quot;, &quot;BioGrid&quot;: &quot;physical&quot;, &quot;BioGrid_PubMed&quot;: &quot;32191846&quot;, &quot;BioGrid_Type&quot;: &quot;Co-fractionation&quot;, &quot;BioGrid_Score&quot;: &quot;0.55432684&quot;, &quot;String_Score_Physical&quot;: 982, &quot;String_Score_Combined&quot;: 998}"/>
  </edge>
  <edge label="828729 (pp) 840312" source="313" target="597">
    <att type="string" name="canonicalName" value="828729 (pp) 840312"/>
    <att type="string" name="interaction" value="pp"/>
    <att type="int" name="SCORE" value="828"/>
    <att type="string" name="support" value="{&quot;StringDB&quot;: &quot;physical&quot;, &quot;StringEvidence&quot;: &quot;experiments:0.821&quot;, &quot;String_Score_Physical&quot;: 828, &quot;String_Score_Combined&quot;: 828}"/>
  </edge>
  <edge label="828729 (pp) 841305" source="313" target="606">
    <att type="string" name="canonicalName" value="828729 (pp) 841305"/>
    <att type="string" name="interaction" value="pp"/>
    <att type="int" name="SCORE" value="980"/>
    <att type="string" name="support" value="{&quot;StringDB&quot;: &quot;physical&quot;, &quot;StringEvidence&quot;: &quot;coexpression:0.934,database:0.896,experiments:0.805,textmining:0.287&quot;, &quot;String_Score_Physical&quot;: 980, &quot;String_Score_Combined&quot;: 999}"/>
  </edge>
  <edge label="828729 (pp) 842058" source="313" target="620">
    <att type="string" name="canonicalName" value="828729 (pp) 842058"/>
    <att type="string" name="interaction" value="pp"/>
    <att type="int" name="SCORE" value="811"/>
    <att type="string" name="support" value="{&quot;StringDB&quot;: &quot;physical&quot;, &quot;StringEvidence&quot;: &quot;coexpression:0.901,experiments:0.803,textmining:0.091&quot;, &quot;String_Score_Physical&quot;: 811, &quot;String_Score_Combined&quot;: 982}"/>
  </edge>
  <edge label="828729 (pp) 842063" source="313" target="621">
    <att type="string" name="canonicalName" value="828729 (pp) 842063"/>
    <att type="string" name="interaction" value="pp"/>
    <att type="int" name="SCORE" value="193"/>
    <att type="string" name="support" value="{&quot;StringDB&quot;: &quot;physical&quot;, &quot;StringEvidence&quot;: &quot;coexpression:0.251,experiments:0.158&quot;, &quot;String_Score_Physical&quot;: 193, &quot;String_Score_Combined&quot;: 395}"/>
  </edge>
  <edge label="828729 (pp) 842631" source="313" target="640">
    <att type="string" name="canonicalName" value="828729 (pp) 842631"/>
    <att type="string" name="interaction" value="pp"/>
    <att type="int" name="SCORE" value="264"/>
    <att type="string" name="support" value="{&quot;StringDB&quot;: &quot;physical&quot;, &quot;StringEvidence&quot;: &quot;experiments:0.233&quot;, &quot;String_Score_Physical&quot;: 264, &quot;String_Score_Combined&quot;: 264}"/>
  </edge>
  <edge label="828729 (pp) 843063" source="313" target="650">
    <att type="string" name="canonicalName" value="828729 (pp) 843063"/>
    <att type="string" name="interaction" value="pp"/>
    <att type="int" name="SCORE" value="982"/>
    <att type="string" name="support" value="{&quot;StringDB&quot;: &quot;physical&quot;, &quot;StringEvidence&quot;: &quot;coexpression:0.932,database:0.896,experiments:0.825,textmining:0.284&quot;, &quot;BioGrid&quot;: &quot;physical&quot;, &quot;BioGrid_PubMed&quot;: &quot;32191846&quot;, &quot;BioGrid_Type&quot;: &quot;Co-fractionation&quot;, &quot;BioGrid_Score&quot;: &quot;0.719561688&quot;, &quot;String_Score_Physical&quot;: 982, &quot;String_Score_Combined&quot;: 999}"/>
  </edge>
  <edge label="828729 (pp) 843298" source="313" target="656">
    <att type="string" name="canonicalName" value="828729 (pp) 843298"/>
    <att type="string" name="interaction" value="pp"/>
    <att type="int" name="SCORE" value="980"/>
    <att type="string" name="support" value="{&quot;StringDB&quot;: &quot;physical&quot;, &quot;StringEvidence&quot;: &quot;coexpression:0.944,database:0.896,experiments:0.805,textmining:0.489&quot;, &quot;String_Score_Physical&quot;: 980, &quot;String_Score_Combined&quot;: 999}"/>
  </edge>
  <edge label="828729 (pp) 844718" source="313" target="692">
    <att type="string" name="canonicalName" value="828729 (pp) 844718"/>
    <att type="string" name="interaction" value="pp"/>
    <att type="int" name="SCORE" value="781"/>
    <att type="string" name="support" value="{&quot;StringDB&quot;: &quot;physical&quot;, &quot;StringEvidence&quot;: &quot;coexpression:0.608,experiments:0.526,database:0.520,textmining:0.051&quot;, &quot;String_Score_Physical&quot;: 781, &quot;String_Score_Combined&quot;: 918}"/>
  </edge>
  <edge label="828729 (pp) 844765" source="313" target="702">
    <att type="string" name="canonicalName" value="828729 (pp) 844765"/>
    <att type="string" name="interaction" value="pp"/>
    <att type="int" name="SCORE" value="813"/>
    <att type="string" name="support" value="{&quot;StringDB&quot;: &quot;physical&quot;, &quot;StringEvidence&quot;: &quot;coexpression:0.898,experiments:0.805,textmining:0.065&quot;, &quot;String_Score_Physical&quot;: 813, &quot;String_Score_Combined&quot;: 982}"/>
  </edge>
  <edge label="828808 (pp) 831692" source="314" target="396">
    <att type="string" name="canonicalName" value="828808 (pp) 831692"/>
    <att type="string" name="interaction" value="pp"/>
    <att type="int" name="SCORE" value="226"/>
    <att type="string" name="support" value="{&quot;StringDB&quot;: &quot;physical&quot;, &quot;StringEvidence&quot;: &quot;experiments:0.194,textmining:0.032&quot;, &quot;String_Score_Physical&quot;: 226, &quot;String_Score_Combined&quot;: 251}"/>
  </edge>
  <edge label="828808 (pp) 831724" source="314" target="397">
    <att type="string" name="canonicalName" value="828808 (pp) 831724"/>
    <att type="string" name="interaction" value="pp"/>
    <att type="int" name="SCORE" value="252"/>
    <att type="string" name="support" value="{&quot;StringDB&quot;: &quot;physical&quot;, &quot;StringEvidence&quot;: &quot;experiments:0.221&quot;, &quot;String_Score_Physical&quot;: 252, &quot;String_Score_Combined&quot;: 252}"/>
  </edge>
  <edge label="828808 (pp) 831853" source="314" target="401">
    <att type="string" name="canonicalName" value="828808 (pp) 831853"/>
    <att type="string" name="interaction" value="pp"/>
    <att type="int" name="SCORE" value="192"/>
    <att type="string" name="support" value="{&quot;StringDB&quot;: &quot;physical&quot;, &quot;StringEvidence&quot;: &quot;experiments:0.157&quot;, &quot;String_Score_Physical&quot;: 192, &quot;String_Score_Combined&quot;: 192}"/>
  </edge>
  <edge label="828808 (pp) 836594" source="314" target="505">
    <att type="string" name="canonicalName" value="828808 (pp) 836594"/>
    <att type="string" name="interaction" value="pp"/>
    <att type="int" name="SCORE" value="192"/>
    <att type="string" name="support" value="{&quot;StringDB&quot;: &quot;physical&quot;, &quot;StringEvidence&quot;: &quot;experiments:0.157&quot;, &quot;String_Score_Physical&quot;: 192, &quot;String_Score_Combined&quot;: 192}"/>
  </edge>
  <edge label="828808 (pp) 836731" source="314" target="511">
    <att type="string" name="canonicalName" value="828808 (pp) 836731"/>
    <att type="string" name="interaction" value="pp"/>
    <att type="int" name="SCORE" value="300"/>
    <att type="string" name="support" value="{&quot;StringDB&quot;: &quot;physical&quot;, &quot;StringEvidence&quot;: &quot;experiments:0.270,textmining:0.008,coexpression:0.001&quot;, &quot;String_Score_Physical&quot;: 300, &quot;String_Score_Combined&quot;: 306}"/>
  </edge>
  <edge label="828808 (pp) 838690" source="314" target="570">
    <att type="string" name="canonicalName" value="828808 (pp) 838690"/>
    <att type="string" name="interaction" value="pp"/>
    <att type="int" name="SCORE" value="266"/>
    <att type="string" name="support" value="{&quot;StringDB&quot;: &quot;physical&quot;, &quot;StringEvidence&quot;: &quot;experiments:0.235&quot;, &quot;String_Score_Physical&quot;: 266, &quot;String_Score_Combined&quot;: 266}"/>
  </edge>
  <edge label="828808 (pp) 841057" source="314" target="600">
    <att type="string" name="canonicalName" value="828808 (pp) 841057"/>
    <att type="string" name="interaction" value="pp"/>
    <att type="int" name="SCORE" value="254"/>
    <att type="string" name="support" value="{&quot;StringDB&quot;: &quot;physical&quot;, &quot;StringEvidence&quot;: &quot;experiments:0.222,textmining:0.006&quot;, &quot;String_Score_Physical&quot;: 254, &quot;String_Score_Combined&quot;: 258}"/>
  </edge>
  <edge label="828808 (pp) 841305" source="314" target="606">
    <att type="string" name="canonicalName" value="828808 (pp) 841305"/>
    <att type="string" name="interaction" value="pp"/>
    <att type="int" name="SCORE" value="227"/>
    <att type="string" name="support" value="{&quot;StringDB&quot;: &quot;physical&quot;, &quot;StringEvidence&quot;: &quot;experiments:0.195,coexpression:0.005&quot;, &quot;String_Score_Physical&quot;: 227, &quot;String_Score_Combined&quot;: 232}"/>
  </edge>
  <edge label="828808 (pp) 844055" source="314" target="679">
    <att type="string" name="canonicalName" value="828808 (pp) 844055"/>
    <att type="string" name="interaction" value="pp"/>
    <att type="int" name="SCORE" value="311"/>
    <att type="string" name="support" value="{&quot;StringDB&quot;: &quot;physical&quot;, &quot;StringEvidence&quot;: &quot;experiments:0.282,coexpression:0.032,textmining:0.004&quot;, &quot;String_Score_Physical&quot;: 311, &quot;String_Score_Combined&quot;: 335}"/>
  </edge>
  <edge label="828808 (pp) 844347" source="314" target="687">
    <att type="string" name="canonicalName" value="828808 (pp) 844347"/>
    <att type="string" name="interaction" value="pp"/>
    <att type="int" name="SCORE" value="332"/>
    <att type="string" name="support" value="{&quot;StringDB&quot;: &quot;physical&quot;, &quot;StringEvidence&quot;: &quot;experiments:0.303,textmining:0.071&quot;, &quot;String_Score_Physical&quot;: 332, &quot;String_Score_Combined&quot;: 379}"/>
  </edge>
  <edge label="828808 (pp) 844765" source="314" target="702">
    <att type="string" name="canonicalName" value="828808 (pp) 844765"/>
    <att type="string" name="interaction" value="pp"/>
    <att type="int" name="SCORE" value="240"/>
    <att type="string" name="support" value="{&quot;StringDB&quot;: &quot;physical&quot;, &quot;StringEvidence&quot;: &quot;experiments:0.209,coexpression:0.011&quot;, &quot;String_Score_Physical&quot;: 240, &quot;String_Score_Combined&quot;: 249}"/>
  </edge>
  <edge label="828831 (pp) 830164" source="315" target="352">
    <att type="string" name="canonicalName" value="828831 (pp) 830164"/>
    <att type="string" name="interaction" value="pp"/>
    <att type="int" name="SCORE" value="479"/>
    <att type="string" name="support" value="{&quot;StringDB&quot;: &quot;physical&quot;, &quot;StringEvidence&quot;: &quot;experiments:0.457,textmining:0.342,coexpression:0.211&quot;, &quot;String_Score_Physical&quot;: 479, &quot;String_Score_Combined&quot;: 729}"/>
  </edge>
  <edge label="828831 (pp) 831899" source="315" target="402">
    <att type="string" name="canonicalName" value="828831 (pp) 831899"/>
    <att type="string" name="interaction" value="pp"/>
    <att type="int" name="SCORE" value="325"/>
    <att type="string" name="support" value="{&quot;StringDB&quot;: &quot;physical&quot;, &quot;StringEvidence&quot;: &quot;experiments:0.297&quot;, &quot;String_Score_Physical&quot;: 325, &quot;String_Score_Combined&quot;: 325}"/>
  </edge>
  <edge label="828831 (pp) 832184" source="315" target="409">
    <att type="string" name="canonicalName" value="828831 (pp) 832184"/>
    <att type="string" name="interaction" value="pp"/>
    <att type="int" name="SCORE" value="325"/>
    <att type="string" name="support" value="{&quot;StringDB&quot;: &quot;physical&quot;, &quot;StringEvidence&quot;: &quot;experiments:0.297&quot;, &quot;String_Score_Physical&quot;: 325, &quot;String_Score_Combined&quot;: 325}"/>
  </edge>
  <edge label="828831 (pp) 832645" source="315" target="422">
    <att type="string" name="canonicalName" value="828831 (pp) 832645"/>
    <att type="string" name="interaction" value="pp"/>
    <att type="int" name="SCORE" value="373"/>
    <att type="string" name="support" value="{&quot;StringDB&quot;: &quot;physical&quot;, &quot;StringEvidence&quot;: &quot;experiments:0.346,textmining:0.081&quot;, &quot;String_Score_Physical&quot;: 373, &quot;String_Score_Combined&quot;: 423}"/>
  </edge>
  <edge label="828831 (pp) 832830" source="315" target="427">
    <att type="string" name="canonicalName" value="828831 (pp) 832830"/>
    <att type="string" name="interaction" value="pp"/>
    <att type="int" name="SCORE" value="209"/>
    <att type="string" name="support" value="{&quot;StringDB&quot;: &quot;physical&quot;, &quot;StringEvidence&quot;: &quot;experiments:0.175,textmining:0.051&quot;, &quot;String_Score_Physical&quot;: 209, &quot;String_Score_Combined&quot;: 249}"/>
  </edge>
  <edge label="828831 (pp) 833791" source="315" target="440">
    <att type="string" name="canonicalName" value="828831 (pp) 833791"/>
    <att type="string" name="interaction" value="pp"/>
    <att type="int" name="SCORE" value="745"/>
    <att type="string" name="support" value="{&quot;StringDB&quot;: &quot;physical&quot;, &quot;StringEvidence&quot;: &quot;experiments:0.734,textmining:0.424,coexpression:0.042&quot;, &quot;String_Score_Physical&quot;: 745, &quot;String_Score_Combined&quot;: 859}"/>
  </edge>
  <edge label="828831 (pp) 834314" source="315" target="447">
    <att type="string" name="canonicalName" value="828831 (pp) 834314"/>
    <att type="string" name="interaction" value="pp"/>
    <att type="int" name="SCORE" value="227"/>
    <att type="string" name="support" value="{&quot;StringDB&quot;: &quot;physical&quot;, &quot;StringEvidence&quot;: &quot;experiments:0.195,textmining:0.004&quot;, &quot;String_Score_Physical&quot;: 227, &quot;String_Score_Combined&quot;: 231}"/>
  </edge>
  <edge label="828831 (pp) 835062" source="315" target="464">
    <att type="string" name="canonicalName" value="828831 (pp) 835062"/>
    <att type="string" name="interaction" value="pp"/>
    <att type="int" name="SCORE" value="223"/>
    <att type="string" name="support" value="{&quot;StringDB&quot;: &quot;physical&quot;, &quot;StringEvidence&quot;: &quot;experiments:0.190,textmining:0.006&quot;, &quot;String_Score_Physical&quot;: 223, &quot;String_Score_Combined&quot;: 227}"/>
  </edge>
  <edge label="828831 (pp) 835269" source="315" target="472">
    <att type="string" name="canonicalName" value="828831 (pp) 835269"/>
    <att type="string" name="interaction" value="pp"/>
    <att type="int" name="SCORE" value="900"/>
    <att type="string" name="support" value="{&quot;StringDB&quot;: &quot;physical&quot;, &quot;StringEvidence&quot;: &quot;database:0.896,coexpression:0.062&quot;, &quot;String_Score_Physical&quot;: 900, &quot;String_Score_Combined&quot;: 906}"/>
  </edge>
  <edge label="828831 (pp) 835797" source="315" target="485">
    <att type="string" name="canonicalName" value="828831 (pp) 835797"/>
    <att type="string" name="interaction" value="pp"/>
    <att type="int" name="SCORE" value="315"/>
    <att type="string" name="support" value="{&quot;StringDB&quot;: &quot;physical&quot;, &quot;StringEvidence&quot;: &quot;experiments:0.287,textmining:0.246&quot;, &quot;String_Score_Physical&quot;: 315, &quot;String_Score_Combined&quot;: 484}"/>
  </edge>
  <edge label="828831 (pp) 836299" source="315" target="496">
    <att type="string" name="canonicalName" value="828831 (pp) 836299"/>
    <att type="string" name="interaction" value="pp"/>
    <att type="int" name="SCORE" value="260"/>
    <att type="string" name="support" value="{&quot;StringDB&quot;: &quot;physical&quot;, &quot;StringEvidence&quot;: &quot;experiments:0.228&quot;, &quot;String_Score_Physical&quot;: 260, &quot;String_Score_Combined&quot;: 260}"/>
  </edge>
  <edge label="828831 (pp) 836661" source="315" target="508">
    <att type="string" name="canonicalName" value="828831 (pp) 836661"/>
    <att type="string" name="interaction" value="pp"/>
    <att type="int" name="SCORE" value="479"/>
    <att type="string" name="support" value="{&quot;StringDB&quot;: &quot;physical&quot;, &quot;StringEvidence&quot;: &quot;textmining:0.599,experiments:0.457,coexpression:0.371&quot;, &quot;String_Score_Physical&quot;: 479, &quot;String_Score_Combined&quot;: 868}"/>
  </edge>
  <edge label="828831 (pp) 836899" source="315" target="518">
    <att type="string" name="canonicalName" value="828831 (pp) 836899"/>
    <att type="string" name="interaction" value="pp"/>
    <att type="int" name="SCORE" value="707"/>
    <att type="string" name="support" value="{&quot;StringDB&quot;: &quot;physical&quot;, &quot;StringEvidence&quot;: &quot;experiments:0.694,textmining:0.144,coexpression:0.006&quot;, &quot;String_Score_Physical&quot;: 707, &quot;String_Score_Combined&quot;: 750}"/>
  </edge>
  <edge label="828831 (pp) 837279" source="315" target="529">
    <att type="string" name="canonicalName" value="828831 (pp) 837279"/>
    <att type="string" name="interaction" value="pp"/>
    <att type="int" name="SCORE" value="560"/>
    <att type="string" name="support" value="{&quot;StringDB&quot;: &quot;physical&quot;, &quot;StringEvidence&quot;: &quot;experiments:0.541,textmining:0.247,coexpression:0.096&quot;, &quot;String_Score_Physical&quot;: 560, &quot;String_Score_Combined&quot;: 700}"/>
  </edge>
  <edge label="828831 (pp) 837297" source="315" target="532">
    <att type="string" name="canonicalName" value="828831 (pp) 837297"/>
    <att type="string" name="interaction" value="pp"/>
    <att type="int" name="SCORE" value="560"/>
    <att type="string" name="support" value="{&quot;StringDB&quot;: &quot;physical&quot;, &quot;StringEvidence&quot;: &quot;experiments:0.541,textmining:0.247,coexpression:0.239&quot;, &quot;String_Score_Physical&quot;: 560, &quot;String_Score_Combined&quot;: 747}"/>
  </edge>
  <edge label="828831 (pp) 841262" source="315" target="605">
    <att type="string" name="canonicalName" value="828831 (pp) 841262"/>
    <att type="string" name="interaction" value="pp"/>
    <att type="int" name="SCORE" value="900"/>
    <att type="string" name="support" value="{&quot;StringDB&quot;: &quot;physical&quot;, &quot;StringEvidence&quot;: &quot;database:0.896,textmining:0.051&quot;, &quot;String_Score_Physical&quot;: 900, &quot;String_Score_Combined&quot;: 905}"/>
  </edge>
  <edge label="828831 (pp) 841707" source="315" target="612">
    <att type="string" name="canonicalName" value="828831 (pp) 841707"/>
    <att type="string" name="interaction" value="pp"/>
    <att type="int" name="SCORE" value="967"/>
    <att type="string" name="support" value="{&quot;StringDB&quot;: &quot;physical&quot;, &quot;StringEvidence&quot;: &quot;database:0.896,experiments:0.677,textmining:0.325&quot;, &quot;String_Score_Physical&quot;: 967, &quot;String_Score_Combined&quot;: 968}"/>
  </edge>
  <edge label="828831 (pp) 842655" source="315" target="641">
    <att type="string" name="canonicalName" value="828831 (pp) 842655"/>
    <att type="string" name="interaction" value="pp"/>
    <att type="int" name="SCORE" value="376"/>
    <att type="string" name="support" value="{&quot;StringDB&quot;: &quot;physical&quot;, &quot;StringEvidence&quot;: &quot;experiments:0.349,textmining:0.032&quot;, &quot;String_Score_Physical&quot;: 376, &quot;String_Score_Combined&quot;: 396}"/>
  </edge>
  <edge label="828831 (pp) 842805" source="315" target="646">
    <att type="string" name="canonicalName" value="828831 (pp) 842805"/>
    <att type="string" name="interaction" value="pp"/>
    <att type="int" name="SCORE" value="252"/>
    <att type="string" name="support" value="{&quot;StringDB&quot;: &quot;physical&quot;, &quot;StringEvidence&quot;: &quot;experiments:0.221,textmining:0.006,coexpression:0.004&quot;, &quot;String_Score_Physical&quot;: 252, &quot;String_Score_Combined&quot;: 260}"/>
  </edge>
  <edge label="828831 (pp) 843694" source="315" target="671">
    <att type="string" name="canonicalName" value="828831 (pp) 843694"/>
    <att type="string" name="interaction" value="pp"/>
    <att type="int" name="SCORE" value="252"/>
    <att type="string" name="support" value="{&quot;StringDB&quot;: &quot;physical&quot;, &quot;StringEvidence&quot;: &quot;experiments:0.221,textmining:0.006,coexpression:0.004&quot;, &quot;String_Score_Physical&quot;: 252, &quot;String_Score_Combined&quot;: 260}"/>
  </edge>
  <edge label="828831 (pp) 844117" source="315" target="682">
    <att type="string" name="canonicalName" value="828831 (pp) 844117"/>
    <att type="string" name="interaction" value="pp"/>
    <att type="int" name="SCORE" value="339"/>
    <att type="string" name="support" value="{&quot;StringDB&quot;: &quot;physical&quot;, &quot;StringEvidence&quot;: &quot;experiments:0.311,textmining:0.013&quot;, &quot;String_Score_Physical&quot;: 339, &quot;String_Score_Combined&quot;: 347}"/>
  </edge>
  <edge label="828831 (pp) 844757" source="315" target="700">
    <att type="string" name="canonicalName" value="828831 (pp) 844757"/>
    <att type="string" name="interaction" value="pp"/>
    <att type="int" name="SCORE" value="256"/>
    <att type="string" name="support" value="{&quot;StringDB&quot;: &quot;physical&quot;, &quot;StringEvidence&quot;: &quot;experiments:0.224,textmining:0.031&quot;, &quot;String_Score_Physical&quot;: 256, &quot;String_Score_Combined&quot;: 279}"/>
  </edge>
  <edge label="828858 (pp) 831201" source="316" target="380">
    <att type="string" name="canonicalName" value="828858 (pp) 831201"/>
    <att type="string" name="interaction" value="pp"/>
    <att type="int" name="SCORE" value="900"/>
    <att type="string" name="support" value="{&quot;StringDB&quot;: &quot;physical&quot;, &quot;StringEvidence&quot;: &quot;database:0.896,textmining:0.100,coexpression:0.002&quot;, &quot;String_Score_Physical&quot;: 900, &quot;String_Score_Combined&quot;: 910}"/>
  </edge>
  <edge label="828858 (pp) 837182" source="316" target="525">
    <att type="string" name="canonicalName" value="828858 (pp) 837182"/>
    <att type="string" name="interaction" value="pp"/>
    <att type="int" name="SCORE" value="900"/>
    <att type="string" name="support" value="{&quot;StringDB&quot;: &quot;physical&quot;, &quot;StringEvidence&quot;: &quot;database:0.896,coexpression:0.152&quot;, &quot;String_Score_Physical&quot;: 900, &quot;String_Score_Combined&quot;: 915}"/>
  </edge>
  <edge label="828858 (pp) 837307" source="316" target="533">
    <att type="string" name="canonicalName" value="828858 (pp) 837307"/>
    <att type="string" name="interaction" value="pp"/>
    <att type="int" name="SCORE" value="271"/>
    <att type="string" name="support" value="{&quot;StringDB&quot;: &quot;physical&quot;, &quot;StringEvidence&quot;: &quot;experiments:0.240,textmining:0.201&quot;, &quot;String_Score_Physical&quot;: 271, &quot;String_Score_Combined&quot;: 417}"/>
  </edge>
  <edge label="828858 (pp) 837448" source="316" target="537">
    <att type="string" name="canonicalName" value="828858 (pp) 837448"/>
    <att type="string" name="interaction" value="pp"/>
    <att type="int" name="SCORE" value="219"/>
    <att type="string" name="support" value="{&quot;StringDB&quot;: &quot;physical&quot;, &quot;StringEvidence&quot;: &quot;experiments:0.186&quot;, &quot;String_Score_Physical&quot;: 219, &quot;String_Score_Combined&quot;: 219}"/>
  </edge>
  <edge label="828858 (pp) 841305" source="316" target="606">
    <att type="string" name="canonicalName" value="828858 (pp) 841305"/>
    <att type="string" name="interaction" value="pp"/>
    <att type="int" name="SCORE" value="900"/>
    <att type="string" name="support" value="{&quot;StringDB&quot;: &quot;physical&quot;, &quot;StringEvidence&quot;: &quot;database:0.896,coexpression:0.098,experiments:0.005&quot;, &quot;String_Score_Physical&quot;: 900, &quot;String_Score_Combined&quot;: 910}"/>
  </edge>
  <edge label="828858 (pp) 842063" source="316" target="621">
    <att type="string" name="canonicalName" value="828858 (pp) 842063"/>
    <att type="string" name="interaction" value="pp"/>
    <att type="int" name="SCORE" value="905"/>
    <att type="string" name="support" value="{&quot;StringDB&quot;: &quot;physical&quot;, &quot;StringEvidence&quot;: &quot;database:0.896,coexpression:0.191,experiments:0.052&quot;, &quot;String_Score_Physical&quot;: 905, &quot;String_Score_Combined&quot;: 923}"/>
  </edge>
  <edge label="828858 (pp) 842684" source="316" target="642">
    <att type="string" name="canonicalName" value="828858 (pp) 842684"/>
    <att type="string" name="interaction" value="pp"/>
    <att type="int" name="SCORE" value="913"/>
    <att type="string" name="support" value="{&quot;StringDB&quot;: &quot;physical&quot;, &quot;StringEvidence&quot;: &quot;database:0.896,coexpression:0.240,experiments:0.130&quot;, &quot;String_Score_Physical&quot;: 913, &quot;String_Score_Combined&quot;: 933}"/>
  </edge>
  <edge label="828883 (pp) 832376" source="317" target="414">
    <att type="string" name="canonicalName" value="828883 (pp) 832376"/>
    <att type="string" name="interaction" value="pp"/>
    <att type="int" name="SCORE" value="808"/>
    <att type="string" name="support" value="{&quot;StringDB&quot;: &quot;physical&quot;, &quot;StringEvidence&quot;: &quot;experiments:0.800,textmining:0.670,coexpression:0.042&quot;, &quot;String_Score_Physical&quot;: 808, &quot;String_Score_Combined&quot;: 939}"/>
  </edge>
  <edge label="828883 (pp) 844422" source="317" target="691">
    <att type="string" name="canonicalName" value="828883 (pp) 844422"/>
    <att type="string" name="interaction" value="pp"/>
    <att type="int" name="SCORE" value="697"/>
    <att type="string" name="support" value="{&quot;StringDB&quot;: &quot;physical&quot;, &quot;StringEvidence&quot;: &quot;experiments:0.684&quot;, &quot;String_Score_Physical&quot;: 697, &quot;String_Score_Combined&quot;: 697}"/>
  </edge>
  <edge label="828965 (pp) 831899" source="318" target="402">
    <att type="string" name="canonicalName" value="828965 (pp) 831899"/>
    <att type="string" name="interaction" value="pp"/>
    <att type="int" name="SCORE" value="383"/>
    <att type="string" name="support" value="{&quot;StringDB&quot;: &quot;physical&quot;, &quot;StringEvidence&quot;: &quot;experiments:0.357&quot;, &quot;BioGrid&quot;: &quot;physical&quot;, &quot;BioGrid_PubMed&quot;: &quot;23667124&quot;, &quot;BioGrid_Type&quot;: &quot;Affinity Capture-MS&quot;, &quot;String_Score_Physical&quot;: 383, &quot;String_Score_Combined&quot;: 383}"/>
  </edge>
  <edge label="829019 (pp) 829462" source="319" target="329">
    <att type="string" name="canonicalName" value="829019 (pp) 829462"/>
    <att type="string" name="interaction" value="pp"/>
    <att type="int" name="SCORE" value="392"/>
    <att type="string" name="support" value="{&quot;StringDB&quot;: &quot;physical&quot;, &quot;StringEvidence&quot;: &quot;experiments:0.366,textmining:0.262,coexpression:0.142&quot;, &quot;String_Score_Physical&quot;: 392, &quot;String_Score_Combined&quot;: 614}"/>
  </edge>
  <edge label="829019 (pp) 830677" source="319" target="363">
    <att type="string" name="canonicalName" value="829019 (pp) 830677"/>
    <att type="string" name="interaction" value="pp"/>
    <att type="int" name="SCORE" value="268"/>
    <att type="string" name="support" value="{&quot;StringDB&quot;: &quot;physical&quot;, &quot;StringEvidence&quot;: &quot;experiments:0.237,textmining:0.032&quot;, &quot;String_Score_Physical&quot;: 268, &quot;String_Score_Combined&quot;: 291}"/>
  </edge>
  <edge label="829019 (pp) 832862" source="319" target="430">
    <att type="string" name="canonicalName" value="829019 (pp) 832862"/>
    <att type="string" name="interaction" value="pp"/>
    <att type="int" name="SCORE" value="392"/>
    <att type="string" name="support" value="{&quot;StringDB&quot;: &quot;physical&quot;, &quot;StringEvidence&quot;: &quot;experiments:0.366,textmining:0.210,coexpression:0.142&quot;, &quot;String_Score_Physical&quot;: 392, &quot;String_Score_Combined&quot;: 587}"/>
  </edge>
  <edge label="829019 (pp) 834042" source="319" target="443">
    <att type="string" name="canonicalName" value="829019 (pp) 834042"/>
    <att type="string" name="interaction" value="pp"/>
    <att type="int" name="SCORE" value="195"/>
    <att type="string" name="support" value="{&quot;StringDB&quot;: &quot;physical&quot;, &quot;StringEvidence&quot;: &quot;textmining:0.187,experiments:0.161,coexpression:0.013&quot;, &quot;String_Score_Physical&quot;: 195, &quot;String_Score_Combined&quot;: 271}"/>
  </edge>
  <edge label="829019 (pp) 834492" source="319" target="450">
    <att type="string" name="canonicalName" value="829019 (pp) 834492"/>
    <att type="string" name="interaction" value="pp"/>
    <att type="int" name="SCORE" value="236"/>
    <att type="string" name="support" value="{&quot;StringDB&quot;: &quot;physical&quot;, &quot;StringEvidence&quot;: &quot;textmining:0.342,experiments:0.203,coexpression:0.135&quot;, &quot;String_Score_Physical&quot;: 236, &quot;String_Score_Combined&quot;: 564}"/>
  </edge>
  <edge label="829019 (pp) 835273" source="319" target="473">
    <att type="string" name="canonicalName" value="829019 (pp) 835273"/>
    <att type="string" name="interaction" value="pp"/>
    <att type="int" name="SCORE" value="307"/>
    <att type="string" name="support" value="{&quot;StringDB&quot;: &quot;physical&quot;, &quot;StringEvidence&quot;: &quot;experiments:0.277,textmining:0.200&quot;, &quot;String_Score_Physical&quot;: 307, &quot;String_Score_Combined&quot;: 445}"/>
  </edge>
  <edge label="829019 (pp) 835341" source="319" target="475">
    <att type="string" name="canonicalName" value="829019 (pp) 835341"/>
    <att type="string" name="interaction" value="pp"/>
    <att type="int" name="SCORE" value="546"/>
    <att type="string" name="support" value="{&quot;StringDB&quot;: &quot;physical&quot;, &quot;StringEvidence&quot;: &quot;experiments:0.527,textmining:0.215,coexpression:0.005&quot;, &quot;String_Score_Physical&quot;: 546, &quot;String_Score_Combined&quot;: 645}"/>
  </edge>
  <edge label="829019 (pp) 837362" source="319" target="534">
    <att type="string" name="canonicalName" value="829019 (pp) 837362"/>
    <att type="string" name="interaction" value="pp"/>
    <att type="int" name="SCORE" value="258"/>
    <att type="string" name="support" value="{&quot;StringDB&quot;: &quot;physical&quot;, &quot;StringEvidence&quot;: &quot;textmining:0.283,experiments:0.227,coexpression:0.003&quot;, &quot;String_Score_Physical&quot;: 258, &quot;String_Score_Combined&quot;: 470}"/>
  </edge>
  <edge label="829019 (pp) 838416" source="319" target="562">
    <att type="string" name="canonicalName" value="829019 (pp) 838416"/>
    <att type="string" name="interaction" value="pp"/>
    <att type="int" name="SCORE" value="195"/>
    <att type="string" name="support" value="{&quot;StringDB&quot;: &quot;physical&quot;, &quot;StringEvidence&quot;: &quot;textmining:0.187,experiments:0.161,coexpression:0.013&quot;, &quot;String_Score_Physical&quot;: 195, &quot;String_Score_Combined&quot;: 266}"/>
  </edge>
  <edge label="829019 (pp) 841591" source="319" target="610">
    <att type="string" name="canonicalName" value="829019 (pp) 841591"/>
    <att type="string" name="interaction" value="pp"/>
    <att type="int" name="SCORE" value="195"/>
    <att type="string" name="support" value="{&quot;StringDB&quot;: &quot;physical&quot;, &quot;StringEvidence&quot;: &quot;textmining:0.187,experiments:0.161,coexpression:0.013&quot;, &quot;String_Score_Physical&quot;: 195, &quot;String_Score_Combined&quot;: 263}"/>
  </edge>
  <edge label="829019 (pp) 843964" source="319" target="676">
    <att type="string" name="canonicalName" value="829019 (pp) 843964"/>
    <att type="string" name="interaction" value="pp"/>
    <att type="int" name="SCORE" value="273"/>
    <att type="string" name="support" value="{&quot;StringDB&quot;: &quot;physical&quot;, &quot;StringEvidence&quot;: &quot;textmining:0.346,experiments:0.242,coexpression:0.096&quot;, &quot;String_Score_Physical&quot;: 273, &quot;String_Score_Combined&quot;: 570}"/>
  </edge>
  <edge label="829106 (pp) 831899" source="320" target="402">
    <att type="string" name="canonicalName" value="829106 (pp) 831899"/>
    <att type="string" name="interaction" value="pp"/>
    <att type="int" name="SCORE" value="379"/>
    <att type="string" name="support" value="{&quot;StringDB&quot;: &quot;physical&quot;, &quot;StringEvidence&quot;: &quot;experiments:0.352,textmining:0.032&quot;, &quot;BioGrid&quot;: &quot;physical&quot;, &quot;BioGrid_PubMed&quot;: &quot;23667124&quot;, &quot;BioGrid_Type&quot;: &quot;Affinity Capture-MS&quot;, &quot;String_Score_Physical&quot;: 379, &quot;String_Score_Combined&quot;: 399}"/>
  </edge>
  <edge label="829213 (pp) 830696" source="322" target="364">
    <att type="string" name="canonicalName" value="829213 (pp) 830696"/>
    <att type="string" name="interaction" value="pp"/>
    <att type="int" name="SCORE" value="900"/>
    <att type="string" name="support" value="{&quot;StringDB&quot;: &quot;physical&quot;, &quot;StringEvidence&quot;: &quot;database:0.896,coexpression:0.005&quot;, &quot;String_Score_Physical&quot;: 900, &quot;String_Score_Combined&quot;: 900}"/>
  </edge>
  <edge label="829213 (pp) 833333" source="322" target="432">
    <att type="string" name="canonicalName" value="829213 (pp) 833333"/>
    <att type="string" name="interaction" value="pp"/>
    <att type="int" name="SCORE" value="208"/>
    <att type="string" name="support" value="{&quot;StringDB&quot;: &quot;physical&quot;, &quot;StringEvidence&quot;: &quot;experiments:0.174,coexpression:0.052&quot;, &quot;String_Score_Physical&quot;: 208, &quot;String_Score_Combined&quot;: 249}"/>
  </edge>
  <edge label="829213 (pp) 836219" source="322" target="494">
    <att type="string" name="canonicalName" value="829213 (pp) 836219"/>
    <att type="string" name="interaction" value="pp"/>
    <att type="int" name="SCORE" value="811"/>
    <att type="string" name="support" value="{&quot;StringDB&quot;: &quot;physical&quot;, &quot;StringEvidence&quot;: &quot;experiments:0.803,textmining:0.564,coexpression:0.137&quot;, &quot;String_Score_Physical&quot;: 811, &quot;String_Score_Combined&quot;: 928}"/>
  </edge>
  <edge label="829213 (pp) 841262" source="322" target="605">
    <att type="string" name="canonicalName" value="829213 (pp) 841262"/>
    <att type="string" name="interaction" value="pp"/>
    <att type="int" name="SCORE" value="236"/>
    <att type="string" name="support" value="{&quot;StringDB&quot;: &quot;physical&quot;, &quot;StringEvidence&quot;: &quot;experiments:0.203,coexpression:0.020&quot;, &quot;String_Score_Physical&quot;: 236, &quot;String_Score_Combined&quot;: 251}"/>
  </edge>
  <edge label="829213 (pp) 841999" source="322" target="619">
    <att type="string" name="canonicalName" value="829213 (pp) 841999"/>
    <att type="string" name="interaction" value="pp"/>
    <att type="int" name="SCORE" value="473"/>
    <att type="string" name="support" value="{&quot;StringDB&quot;: &quot;physical&quot;, &quot;StringEvidence&quot;: &quot;experiments:0.450,textmining:0.086,coexpression:0.007&quot;, &quot;String_Score_Physical&quot;: 473, &quot;String_Score_Combined&quot;: 521}"/>
  </edge>
  <edge label="829213 (pp) 842905" source="322" target="647">
    <att type="string" name="canonicalName" value="829213 (pp) 842905"/>
    <att type="string" name="interaction" value="pp"/>
    <att type="int" name="SCORE" value="254"/>
    <att type="string" name="support" value="{&quot;StringDB&quot;: &quot;physical&quot;, &quot;StringEvidence&quot;: &quot;experiments:0.223&quot;, &quot;String_Score_Physical&quot;: 254, &quot;String_Score_Combined&quot;: 254}"/>
  </edge>
  <edge label="829213 (pp) 844785" source="322" target="706">
    <att type="string" name="canonicalName" value="829213 (pp) 844785"/>
    <att type="string" name="interaction" value="pp"/>
    <att type="int" name="SCORE" value="270"/>
    <att type="string" name="support" value="{&quot;StringDB&quot;: &quot;physical&quot;, &quot;StringEvidence&quot;: &quot;experiments:0.239,textmining:0.173,coexpression:0.097&quot;, &quot;String_Score_Physical&quot;: 270, &quot;String_Score_Combined&quot;: 454}"/>
  </edge>
  <edge label="829322 (pp) 830977" source="323" target="370">
    <att type="string" name="canonicalName" value="829322 (pp) 830977"/>
    <att type="string" name="interaction" value="pp"/>
    <att type="int" name="SCORE" value="260"/>
    <att type="string" name="support" value="{&quot;StringDB&quot;: &quot;physical&quot;, &quot;StringEvidence&quot;: &quot;experiments:0.228&quot;, &quot;BioGrid&quot;: &quot;physical&quot;, &quot;BioGrid_PubMed&quot;: &quot;18642946&quot;, &quot;BioGrid_Type&quot;: &quot;Two-hybrid&quot;, &quot;String_Score_Physical&quot;: 260, &quot;String_Score_Combined&quot;: 260}"/>
  </edge>
  <edge label="829337 (pp) 832343" source="324" target="413">
    <att type="string" name="canonicalName" value="829337 (pp) 832343"/>
    <att type="string" name="interaction" value="pp"/>
    <att type="int" name="SCORE" value="217"/>
    <att type="string" name="support" value="{&quot;StringDB&quot;: &quot;physical&quot;, &quot;StringEvidence&quot;: &quot;experiments:0.184,coexpression:0.174&quot;, &quot;String_Score_Physical&quot;: 217, &quot;String_Score_Combined&quot;: 353}"/>
  </edge>
  <edge label="829376 (pp) 835035" source="325" target="463">
    <att type="string" name="canonicalName" value="829376 (pp) 835035"/>
    <att type="string" name="interaction" value="pp"/>
    <att type="int" name="SCORE" value="765"/>
    <att type="string" name="support" value="{&quot;StringDB&quot;: &quot;physical&quot;, &quot;StringEvidence&quot;: &quot;textmining:0.833,experiments:0.755,coexpression:0.349&quot;, &quot;BioGrid&quot;: &quot;physical&quot;, &quot;BioGrid_PubMed&quot;: &quot;25383767,24963054,24948829&quot;, &quot;BioGrid_Type&quot;: &quot;Co-fractionation,FRET,Reconstituted Complex,Two-hybrid&quot;, &quot;String_Score_Physical&quot;: 765, &quot;String_Score_Combined&quot;: 974}"/>
  </edge>
  <edge label="829387 (pp) 830120" source="326" target="351">
    <att type="string" name="canonicalName" value="829387 (pp) 830120"/>
    <att type="string" name="interaction" value="pp"/>
    <att type="int" name="SCORE" value="650"/>
    <att type="string" name="support" value="{&quot;StringDB&quot;: &quot;physical&quot;, &quot;StringEvidence&quot;: &quot;database:0.635,textmining:0.226,neighborhood:0.018&quot;, &quot;String_Score_Physical&quot;: 650, &quot;String_Score_Combined&quot;: 733}"/>
  </edge>
  <edge label="829387 (pp) 831899" source="326" target="402">
    <att type="string" name="canonicalName" value="829387 (pp) 831899"/>
    <att type="string" name="interaction" value="pp"/>
    <att type="int" name="SCORE" value="379"/>
    <att type="string" name="support" value="{&quot;StringDB&quot;: &quot;physical&quot;, &quot;StringEvidence&quot;: &quot;experiments:0.352,coexpression:0.003&quot;, &quot;BioGrid&quot;: &quot;physical&quot;, &quot;BioGrid_PubMed&quot;: &quot;23667124&quot;, &quot;BioGrid_Type&quot;: &quot;Affinity Capture-MS&quot;, &quot;String_Score_Physical&quot;: 379, &quot;String_Score_Combined&quot;: 380}"/>
  </edge>
  <edge label="829387 (pp) 840141" source="326" target="595">
    <att type="string" name="canonicalName" value="829387 (pp) 840141"/>
    <att type="string" name="interaction" value="pp"/>
    <att type="int" name="SCORE" value="650"/>
    <att type="string" name="support" value="{&quot;StringDB&quot;: &quot;physical&quot;, &quot;StringEvidence&quot;: &quot;database:0.635,textmining:0.414,neighborhood:0.149,coexpression:0.123&quot;, &quot;String_Score_Physical&quot;: 650, &quot;String_Score_Combined&quot;: 846}"/>
  </edge>
  <edge label="829387 (pp) 843395" source="326" target="662">
    <att type="string" name="canonicalName" value="829387 (pp) 843395"/>
    <att type="string" name="interaction" value="pp"/>
    <att type="int" name="SCORE" value="650"/>
    <att type="string" name="support" value="{&quot;StringDB&quot;: &quot;physical&quot;, &quot;StringEvidence&quot;: &quot;database:0.635,textmining:0.106,coexpression:0.016&quot;, &quot;String_Score_Physical&quot;: 650, &quot;String_Score_Combined&quot;: 692}"/>
  </edge>
  <edge label="829392 (pp) 832538" source="327" target="419">
    <att type="string" name="canonicalName" value="829392 (pp) 832538"/>
    <att type="string" name="interaction" value="pp"/>
    <att type="int" name="SCORE" value="208"/>
    <att type="string" name="support" value="{&quot;BioGrid&quot;: &quot;physical&quot;, &quot;BioGrid_PubMed&quot;: &quot;32612234&quot;, &quot;BioGrid_Type&quot;: &quot;Two-hybrid&quot;}"/>
  </edge>
  <edge label="829392 (pp) 834868" source="327" target="457">
    <att type="string" name="canonicalName" value="829392 (pp) 834868"/>
    <att type="string" name="interaction" value="pp"/>
    <att type="int" name="SCORE" value="450"/>
    <att type="string" name="support" value="{&quot;StringDB&quot;: &quot;physical&quot;, &quot;StringEvidence&quot;: &quot;textmining:0.547,experiments:0.426&quot;, &quot;BioGrid&quot;: &quot;physical&quot;, &quot;BioGrid_PubMed&quot;: &quot;24416306&quot;, &quot;BioGrid_Type&quot;: &quot;Affinity Capture-MS&quot;, &quot;String_Score_Physical&quot;: 450, &quot;String_Score_Combined&quot;: 751}"/>
  </edge>
  <edge label="829392 (pp) 834893" source="327" target="459">
    <att type="string" name="canonicalName" value="829392 (pp) 834893"/>
    <att type="string" name="interaction" value="pp"/>
    <att type="int" name="SCORE" value="208"/>
    <att type="string" name="support" value="{&quot;BioGrid&quot;: &quot;physical&quot;, &quot;BioGrid_PubMed&quot;: &quot;21798944&quot;, &quot;BioGrid_Type&quot;: &quot;Two-hybrid&quot;}"/>
  </edge>
  <edge label="829392 (pp) 838416" source="327" target="562">
    <att type="string" name="canonicalName" value="829392 (pp) 838416"/>
    <att type="string" name="interaction" value="pp"/>
    <att type="int" name="SCORE" value="208"/>
    <att type="string" name="support" value="{&quot;BioGrid&quot;: &quot;physical&quot;, &quot;BioGrid_PubMed&quot;: &quot;32612234&quot;, &quot;BioGrid_Type&quot;: &quot;Two-hybrid&quot;}"/>
  </edge>
  <edge label="829392 (pp) 841591" source="327" target="610">
    <att type="string" name="canonicalName" value="829392 (pp) 841591"/>
    <att type="string" name="interaction" value="pp"/>
    <att type="int" name="SCORE" value="208"/>
    <att type="string" name="support" value="{&quot;BioGrid&quot;: &quot;physical&quot;, &quot;BioGrid_PubMed&quot;: &quot;32612234&quot;, &quot;BioGrid_Type&quot;: &quot;Two-hybrid&quot;}"/>
  </edge>
  <edge label="829395 (pp) 832645" source="328" target="422">
    <att type="string" name="canonicalName" value="829395 (pp) 832645"/>
    <att type="string" name="interaction" value="pp"/>
    <att type="int" name="SCORE" value="195"/>
    <att type="string" name="support" value="{&quot;StringDB&quot;: &quot;physical&quot;, &quot;StringEvidence&quot;: &quot;experiments:0.161&quot;, &quot;String_Score_Physical&quot;: 195, &quot;String_Score_Combined&quot;: 195}"/>
  </edge>
  <edge label="829462 (pp) 831899" source="329" target="402">
    <att type="string" name="canonicalName" value="829462 (pp) 831899"/>
    <att type="string" name="interaction" value="pp"/>
    <att type="int" name="SCORE" value="239"/>
    <att type="string" name="support" value="{&quot;StringDB&quot;: &quot;physical&quot;, &quot;StringEvidence&quot;: &quot;experiments:0.208,textmining:0.031&quot;, &quot;String_Score_Physical&quot;: 239, &quot;String_Score_Combined&quot;: 263}"/>
  </edge>
  <edge label="829462 (pp) 832184" source="329" target="409">
    <att type="string" name="canonicalName" value="829462 (pp) 832184"/>
    <att type="string" name="interaction" value="pp"/>
    <att type="int" name="SCORE" value="239"/>
    <att type="string" name="support" value="{&quot;StringDB&quot;: &quot;physical&quot;, &quot;StringEvidence&quot;: &quot;experiments:0.208,textmining:0.031&quot;, &quot;String_Score_Physical&quot;: 239, &quot;String_Score_Combined&quot;: 263}"/>
  </edge>
  <edge label="829462 (pp) 832343" source="329" target="413">
    <att type="string" name="canonicalName" value="829462 (pp) 832343"/>
    <att type="string" name="interaction" value="pp"/>
    <att type="int" name="SCORE" value="269"/>
    <att type="string" name="support" value="{&quot;StringDB&quot;: &quot;physical&quot;, &quot;StringEvidence&quot;: &quot;experiments:0.238,textmining:0.065&quot;, &quot;String_Score_Physical&quot;: 269, &quot;String_Score_Combined&quot;: 316}"/>
  </edge>
  <edge label="829462 (pp) 832705" source="329" target="424">
    <att type="string" name="canonicalName" value="829462 (pp) 832705"/>
    <att type="string" name="interaction" value="pp"/>
    <att type="int" name="SCORE" value="706"/>
    <att type="string" name="support" value="{&quot;StringDB&quot;: &quot;physical&quot;, &quot;StringEvidence&quot;: &quot;experiments:0.693,coexpression:0.032,textmining:0.002&quot;, &quot;String_Score_Physical&quot;: 706, &quot;String_Score_Combined&quot;: 716}"/>
  </edge>
  <edge label="829462 (pp) 832862" source="329" target="430">
    <att type="string" name="canonicalName" value="829462 (pp) 832862"/>
    <att type="string" name="interaction" value="pp"/>
    <att type="int" name="SCORE" value="900"/>
    <att type="string" name="support" value="{&quot;StringDB&quot;: &quot;physical&quot;, &quot;StringEvidence&quot;: &quot;database:0.896,textmining:0.654,cooccurrence:0.425&quot;, &quot;String_Score_Physical&quot;: 900, &quot;String_Score_Combined&quot;: 904}"/>
  </edge>
  <edge label="829462 (pp) 835426" source="329" target="478">
    <att type="string" name="canonicalName" value="829462 (pp) 835426"/>
    <att type="string" name="interaction" value="pp"/>
    <att type="int" name="SCORE" value="392"/>
    <att type="string" name="support" value="{&quot;StringDB&quot;: &quot;physical&quot;, &quot;StringEvidence&quot;: &quot;experiments:0.366,textmining:0.259,coexpression:0.142&quot;, &quot;String_Score_Physical&quot;: 392, &quot;String_Score_Combined&quot;: 613}"/>
  </edge>
  <edge label="829462 (pp) 837863" source="329" target="550">
    <att type="string" name="canonicalName" value="829462 (pp) 837863"/>
    <att type="string" name="interaction" value="pp"/>
    <att type="int" name="SCORE" value="900"/>
    <att type="string" name="support" value="{&quot;StringDB&quot;: &quot;physical&quot;, &quot;StringEvidence&quot;: &quot;database:0.896&quot;, &quot;String_Score_Physical&quot;: 900, &quot;String_Score_Combined&quot;: 900}"/>
  </edge>
  <edge label="829462 (pp) 838589" source="329" target="564">
    <att type="string" name="canonicalName" value="829462 (pp) 838589"/>
    <att type="string" name="interaction" value="pp"/>
    <att type="int" name="SCORE" value="307"/>
    <att type="string" name="support" value="{&quot;StringDB&quot;: &quot;physical&quot;, &quot;StringEvidence&quot;: &quot;experiments:0.278,textmining:0.059,coexpression:0.001&quot;, &quot;String_Score_Physical&quot;: 307, &quot;String_Score_Combined&quot;: 349}"/>
  </edge>
  <edge label="829462 (pp) 841999" source="329" target="619">
    <att type="string" name="canonicalName" value="829462 (pp) 841999"/>
    <att type="string" name="interaction" value="pp"/>
    <att type="int" name="SCORE" value="463"/>
    <att type="string" name="support" value="{&quot;StringDB&quot;: &quot;physical&quot;, &quot;StringEvidence&quot;: &quot;experiments:0.441,textmining:0.068&quot;, &quot;String_Score_Physical&quot;: 463, &quot;String_Score_Combined&quot;: 500}"/>
  </edge>
  <edge label="829462 (pp) 843733" source="329" target="673">
    <att type="string" name="canonicalName" value="829462 (pp) 843733"/>
    <att type="string" name="interaction" value="pp"/>
    <att type="int" name="SCORE" value="422"/>
    <att type="string" name="support" value="{&quot;StringDB&quot;: &quot;physical&quot;, &quot;StringEvidence&quot;: &quot;experiments:0.398,textmining:0.165,coexpression:0.004&quot;, &quot;String_Score_Physical&quot;: 422, &quot;String_Score_Combined&quot;: 520}"/>
  </edge>
  <edge label="829462 (pp) 843964" source="329" target="676">
    <att type="string" name="canonicalName" value="829462 (pp) 843964"/>
    <att type="string" name="interaction" value="pp"/>
    <att type="int" name="SCORE" value="463"/>
    <att type="string" name="support" value="{&quot;StringDB&quot;: &quot;physical&quot;, &quot;StringEvidence&quot;: &quot;coexpression:0.552,experiments:0.440,textmining:0.177&quot;, &quot;String_Score_Physical&quot;: 463, &quot;String_Score_Combined&quot;: 802}"/>
  </edge>
  <edge label="829466 (pp) 844055" source="330" target="679">
    <att type="string" name="canonicalName" value="829466 (pp) 844055"/>
    <att type="string" name="interaction" value="pp"/>
    <att type="int" name="SCORE" value="270"/>
    <att type="string" name="support" value="{&quot;StringDB&quot;: &quot;physical&quot;, &quot;StringEvidence&quot;: &quot;experiments:0.239,textmining:0.005&quot;, &quot;String_Score_Physical&quot;: 270, &quot;String_Score_Combined&quot;: 273}"/>
  </edge>
  <edge label="829466 (pp) 844347" source="330" target="687">
    <att type="string" name="canonicalName" value="829466 (pp) 844347"/>
    <att type="string" name="interaction" value="pp"/>
    <att type="int" name="SCORE" value="252"/>
    <att type="string" name="support" value="{&quot;StringDB&quot;: &quot;physical&quot;, &quot;StringEvidence&quot;: &quot;experiments:0.220&quot;, &quot;String_Score_Physical&quot;: 252, &quot;String_Score_Combined&quot;: 252}"/>
  </edge>
  <edge label="829509 (pp) 842395" source="331" target="632">
    <att type="string" name="canonicalName" value="829509 (pp) 842395"/>
    <att type="string" name="interaction" value="pp"/>
    <att type="int" name="SCORE" value="568"/>
    <att type="string" name="support" value="{&quot;StringDB&quot;: &quot;physical&quot;, &quot;StringEvidence&quot;: &quot;experiments:0.550&quot;, &quot;String_Score_Physical&quot;: 568, &quot;String_Score_Combined&quot;: 568}"/>
  </edge>
  <edge label="829541 (pp) 831016" source="332" target="372">
    <att type="string" name="canonicalName" value="829541 (pp) 831016"/>
    <att type="string" name="interaction" value="pp"/>
    <att type="int" name="SCORE" value="501"/>
    <att type="string" name="support" value="{&quot;StringDB&quot;: &quot;physical&quot;, &quot;StringEvidence&quot;: &quot;experiments:0.480&quot;, &quot;BioGrid&quot;: &quot;physical&quot;, &quot;BioGrid_PubMed&quot;: &quot;21798944&quot;, &quot;BioGrid_Type&quot;: &quot;Two-hybrid&quot;, &quot;String_Score_Physical&quot;: 501, &quot;String_Score_Combined&quot;: 501}"/>
  </edge>
  <edge label="829541 (pp) 831899" source="332" target="402">
    <att type="string" name="canonicalName" value="829541 (pp) 831899"/>
    <att type="string" name="interaction" value="pp"/>
    <att type="int" name="SCORE" value="404"/>
    <att type="string" name="support" value="{&quot;StringDB&quot;: &quot;physical&quot;, &quot;StringEvidence&quot;: &quot;experiments:0.379&quot;, &quot;BioGrid&quot;: &quot;physical&quot;, &quot;BioGrid_PubMed&quot;: &quot;23667124&quot;, &quot;BioGrid_Type&quot;: &quot;Affinity Capture-MS&quot;, &quot;String_Score_Physical&quot;: 404, &quot;String_Score_Combined&quot;: 404}"/>
  </edge>
  <edge label="829541 (pp) 832283" source="332" target="412">
    <att type="string" name="canonicalName" value="829541 (pp) 832283"/>
    <att type="string" name="interaction" value="pp"/>
    <att type="int" name="SCORE" value="900"/>
    <att type="string" name="support" value="{&quot;StringDB&quot;: &quot;physical&quot;, &quot;StringEvidence&quot;: &quot;database:0.896,coexpression:0.008&quot;, &quot;String_Score_Physical&quot;: 900, &quot;String_Score_Combined&quot;: 900}"/>
  </edge>
  <edge label="829541 (pp) 833932" source="332" target="441">
    <att type="string" name="canonicalName" value="829541 (pp) 833932"/>
    <att type="string" name="interaction" value="pp"/>
    <att type="int" name="SCORE" value="208"/>
    <att type="string" name="support" value="{&quot;BioGrid&quot;: &quot;physical&quot;, &quot;BioGrid_PubMed&quot;: &quot;32612234&quot;, &quot;BioGrid_Type&quot;: &quot;Two-hybrid&quot;}"/>
  </edge>
  <edge label="829541 (pp) 837362" source="332" target="534">
    <att type="string" name="canonicalName" value="829541 (pp) 837362"/>
    <att type="string" name="interaction" value="pp"/>
    <att type="int" name="SCORE" value="268"/>
    <att type="string" name="support" value="{&quot;StringDB&quot;: &quot;physical&quot;, &quot;StringEvidence&quot;: &quot;experiments:0.237,textmining:0.033,coexpression:0.007&quot;, &quot;String_Score_Physical&quot;: 268, &quot;String_Score_Combined&quot;: 297}"/>
  </edge>
  <edge label="829541 (pp) 842710" source="332" target="643">
    <att type="string" name="canonicalName" value="829541 (pp) 842710"/>
    <att type="string" name="interaction" value="pp"/>
    <att type="int" name="SCORE" value="655"/>
    <att type="string" name="support" value="{&quot;StringDB&quot;: &quot;physical&quot;, &quot;StringEvidence&quot;: &quot;textmining:0.947,experiments:0.640&quot;, &quot;BioGrid&quot;: &quot;physical&quot;, &quot;BioGrid_PubMed&quot;: &quot;19716822&quot;, &quot;BioGrid_Type&quot;: &quot;Biochemical Activity,PCA&quot;, &quot;String_Score_Physical&quot;: 655, &quot;String_Score_Combined&quot;: 982}"/>
  </edge>
  <edge label="829541 (pp) 843964" source="332" target="676">
    <att type="string" name="canonicalName" value="829541 (pp) 843964"/>
    <att type="string" name="interaction" value="pp"/>
    <att type="int" name="SCORE" value="217"/>
    <att type="string" name="support" value="{&quot;StringDB&quot;: &quot;physical&quot;, &quot;StringEvidence&quot;: &quot;experiments:0.184,textmining:0.013,coexpression:0.005&quot;, &quot;String_Score_Physical&quot;: 217, &quot;String_Score_Combined&quot;: 230}"/>
  </edge>
  <edge label="829557 (pp) 831692" source="333" target="396">
    <att type="string" name="canonicalName" value="829557 (pp) 831692"/>
    <att type="string" name="interaction" value="pp"/>
    <att type="int" name="SCORE" value="900"/>
    <att type="string" name="support" value="{&quot;StringDB&quot;: &quot;physical&quot;, &quot;StringEvidence&quot;: &quot;database:0.896,coexpression:0.097,experiments:0.007,textmining:0.007&quot;, &quot;String_Score_Physical&quot;: 900, &quot;String_Score_Combined&quot;: 911}"/>
  </edge>
  <edge label="829557 (pp) 831724" source="333" target="397">
    <att type="string" name="canonicalName" value="829557 (pp) 831724"/>
    <att type="string" name="interaction" value="pp"/>
    <att type="int" name="SCORE" value="901"/>
    <att type="string" name="support" value="{&quot;StringDB&quot;: &quot;physical&quot;, &quot;StringEvidence&quot;: &quot;database:0.896,coexpression:0.049,experiments:0.010&quot;, &quot;String_Score_Physical&quot;: 901, &quot;String_Score_Combined&quot;: 905}"/>
  </edge>
  <edge label="829557 (pp) 832060" source="333" target="404">
    <att type="string" name="canonicalName" value="829557 (pp) 832060"/>
    <att type="string" name="interaction" value="pp"/>
    <att type="int" name="SCORE" value="902"/>
    <att type="string" name="support" value="{&quot;StringDB&quot;: &quot;physical&quot;, &quot;StringEvidence&quot;: &quot;database:0.896,textmining:0.038,experiments:0.029&quot;, &quot;String_Score_Physical&quot;: 902, &quot;String_Score_Combined&quot;: 906}"/>
  </edge>
  <edge label="829557 (pp) 832832" source="333" target="428">
    <att type="string" name="canonicalName" value="829557 (pp) 832832"/>
    <att type="string" name="interaction" value="pp"/>
    <att type="int" name="SCORE" value="900"/>
    <att type="string" name="support" value="{&quot;StringDB&quot;: &quot;physical&quot;, &quot;StringEvidence&quot;: &quot;database:0.896,coexpression:0.042,experiments:0.007&quot;, &quot;String_Score_Physical&quot;: 900, &quot;String_Score_Combined&quot;: 904}"/>
  </edge>
  <edge label="829557 (pp) 833518" source="333" target="436">
    <att type="string" name="canonicalName" value="829557 (pp) 833518"/>
    <att type="string" name="interaction" value="pp"/>
    <att type="int" name="SCORE" value="900"/>
    <att type="string" name="support" value="{&quot;StringDB&quot;: &quot;physical&quot;, &quot;StringEvidence&quot;: &quot;database:0.896,textmining:0.133,coexpression:0.117&quot;, &quot;String_Score_Physical&quot;: 900, &quot;String_Score_Combined&quot;: 923}"/>
  </edge>
  <edge label="829557 (pp) 835399" source="333" target="476">
    <att type="string" name="canonicalName" value="829557 (pp) 835399"/>
    <att type="string" name="interaction" value="pp"/>
    <att type="int" name="SCORE" value="537"/>
    <att type="string" name="support" value="{&quot;StringDB&quot;: &quot;physical&quot;, &quot;StringEvidence&quot;: &quot;experiments:0.517,textmining:0.279&quot;, &quot;String_Score_Physical&quot;: 537, &quot;String_Score_Combined&quot;: 666}"/>
  </edge>
  <edge label="829557 (pp) 837218" source="333" target="526">
    <att type="string" name="canonicalName" value="829557 (pp) 837218"/>
    <att type="string" name="interaction" value="pp"/>
    <att type="int" name="SCORE" value="907"/>
    <att type="string" name="support" value="{&quot;StringDB&quot;: &quot;physical&quot;, &quot;StringEvidence&quot;: &quot;database:0.896,experiments:0.076,coexpression:0.053&quot;, &quot;String_Score_Physical&quot;: 907, &quot;String_Score_Combined&quot;: 912}"/>
  </edge>
  <edge label="829557 (pp) 837307" source="333" target="533">
    <att type="string" name="canonicalName" value="829557 (pp) 837307"/>
    <att type="string" name="interaction" value="pp"/>
    <att type="int" name="SCORE" value="315"/>
    <att type="string" name="support" value="{&quot;StringDB&quot;: &quot;physical&quot;, &quot;StringEvidence&quot;: &quot;experiments:0.287,textmining:0.223,coexpression:0.188&quot;, &quot;String_Score_Physical&quot;: 315, &quot;String_Score_Combined&quot;: 568}"/>
  </edge>
  <edge label="829557 (pp) 837362" source="333" target="534">
    <att type="string" name="canonicalName" value="829557 (pp) 837362"/>
    <att type="string" name="interaction" value="pp"/>
    <att type="int" name="SCORE" value="267"/>
    <att type="string" name="support" value="{&quot;StringDB&quot;: &quot;physical&quot;, &quot;StringEvidence&quot;: &quot;experiments:0.236&quot;, &quot;String_Score_Physical&quot;: 267, &quot;String_Score_Combined&quot;: 267}"/>
  </edge>
  <edge label="829557 (pp) 837579" source="333" target="542">
    <att type="string" name="canonicalName" value="829557 (pp) 837579"/>
    <att type="string" name="interaction" value="pp"/>
    <att type="int" name="SCORE" value="313"/>
    <att type="string" name="support" value="{&quot;StringDB&quot;: &quot;physical&quot;, &quot;StringEvidence&quot;: &quot;experiments:0.284,coexpression:0.018,textmining:0.005&quot;, &quot;String_Score_Physical&quot;: 313, &quot;String_Score_Combined&quot;: 328}"/>
  </edge>
  <edge label="829557 (pp) 837627" source="333" target="543">
    <att type="string" name="canonicalName" value="829557 (pp) 837627"/>
    <att type="string" name="interaction" value="pp"/>
    <att type="int" name="SCORE" value="900"/>
    <att type="string" name="support" value="{&quot;StringDB&quot;: &quot;physical&quot;, &quot;StringEvidence&quot;: &quot;database:0.896,textmining:0.511,coexpression:0.096&quot;, &quot;String_Score_Physical&quot;: 900, &quot;String_Score_Combined&quot;: 955}"/>
  </edge>
  <edge label="829557 (pp) 837993" source="333" target="552">
    <att type="string" name="canonicalName" value="829557 (pp) 837993"/>
    <att type="string" name="interaction" value="pp"/>
    <att type="int" name="SCORE" value="900"/>
    <att type="string" name="support" value="{&quot;StringDB&quot;: &quot;physical&quot;, &quot;StringEvidence&quot;: &quot;database:0.896,coexpression:0.079,textmining:0.067,experiments:0.002&quot;, &quot;String_Score_Physical&quot;: 900, &quot;String_Score_Combined&quot;: 914}"/>
  </edge>
  <edge label="829557 (pp) 841305" source="333" target="606">
    <att type="string" name="canonicalName" value="829557 (pp) 841305"/>
    <att type="string" name="interaction" value="pp"/>
    <att type="int" name="SCORE" value="900"/>
    <att type="string" name="support" value="{&quot;StringDB&quot;: &quot;physical&quot;, &quot;StringEvidence&quot;: &quot;database:0.896,coexpression:0.089,textmining:0.002&quot;, &quot;String_Score_Physical&quot;: 900, &quot;String_Score_Combined&quot;: 909}"/>
  </edge>
  <edge label="829557 (pp) 841802" source="333" target="615">
    <att type="string" name="canonicalName" value="829557 (pp) 841802"/>
    <att type="string" name="interaction" value="pp"/>
    <att type="int" name="SCORE" value="602"/>
    <att type="string" name="support" value="{&quot;StringDB&quot;: &quot;physical&quot;, &quot;StringEvidence&quot;: &quot;experiments:0.586,textmining:0.032,coexpression:0.016&quot;, &quot;BioGrid&quot;: &quot;physical&quot;, &quot;BioGrid_PubMed&quot;: &quot;18796636,15650869&quot;, &quot;BioGrid_Type&quot;: &quot;Two-hybrid&quot;, &quot;String_Score_Physical&quot;: 602, &quot;String_Score_Combined&quot;: 614}"/>
  </edge>
  <edge label="829557 (pp) 842805" source="333" target="646">
    <att type="string" name="canonicalName" value="829557 (pp) 842805"/>
    <att type="string" name="interaction" value="pp"/>
    <att type="int" name="SCORE" value="247"/>
    <att type="string" name="support" value="{&quot;StringDB&quot;: &quot;physical&quot;, &quot;StringEvidence&quot;: &quot;experiments:0.216&quot;, &quot;String_Score_Physical&quot;: 247, &quot;String_Score_Combined&quot;: 248}"/>
  </edge>
  <edge label="829557 (pp) 843063" source="333" target="650">
    <att type="string" name="canonicalName" value="829557 (pp) 843063"/>
    <att type="string" name="interaction" value="pp"/>
    <att type="int" name="SCORE" value="903"/>
    <att type="string" name="support" value="{&quot;StringDB&quot;: &quot;physical&quot;, &quot;StringEvidence&quot;: &quot;database:0.896,coexpression:0.098,experiments:0.040&quot;, &quot;String_Score_Physical&quot;: 903, &quot;String_Score_Combined&quot;: 913}"/>
  </edge>
  <edge label="829557 (pp) 843298" source="333" target="656">
    <att type="string" name="canonicalName" value="829557 (pp) 843298"/>
    <att type="string" name="interaction" value="pp"/>
    <att type="int" name="SCORE" value="900"/>
    <att type="string" name="support" value="{&quot;StringDB&quot;: &quot;physical&quot;, &quot;StringEvidence&quot;: &quot;database:0.896,coexpression:0.053&quot;, &quot;String_Score_Physical&quot;: 900, &quot;String_Score_Combined&quot;: 905}"/>
  </edge>
  <edge label="829557 (pp) 843694" source="333" target="671">
    <att type="string" name="canonicalName" value="829557 (pp) 843694"/>
    <att type="string" name="interaction" value="pp"/>
    <att type="int" name="SCORE" value="247"/>
    <att type="string" name="support" value="{&quot;StringDB&quot;: &quot;physical&quot;, &quot;StringEvidence&quot;: &quot;experiments:0.216&quot;, &quot;String_Score_Physical&quot;: 247, &quot;String_Score_Combined&quot;: 248}"/>
  </edge>
  <edge label="829557 (pp) 844406" source="333" target="690">
    <att type="string" name="canonicalName" value="829557 (pp) 844406"/>
    <att type="string" name="interaction" value="pp"/>
    <att type="int" name="SCORE" value="267"/>
    <att type="string" name="support" value="{&quot;StringDB&quot;: &quot;physical&quot;, &quot;StringEvidence&quot;: &quot;experiments:0.236,textmining:0.032&quot;, &quot;String_Score_Physical&quot;: 267, &quot;String_Score_Combined&quot;: 290}"/>
  </edge>
  <edge label="829618 (pp) 838600" source="334" target="565">
    <att type="string" name="canonicalName" value="829618 (pp) 838600"/>
    <att type="string" name="interaction" value="pp"/>
    <att type="int" name="SCORE" value="655"/>
    <att type="string" name="support" value="{&quot;StringDB&quot;: &quot;physical&quot;, &quot;StringEvidence&quot;: &quot;textmining:0.888,experiments:0.640&quot;, &quot;BioGrid&quot;: &quot;physical&quot;, &quot;BioGrid_PubMed&quot;: &quot;25699591&quot;, &quot;BioGrid_Type&quot;: &quot;Two-hybrid&quot;, &quot;String_Score_Physical&quot;: 655, &quot;String_Score_Combined&quot;: 961}"/>
  </edge>
  <edge label="829625 (pp) 842655" source="335" target="641">
    <att type="string" name="canonicalName" value="829625 (pp) 842655"/>
    <att type="string" name="interaction" value="pp"/>
    <att type="int" name="SCORE" value="313"/>
    <att type="string" name="support" value="{&quot;StringDB&quot;: &quot;physical&quot;, &quot;StringEvidence&quot;: &quot;experiments:0.285,coexpression:0.187,textmining:0.052,neighborhood:0.042&quot;, &quot;String_Score_Physical&quot;: 313, &quot;String_Score_Combined&quot;: 493}"/>
  </edge>
  <edge label="829625 (pp) 844757" source="335" target="700">
    <att type="string" name="canonicalName" value="829625 (pp) 844757"/>
    <att type="string" name="interaction" value="pp"/>
    <att type="int" name="SCORE" value="313"/>
    <att type="string" name="support" value="{&quot;StringDB&quot;: &quot;physical&quot;, &quot;StringEvidence&quot;: &quot;experiments:0.285,coexpression:0.187,textmining:0.082,neighborhood:0.042&quot;, &quot;String_Score_Physical&quot;: 313, &quot;String_Score_Combined&quot;: 509}"/>
  </edge>
  <edge label="829625 (pp) 844790" source="335" target="708">
    <att type="string" name="canonicalName" value="829625 (pp) 844790"/>
    <att type="string" name="interaction" value="pp"/>
    <att type="int" name="SCORE" value="545"/>
    <att type="string" name="support" value="{&quot;StringDB&quot;: &quot;physical&quot;, &quot;StringEvidence&quot;: &quot;coexpression:0.619,experiments:0.526,textmining:0.311,neighborhood:0.145&quot;, &quot;String_Score_Physical&quot;: 545, &quot;String_Score_Combined&quot;: 897}"/>
  </edge>
  <edge label="829639 (pp) 829758" source="336" target="341">
    <att type="string" name="canonicalName" value="829639 (pp) 829758"/>
    <att type="string" name="interaction" value="pp"/>
    <att type="int" name="SCORE" value="911"/>
    <att type="string" name="support" value="{&quot;StringDB&quot;: &quot;physical&quot;, &quot;StringEvidence&quot;: &quot;database:0.896,experiments:0.119,neighborhood:0.018&quot;, &quot;String_Score_Physical&quot;: 911, &quot;String_Score_Combined&quot;: 913}"/>
  </edge>
  <edge label="829639 (pp) 830696" source="336" target="364">
    <att type="string" name="canonicalName" value="829639 (pp) 830696"/>
    <att type="string" name="interaction" value="pp"/>
    <att type="int" name="SCORE" value="900"/>
    <att type="string" name="support" value="{&quot;StringDB&quot;: &quot;physical&quot;, &quot;StringEvidence&quot;: &quot;database:0.896,coexpression:0.017&quot;, &quot;String_Score_Physical&quot;: 900, &quot;String_Score_Combined&quot;: 901}"/>
  </edge>
  <edge label="829639 (pp) 835257" source="336" target="471">
    <att type="string" name="canonicalName" value="829639 (pp) 835257"/>
    <att type="string" name="interaction" value="pp"/>
    <att type="int" name="SCORE" value="900"/>
    <att type="string" name="support" value="{&quot;StringDB&quot;: &quot;physical&quot;, &quot;StringEvidence&quot;: &quot;database:0.896&quot;, &quot;String_Score_Physical&quot;: 900, &quot;String_Score_Combined&quot;: 900}"/>
  </edge>
  <edge label="829639 (pp) 835269" source="336" target="472">
    <att type="string" name="canonicalName" value="829639 (pp) 835269"/>
    <att type="string" name="interaction" value="pp"/>
    <att type="int" name="SCORE" value="900"/>
    <att type="string" name="support" value="{&quot;StringDB&quot;: &quot;physical&quot;, &quot;StringEvidence&quot;: &quot;database:0.896,neighborhood:0.040,textmining:0.010&quot;, &quot;String_Score_Physical&quot;: 900, &quot;String_Score_Combined&quot;: 904}"/>
  </edge>
  <edge label="829639 (pp) 835341" source="336" target="475">
    <att type="string" name="canonicalName" value="829639 (pp) 835341"/>
    <att type="string" name="interaction" value="pp"/>
    <att type="int" name="SCORE" value="913"/>
    <att type="string" name="support" value="{&quot;StringDB&quot;: &quot;physical&quot;, &quot;StringEvidence&quot;: &quot;database:0.896,textmining:0.211,experiments:0.133,coexpression:0.063&quot;, &quot;String_Score_Physical&quot;: 913, &quot;String_Score_Combined&quot;: 935}"/>
  </edge>
  <edge label="829639 (pp) 835399" source="336" target="476">
    <att type="string" name="canonicalName" value="829639 (pp) 835399"/>
    <att type="string" name="interaction" value="pp"/>
    <att type="int" name="SCORE" value="900"/>
    <att type="string" name="support" value="{&quot;StringDB&quot;: &quot;physical&quot;, &quot;StringEvidence&quot;: &quot;database:0.896&quot;, &quot;String_Score_Physical&quot;: 900, &quot;String_Score_Combined&quot;: 900}"/>
  </edge>
  <edge label="829639 (pp) 836215" source="336" target="493">
    <att type="string" name="canonicalName" value="829639 (pp) 836215"/>
    <att type="string" name="interaction" value="pp"/>
    <att type="int" name="SCORE" value="900"/>
    <att type="string" name="support" value="{&quot;StringDB&quot;: &quot;physical&quot;, &quot;StringEvidence&quot;: &quot;database:0.896&quot;, &quot;String_Score_Physical&quot;: 900, &quot;String_Score_Combined&quot;: 900}"/>
  </edge>
  <edge label="829639 (pp) 837740" source="336" target="545">
    <att type="string" name="canonicalName" value="829639 (pp) 837740"/>
    <att type="string" name="interaction" value="pp"/>
    <att type="int" name="SCORE" value="900"/>
    <att type="string" name="support" value="{&quot;StringDB&quot;: &quot;physical&quot;, &quot;StringEvidence&quot;: &quot;database:0.896,textmining:0.002&quot;, &quot;String_Score_Physical&quot;: 900, &quot;String_Score_Combined&quot;: 900}"/>
  </edge>
  <edge label="829639 (pp) 838652" source="336" target="569">
    <att type="string" name="canonicalName" value="829639 (pp) 838652"/>
    <att type="string" name="interaction" value="pp"/>
    <att type="int" name="SCORE" value="900"/>
    <att type="string" name="support" value="{&quot;StringDB&quot;: &quot;physical&quot;, &quot;StringEvidence&quot;: &quot;database:0.896,textmining:0.031,coexpression:0.001&quot;, &quot;String_Score_Physical&quot;: 900, &quot;String_Score_Combined&quot;: 903}"/>
  </edge>
  <edge label="829639 (pp) 838690" source="336" target="570">
    <att type="string" name="canonicalName" value="829639 (pp) 838690"/>
    <att type="string" name="interaction" value="pp"/>
    <att type="int" name="SCORE" value="923"/>
    <att type="string" name="support" value="{&quot;StringDB&quot;: &quot;physical&quot;, &quot;StringEvidence&quot;: &quot;database:0.896,experiments:0.231,coexpression:0.007,textmining:0.005&quot;, &quot;String_Score_Physical&quot;: 923, &quot;String_Score_Combined&quot;: 924}"/>
  </edge>
  <edge label="829639 (pp) 842058" source="336" target="620">
    <att type="string" name="canonicalName" value="829639 (pp) 842058"/>
    <att type="string" name="interaction" value="pp"/>
    <att type="int" name="SCORE" value="923"/>
    <att type="string" name="support" value="{&quot;StringDB&quot;: &quot;physical&quot;, &quot;StringEvidence&quot;: &quot;database:0.896,experiments:0.239,textmining:0.228,coexpression:0.133&quot;, &quot;String_Score_Physical&quot;: 923, &quot;String_Score_Combined&quot;: 949}"/>
  </edge>
  <edge label="829639 (pp) 842063" source="336" target="621">
    <att type="string" name="canonicalName" value="829639 (pp) 842063"/>
    <att type="string" name="interaction" value="pp"/>
    <att type="int" name="SCORE" value="269"/>
    <att type="string" name="support" value="{&quot;StringDB&quot;: &quot;physical&quot;, &quot;StringEvidence&quot;: &quot;experiments:0.238,coexpression:0.079,textmining:0.005&quot;, &quot;String_Score_Physical&quot;: 269, &quot;String_Score_Combined&quot;: 330}"/>
  </edge>
  <edge label="829639 (pp) 842526" source="336" target="636">
    <att type="string" name="canonicalName" value="829639 (pp) 842526"/>
    <att type="string" name="interaction" value="pp"/>
    <att type="int" name="SCORE" value="900"/>
    <att type="string" name="support" value="{&quot;StringDB&quot;: &quot;physical&quot;, &quot;StringEvidence&quot;: &quot;database:0.896,textmining:0.002&quot;, &quot;String_Score_Physical&quot;: 900, &quot;String_Score_Combined&quot;: 900}"/>
  </edge>
  <edge label="829639 (pp) 842905" source="336" target="647">
    <att type="string" name="canonicalName" value="829639 (pp) 842905"/>
    <att type="string" name="interaction" value="pp"/>
    <att type="int" name="SCORE" value="900"/>
    <att type="string" name="support" value="{&quot;StringDB&quot;: &quot;physical&quot;, &quot;StringEvidence&quot;: &quot;database:0.896,neighborhood:0.042,coexpression:0.004&quot;, &quot;String_Score_Physical&quot;: 900, &quot;String_Score_Combined&quot;: 904}"/>
  </edge>
  <edge label="829639 (pp) 843077" source="336" target="652">
    <att type="string" name="canonicalName" value="829639 (pp) 843077"/>
    <att type="string" name="interaction" value="pp"/>
    <att type="int" name="SCORE" value="900"/>
    <att type="string" name="support" value="{&quot;StringDB&quot;: &quot;physical&quot;, &quot;StringEvidence&quot;: &quot;database:0.896&quot;, &quot;String_Score_Physical&quot;: 900, &quot;String_Score_Combined&quot;: 900}"/>
  </edge>
  <edge label="829639 (pp) 843697" source="336" target="672">
    <att type="string" name="canonicalName" value="829639 (pp) 843697"/>
    <att type="string" name="interaction" value="pp"/>
    <att type="int" name="SCORE" value="910"/>
    <att type="string" name="support" value="{&quot;StringDB&quot;: &quot;physical&quot;, &quot;StringEvidence&quot;: &quot;database:0.896,experiments:0.103,textmining:0.032&quot;, &quot;String_Score_Physical&quot;: 910, &quot;String_Score_Combined&quot;: 913}"/>
  </edge>
  <edge label="829639 (pp) 844055" source="336" target="679">
    <att type="string" name="canonicalName" value="829639 (pp) 844055"/>
    <att type="string" name="interaction" value="pp"/>
    <att type="int" name="SCORE" value="952"/>
    <att type="string" name="support" value="{&quot;StringDB&quot;: &quot;physical&quot;, &quot;StringEvidence&quot;: &quot;database:0.896,experiments:0.526,textmining:0.124,coexpression:0.009&quot;, &quot;String_Score_Physical&quot;: 952, &quot;String_Score_Combined&quot;: 958}"/>
  </edge>
  <edge label="829639 (pp) 844347" source="336" target="687">
    <att type="string" name="canonicalName" value="829639 (pp) 844347"/>
    <att type="string" name="interaction" value="pp"/>
    <att type="int" name="SCORE" value="942"/>
    <att type="string" name="support" value="{&quot;StringDB&quot;: &quot;physical&quot;, &quot;StringEvidence&quot;: &quot;database:0.896,experiments:0.430&quot;, &quot;String_Score_Physical&quot;: 942, &quot;String_Score_Combined&quot;: 942}"/>
  </edge>
  <edge label="829662 (pp) 831899" source="337" target="402">
    <att type="string" name="canonicalName" value="829662 (pp) 831899"/>
    <att type="string" name="interaction" value="pp"/>
    <att type="int" name="SCORE" value="379"/>
    <att type="string" name="support" value="{&quot;StringDB&quot;: &quot;physical&quot;, &quot;StringEvidence&quot;: &quot;experiments:0.352&quot;, &quot;BioGrid&quot;: &quot;physical&quot;, &quot;BioGrid_PubMed&quot;: &quot;23667124&quot;, &quot;BioGrid_Type&quot;: &quot;Affinity Capture-MS&quot;, &quot;String_Score_Physical&quot;: 379, &quot;String_Score_Combined&quot;: 379}"/>
  </edge>
  <edge label="829704 (pp) 832721" source="338" target="425">
    <att type="string" name="canonicalName" value="829704 (pp) 832721"/>
    <att type="string" name="interaction" value="pp"/>
    <att type="int" name="SCORE" value="264"/>
    <att type="string" name="support" value="{&quot;StringDB&quot;: &quot;physical&quot;, &quot;StringEvidence&quot;: &quot;experiments:0.233,textmining:0.191,coexpression:0.053&quot;, &quot;String_Score_Physical&quot;: 264, &quot;String_Score_Combined&quot;: 436}"/>
  </edge>
  <edge label="829704 (pp) 832830" source="338" target="427">
    <att type="string" name="canonicalName" value="829704 (pp) 832830"/>
    <att type="string" name="interaction" value="pp"/>
    <att type="int" name="SCORE" value="329"/>
    <att type="string" name="support" value="{&quot;StringDB&quot;: &quot;physical&quot;, &quot;StringEvidence&quot;: &quot;textmining:0.481,experiments:0.301,coexpression:0.053,neighborhood:0.024&quot;, &quot;String_Score_Physical&quot;: 329, &quot;String_Score_Combined&quot;: 678}"/>
  </edge>
  <edge label="829740 (pp) 830890" source="339" target="369">
    <att type="string" name="canonicalName" value="829740 (pp) 830890"/>
    <att type="string" name="interaction" value="pp"/>
    <att type="int" name="SCORE" value="929"/>
    <att type="string" name="support" value="{&quot;StringDB&quot;: &quot;physical&quot;, &quot;StringEvidence&quot;: &quot;database:0.896,textmining:0.467,cooccurrence:0.422,experiments:0.294,coexpression:0.123&quot;, &quot;String_Score_Physical&quot;: 929, &quot;String_Score_Combined&quot;: 944}"/>
  </edge>
  <edge label="829740 (pp) 831899" source="339" target="402">
    <att type="string" name="canonicalName" value="829740 (pp) 831899"/>
    <att type="string" name="interaction" value="pp"/>
    <att type="int" name="SCORE" value="408"/>
    <att type="string" name="support" value="{&quot;StringDB&quot;: &quot;physical&quot;, &quot;StringEvidence&quot;: &quot;experiments:0.384&quot;, &quot;BioGrid&quot;: &quot;physical&quot;, &quot;BioGrid_PubMed&quot;: &quot;23667124&quot;, &quot;BioGrid_Type&quot;: &quot;Affinity Capture-MS&quot;, &quot;String_Score_Physical&quot;: 408, &quot;String_Score_Combined&quot;: 408}"/>
  </edge>
  <edge label="829740 (pp) 834802" source="339" target="454">
    <att type="string" name="canonicalName" value="829740 (pp) 834802"/>
    <att type="string" name="interaction" value="pp"/>
    <att type="int" name="SCORE" value="232"/>
    <att type="string" name="support" value="{&quot;StringDB&quot;: &quot;physical&quot;, &quot;StringEvidence&quot;: &quot;cooccurrence:0.422,textmining:0.213,experiments:0.200&quot;, &quot;String_Score_Physical&quot;: 232, &quot;String_Score_Combined&quot;: 276}"/>
  </edge>
  <edge label="829740 (pp) 834842" source="339" target="456">
    <att type="string" name="canonicalName" value="829740 (pp) 834842"/>
    <att type="string" name="interaction" value="pp"/>
    <att type="int" name="SCORE" value="208"/>
    <att type="string" name="support" value="{&quot;BioGrid&quot;: &quot;physical&quot;, &quot;BioGrid_PubMed&quot;: &quot;24833385&quot;, &quot;BioGrid_Type&quot;: &quot;PCA&quot;}"/>
  </edge>
  <edge label="829740 (pp) 837091" source="339" target="521">
    <att type="string" name="canonicalName" value="829740 (pp) 837091"/>
    <att type="string" name="interaction" value="pp"/>
    <att type="int" name="SCORE" value="232"/>
    <att type="string" name="support" value="{&quot;StringDB&quot;: &quot;physical&quot;, &quot;StringEvidence&quot;: &quot;cooccurrence:0.423,textmining:0.402,experiments:0.200&quot;, &quot;String_Score_Physical&quot;: 232, &quot;String_Score_Combined&quot;: 288}"/>
  </edge>
  <edge label="829740 (pp) 837362" source="339" target="534">
    <att type="string" name="canonicalName" value="829740 (pp) 837362"/>
    <att type="string" name="interaction" value="pp"/>
    <att type="int" name="SCORE" value="260"/>
    <att type="string" name="support" value="{&quot;StringDB&quot;: &quot;physical&quot;, &quot;StringEvidence&quot;: &quot;experiments:0.229,coexpression:0.016,textmining:0.014&quot;, &quot;String_Score_Physical&quot;: 260, &quot;String_Score_Combined&quot;: 282}"/>
  </edge>
  <edge label="829740 (pp) 837405" source="339" target="535">
    <att type="string" name="canonicalName" value="829740 (pp) 837405"/>
    <att type="string" name="interaction" value="pp"/>
    <att type="int" name="SCORE" value="209"/>
    <att type="string" name="support" value="{&quot;StringDB&quot;: &quot;physical&quot;, &quot;StringEvidence&quot;: &quot;experiments:0.175,textmining:0.030&quot;, &quot;String_Score_Physical&quot;: 209, &quot;String_Score_Combined&quot;: 232}"/>
  </edge>
  <edge label="829750 (pp) 830890" source="340" target="369">
    <att type="string" name="canonicalName" value="829750 (pp) 830890"/>
    <att type="string" name="interaction" value="pp"/>
    <att type="int" name="SCORE" value="216"/>
    <att type="string" name="support" value="{&quot;StringDB&quot;: &quot;physical&quot;, &quot;StringEvidence&quot;: &quot;cooccurrence:0.191,experiments:0.182,textmining:0.032,coexpression:0.004&quot;, &quot;String_Score_Physical&quot;: 216, &quot;String_Score_Combined&quot;: 263}"/>
  </edge>
  <edge label="829750 (pp) 831123" source="340" target="374">
    <att type="string" name="canonicalName" value="829750 (pp) 831123"/>
    <att type="string" name="interaction" value="pp"/>
    <att type="int" name="SCORE" value="266"/>
    <att type="string" name="support" value="{&quot;StringDB&quot;: &quot;physical&quot;, &quot;StringEvidence&quot;: &quot;experiments:0.235&quot;, &quot;String_Score_Physical&quot;: 266, &quot;String_Score_Combined&quot;: 266}"/>
  </edge>
  <edge label="829750 (pp) 832662" source="340" target="423">
    <att type="string" name="canonicalName" value="829750 (pp) 832662"/>
    <att type="string" name="interaction" value="pp"/>
    <att type="int" name="SCORE" value="352"/>
    <att type="string" name="support" value="{&quot;StringDB&quot;: &quot;physical&quot;, &quot;StringEvidence&quot;: &quot;experiments:0.325&quot;, &quot;BioGrid&quot;: &quot;physical&quot;, &quot;BioGrid_PubMed&quot;: &quot;21423366&quot;, &quot;BioGrid_Type&quot;: &quot;PCA&quot;, &quot;String_Score_Physical&quot;: 352, &quot;String_Score_Combined&quot;: 352}"/>
  </edge>
  <edge label="829750 (pp) 835230" source="340" target="469">
    <att type="string" name="canonicalName" value="829750 (pp) 835230"/>
    <att type="string" name="interaction" value="pp"/>
    <att type="int" name="SCORE" value="288"/>
    <att type="string" name="support" value="{&quot;StringDB&quot;: &quot;physical&quot;, &quot;StringEvidence&quot;: &quot;experiments:0.259,coexpression:0.038&quot;, &quot;BioGrid&quot;: &quot;physical&quot;, &quot;BioGrid_PubMed&quot;: &quot;21423366&quot;, &quot;BioGrid_Type&quot;: &quot;PCA&quot;, &quot;String_Score_Physical&quot;: 288, &quot;String_Score_Combined&quot;: 315}"/>
  </edge>
  <edge label="829750 (pp) 835956" source="340" target="488">
    <att type="string" name="canonicalName" value="829750 (pp) 835956"/>
    <att type="string" name="interaction" value="pp"/>
    <att type="int" name="SCORE" value="213"/>
    <att type="string" name="support" value="{&quot;StringDB&quot;: &quot;physical&quot;, &quot;StringEvidence&quot;: &quot;experiments:0.179,textmining:0.070&quot;, &quot;String_Score_Physical&quot;: 213, &quot;String_Score_Combined&quot;: 267}"/>
  </edge>
  <edge label="829750 (pp) 836391" source="340" target="498">
    <att type="string" name="canonicalName" value="829750 (pp) 836391"/>
    <att type="string" name="interaction" value="pp"/>
    <att type="int" name="SCORE" value="213"/>
    <att type="string" name="support" value="{&quot;StringDB&quot;: &quot;physical&quot;, &quot;StringEvidence&quot;: &quot;experiments:0.179,textmining:0.032,coexpression:0.015&quot;, &quot;String_Score_Physical&quot;: 213, &quot;String_Score_Combined&quot;: 249}"/>
  </edge>
  <edge label="829750 (pp) 837362" source="340" target="534">
    <att type="string" name="canonicalName" value="829750 (pp) 837362"/>
    <att type="string" name="interaction" value="pp"/>
    <att type="int" name="SCORE" value="260"/>
    <att type="string" name="support" value="{&quot;StringDB&quot;: &quot;physical&quot;, &quot;StringEvidence&quot;: &quot;experiments:0.229,textmining:0.189&quot;, &quot;String_Score_Physical&quot;: 260, &quot;String_Score_Combined&quot;: 400}"/>
  </edge>
  <edge label="829750 (pp) 837405" source="340" target="535">
    <att type="string" name="canonicalName" value="829750 (pp) 837405"/>
    <att type="string" name="interaction" value="pp"/>
    <att type="int" name="SCORE" value="485"/>
    <att type="string" name="support" value="{&quot;StringDB&quot;: &quot;physical&quot;, &quot;StringEvidence&quot;: &quot;experiments:0.463,textmining:0.001&quot;, &quot;String_Score_Physical&quot;: 485, &quot;String_Score_Combined&quot;: 485}"/>
  </edge>
  <edge label="829750 (pp) 837824" source="340" target="548">
    <att type="string" name="canonicalName" value="829750 (pp) 837824"/>
    <att type="string" name="interaction" value="pp"/>
    <att type="int" name="SCORE" value="266"/>
    <att type="string" name="support" value="{&quot;StringDB&quot;: &quot;physical&quot;, &quot;StringEvidence&quot;: &quot;experiments:0.235&quot;, &quot;String_Score_Physical&quot;: 266, &quot;String_Score_Combined&quot;: 266}"/>
  </edge>
  <edge label="829758 (pp) 830524" source="341" target="359">
    <att type="string" name="canonicalName" value="829758 (pp) 830524"/>
    <att type="string" name="interaction" value="pp"/>
    <att type="int" name="SCORE" value="260"/>
    <att type="string" name="support" value="{&quot;StringDB&quot;: &quot;physical&quot;, &quot;StringEvidence&quot;: &quot;experiments:0.228,coexpression:0.077&quot;, &quot;String_Score_Physical&quot;: 260, &quot;String_Score_Combined&quot;: 317}"/>
  </edge>
  <edge label="829758 (pp) 835187" source="341" target="467">
    <att type="string" name="canonicalName" value="829758 (pp) 835187"/>
    <att type="string" name="interaction" value="pp"/>
    <att type="int" name="SCORE" value="258"/>
    <att type="string" name="support" value="{&quot;StringDB&quot;: &quot;physical&quot;, &quot;StringEvidence&quot;: &quot;experiments:0.227,textmining:0.008&quot;, &quot;String_Score_Physical&quot;: 258, &quot;String_Score_Combined&quot;: 265}"/>
  </edge>
  <edge label="829758 (pp) 835269" source="341" target="472">
    <att type="string" name="canonicalName" value="829758 (pp) 835269"/>
    <att type="string" name="interaction" value="pp"/>
    <att type="int" name="SCORE" value="900"/>
    <att type="string" name="support" value="{&quot;StringDB&quot;: &quot;physical&quot;, &quot;StringEvidence&quot;: &quot;database:0.896,textmining:0.237,neighborhood:0.029&quot;, &quot;String_Score_Physical&quot;: 900, &quot;String_Score_Combined&quot;: 925}"/>
  </edge>
  <edge label="829758 (pp) 835341" source="341" target="475">
    <att type="string" name="canonicalName" value="829758 (pp) 835341"/>
    <att type="string" name="interaction" value="pp"/>
    <att type="int" name="SCORE" value="254"/>
    <att type="string" name="support" value="{&quot;StringDB&quot;: &quot;physical&quot;, &quot;StringEvidence&quot;: &quot;experiments:0.222,textmining:0.051,neighborhood:0.006&quot;, &quot;String_Score_Physical&quot;: 254, &quot;String_Score_Combined&quot;: 296}"/>
  </edge>
  <edge label="829758 (pp) 835399" source="341" target="476">
    <att type="string" name="canonicalName" value="829758 (pp) 835399"/>
    <att type="string" name="interaction" value="pp"/>
    <att type="int" name="SCORE" value="900"/>
    <att type="string" name="support" value="{&quot;StringDB&quot;: &quot;physical&quot;, &quot;StringEvidence&quot;: &quot;database:0.896,experiments:0.005&quot;, &quot;String_Score_Physical&quot;: 900, &quot;String_Score_Combined&quot;: 900}"/>
  </edge>
  <edge label="829758 (pp) 836215" source="341" target="493">
    <att type="string" name="canonicalName" value="829758 (pp) 836215"/>
    <att type="string" name="interaction" value="pp"/>
    <att type="int" name="SCORE" value="900"/>
    <att type="string" name="support" value="{&quot;StringDB&quot;: &quot;physical&quot;, &quot;StringEvidence&quot;: &quot;database:0.896&quot;, &quot;String_Score_Physical&quot;: 900, &quot;String_Score_Combined&quot;: 900}"/>
  </edge>
  <edge label="829758 (pp) 838690" source="341" target="570">
    <att type="string" name="canonicalName" value="829758 (pp) 838690"/>
    <att type="string" name="interaction" value="pp"/>
    <att type="int" name="SCORE" value="900"/>
    <att type="string" name="support" value="{&quot;StringDB&quot;: &quot;physical&quot;, &quot;StringEvidence&quot;: &quot;database:0.896,experiments:0.007&quot;, &quot;String_Score_Physical&quot;: 900, &quot;String_Score_Combined&quot;: 900}"/>
  </edge>
  <edge label="829758 (pp) 844055" source="341" target="679">
    <att type="string" name="canonicalName" value="829758 (pp) 844055"/>
    <att type="string" name="interaction" value="pp"/>
    <att type="int" name="SCORE" value="900"/>
    <att type="string" name="support" value="{&quot;StringDB&quot;: &quot;physical&quot;, &quot;StringEvidence&quot;: &quot;database:0.896&quot;, &quot;String_Score_Physical&quot;: 900, &quot;String_Score_Combined&quot;: 900}"/>
  </edge>
  <edge label="829758 (pp) 844347" source="341" target="687">
    <att type="string" name="canonicalName" value="829758 (pp) 844347"/>
    <att type="string" name="interaction" value="pp"/>
    <att type="int" name="SCORE" value="900"/>
    <att type="string" name="support" value="{&quot;StringDB&quot;: &quot;physical&quot;, &quot;StringEvidence&quot;: &quot;database:0.896,coexpression:0.006&quot;, &quot;String_Score_Physical&quot;: 900, &quot;String_Score_Combined&quot;: 900}"/>
  </edge>
  <edge label="829775 (pp) 835230" source="342" target="469">
    <att type="string" name="canonicalName" value="829775 (pp) 835230"/>
    <att type="string" name="interaction" value="pp"/>
    <att type="int" name="SCORE" value="208"/>
    <att type="string" name="support" value="{&quot;StringDB&quot;: &quot;functional&quot;, &quot;StringEvidence&quot;: &quot;coexpression:0.330&quot;, &quot;BioGrid&quot;: &quot;physical&quot;, &quot;BioGrid_PubMed&quot;: &quot;29320478&quot;, &quot;BioGrid_Type&quot;: &quot;Reconstituted Complex&quot;, &quot;String_Score_Combined&quot;: 357, &quot;String_Score_Physical&quot;: 208}"/>
  </edge>
  <edge label="829775 (pp) 844055" source="342" target="679">
    <att type="string" name="canonicalName" value="829775 (pp) 844055"/>
    <att type="string" name="interaction" value="pp"/>
    <att type="int" name="SCORE" value="270"/>
    <att type="string" name="support" value="{&quot;StringDB&quot;: &quot;physical&quot;, &quot;StringEvidence&quot;: &quot;experiments:0.239,textmining:0.005&quot;, &quot;String_Score_Physical&quot;: 270, &quot;String_Score_Combined&quot;: 273}"/>
  </edge>
  <edge label="829775 (pp) 844347" source="342" target="687">
    <att type="string" name="canonicalName" value="829775 (pp) 844347"/>
    <att type="string" name="interaction" value="pp"/>
    <att type="int" name="SCORE" value="252"/>
    <att type="string" name="support" value="{&quot;StringDB&quot;: &quot;physical&quot;, &quot;StringEvidence&quot;: &quot;experiments:0.220,coexpression:0.041&quot;, &quot;String_Score_Physical&quot;: 252, &quot;String_Score_Combined&quot;: 282}"/>
  </edge>
  <edge label="829924 (pp) 831899" source="343" target="402">
    <att type="string" name="canonicalName" value="829924 (pp) 831899"/>
    <att type="string" name="interaction" value="pp"/>
    <att type="int" name="SCORE" value="266"/>
    <att type="string" name="support" value="{&quot;StringDB&quot;: &quot;physical&quot;, &quot;StringEvidence&quot;: &quot;experiments:0.235&quot;, &quot;BioGrid&quot;: &quot;physical&quot;, &quot;BioGrid_PubMed&quot;: &quot;18535787&quot;, &quot;BioGrid_Type&quot;: &quot;Affinity Capture-MS&quot;, &quot;String_Score_Physical&quot;: 266, &quot;String_Score_Combined&quot;: 266}"/>
  </edge>
  <edge label="829935 (pp) 833487" source="344" target="435">
    <att type="string" name="canonicalName" value="829935 (pp) 833487"/>
    <att type="string" name="interaction" value="pp"/>
    <att type="int" name="SCORE" value="208"/>
    <att type="string" name="support" value="{&quot;BioGrid&quot;: &quot;physical&quot;, &quot;BioGrid_PubMed&quot;: &quot;28650476&quot;, &quot;BioGrid_Type&quot;: &quot;Two-hybrid&quot;}"/>
  </edge>
  <edge label="829943 (pp) 831330" source="345" target="385">
    <att type="string" name="canonicalName" value="829943 (pp) 831330"/>
    <att type="string" name="interaction" value="pp"/>
    <att type="int" name="SCORE" value="800"/>
    <att type="string" name="support" value="{&quot;StringDB&quot;: &quot;physical&quot;, &quot;StringEvidence&quot;: &quot;database:0.791,textmining:0.199,coexpression:0.064&quot;, &quot;String_Score_Physical&quot;: 800, &quot;String_Score_Combined&quot;: 850}"/>
  </edge>
  <edge label="829943 (pp) 831899" source="345" target="402">
    <att type="string" name="canonicalName" value="829943 (pp) 831899"/>
    <att type="string" name="interaction" value="pp"/>
    <att type="int" name="SCORE" value="379"/>
    <att type="string" name="support" value="{&quot;StringDB&quot;: &quot;physical&quot;, &quot;StringEvidence&quot;: &quot;experiments:0.352,coexpression:0.009&quot;, &quot;BioGrid&quot;: &quot;physical&quot;, &quot;BioGrid_PubMed&quot;: &quot;23667124&quot;, &quot;BioGrid_Type&quot;: &quot;Affinity Capture-MS&quot;, &quot;String_Score_Physical&quot;: 379, &quot;String_Score_Combined&quot;: 384}"/>
  </edge>
  <edge label="829943 (pp) 833655" source="345" target="438">
    <att type="string" name="canonicalName" value="829943 (pp) 833655"/>
    <att type="string" name="interaction" value="pp"/>
    <att type="int" name="SCORE" value="800"/>
    <att type="string" name="support" value="{&quot;StringDB&quot;: &quot;physical&quot;, &quot;StringEvidence&quot;: &quot;database:0.791,textmining:0.639,coexpression:0.163&quot;, &quot;String_Score_Physical&quot;: 800, &quot;String_Score_Combined&quot;: 939}"/>
  </edge>
  <edge label="829943 (pp) 835427" source="345" target="479">
    <att type="string" name="canonicalName" value="829943 (pp) 835427"/>
    <att type="string" name="interaction" value="pp"/>
    <att type="int" name="SCORE" value="800"/>
    <att type="string" name="support" value="{&quot;StringDB&quot;: &quot;physical&quot;, &quot;StringEvidence&quot;: &quot;database:0.791,textmining:0.277,coexpression:0.017&quot;, &quot;String_Score_Physical&quot;: 800, &quot;String_Score_Combined&quot;: 857}"/>
  </edge>
  <edge label="829943 (pp) 840346" source="345" target="598">
    <att type="string" name="canonicalName" value="829943 (pp) 840346"/>
    <att type="string" name="interaction" value="pp"/>
    <att type="int" name="SCORE" value="601"/>
    <att type="string" name="support" value="{&quot;StringDB&quot;: &quot;physical&quot;, &quot;StringEvidence&quot;: &quot;database:0.583,textmining:0.300,experiments:0.004,neighborhood:0.004&quot;, &quot;String_Score_Physical&quot;: 601, &quot;String_Score_Combined&quot;: 722}"/>
  </edge>
  <edge label="829943 (pp) 841757" source="345" target="613">
    <att type="string" name="canonicalName" value="829943 (pp) 841757"/>
    <att type="string" name="interaction" value="pp"/>
    <att type="int" name="SCORE" value="650"/>
    <att type="string" name="support" value="{&quot;StringDB&quot;: &quot;physical&quot;, &quot;StringEvidence&quot;: &quot;database:0.635,textmining:0.557,coexpression:0.123&quot;, &quot;String_Score_Physical&quot;: 650, &quot;String_Score_Combined&quot;: 863}"/>
  </edge>
  <edge label="829943 (pp) 842284" source="345" target="624">
    <att type="string" name="canonicalName" value="829943 (pp) 842284"/>
    <att type="string" name="interaction" value="pp"/>
    <att type="int" name="SCORE" value="600"/>
    <att type="string" name="support" value="{&quot;StringDB&quot;: &quot;physical&quot;, &quot;StringEvidence&quot;: &quot;database:0.583,textmining:0.040,coexpression:0.004&quot;, &quot;String_Score_Physical&quot;: 600, &quot;String_Score_Combined&quot;: 617}"/>
  </edge>
  <edge label="829943 (pp) 843206" source="345" target="653">
    <att type="string" name="canonicalName" value="829943 (pp) 843206"/>
    <att type="string" name="interaction" value="pp"/>
    <att type="int" name="SCORE" value="900"/>
    <att type="string" name="support" value="{&quot;StringDB&quot;: &quot;physical&quot;, &quot;StringEvidence&quot;: &quot;database:0.896,textmining:0.693&quot;, &quot;String_Score_Physical&quot;: 900, &quot;String_Score_Combined&quot;: 969}"/>
  </edge>
  <edge label="829954 (pp) 830416" source="346" target="355">
    <att type="string" name="canonicalName" value="829954 (pp) 830416"/>
    <att type="string" name="interaction" value="pp"/>
    <att type="int" name="SCORE" value="650"/>
    <att type="string" name="support" value="{&quot;StringDB&quot;: &quot;physical&quot;, &quot;StringEvidence&quot;: &quot;database:0.635,textmining:0.059&quot;, &quot;String_Score_Physical&quot;: 650, &quot;String_Score_Combined&quot;: 670}"/>
  </edge>
  <edge label="829954 (pp) 831899" source="346" target="402">
    <att type="string" name="canonicalName" value="829954 (pp) 831899"/>
    <att type="string" name="interaction" value="pp"/>
    <att type="int" name="SCORE" value="380"/>
    <att type="string" name="support" value="{&quot;StringDB&quot;: &quot;physical&quot;, &quot;StringEvidence&quot;: &quot;experiments:0.354&quot;, &quot;BioGrid&quot;: &quot;physical&quot;, &quot;BioGrid_PubMed&quot;: &quot;23667124&quot;, &quot;BioGrid_Type&quot;: &quot;Affinity Capture-MS&quot;, &quot;String_Score_Physical&quot;: 380, &quot;String_Score_Combined&quot;: 380}"/>
  </edge>
  <edge label="829954 (pp) 835504" source="346" target="482">
    <att type="string" name="canonicalName" value="829954 (pp) 835504"/>
    <att type="string" name="interaction" value="pp"/>
    <att type="int" name="SCORE" value="900"/>
    <att type="string" name="support" value="{&quot;StringDB&quot;: &quot;physical&quot;, &quot;StringEvidence&quot;: &quot;database:0.896,textmining:0.432&quot;, &quot;String_Score_Physical&quot;: 900, &quot;String_Score_Combined&quot;: 943}"/>
  </edge>
  <edge label="829954 (pp) 835952" source="346" target="487">
    <att type="string" name="canonicalName" value="829954 (pp) 835952"/>
    <att type="string" name="interaction" value="pp"/>
    <att type="int" name="SCORE" value="650"/>
    <att type="string" name="support" value="{&quot;StringDB&quot;: &quot;physical&quot;, &quot;StringEvidence&quot;: &quot;database:0.635,textmining:0.051,coexpression:0.038&quot;, &quot;String_Score_Physical&quot;: 650, &quot;String_Score_Combined&quot;: 680}"/>
  </edge>
  <edge label="829954 (pp) 837028" source="346" target="519">
    <att type="string" name="canonicalName" value="829954 (pp) 837028"/>
    <att type="string" name="interaction" value="pp"/>
    <att type="int" name="SCORE" value="650"/>
    <att type="string" name="support" value="{&quot;StringDB&quot;: &quot;physical&quot;, &quot;StringEvidence&quot;: &quot;database:0.635&quot;, &quot;String_Score_Physical&quot;: 650, &quot;String_Score_Combined&quot;: 650}"/>
  </edge>
  <edge label="830018 (pp) 838690" source="347" target="570">
    <att type="string" name="canonicalName" value="830018 (pp) 838690"/>
    <att type="string" name="interaction" value="pp"/>
    <att type="int" name="SCORE" value="196"/>
    <att type="string" name="support" value="{&quot;StringDB&quot;: &quot;physical&quot;, &quot;StringEvidence&quot;: &quot;experiments:0.162,coexpression:0.006&quot;, &quot;String_Score_Physical&quot;: 196, &quot;String_Score_Combined&quot;: 201}"/>
  </edge>
  <edge label="830018 (pp) 839227" source="347" target="580">
    <att type="string" name="canonicalName" value="830018 (pp) 839227"/>
    <att type="string" name="interaction" value="pp"/>
    <att type="int" name="SCORE" value="189"/>
    <att type="string" name="support" value="{&quot;StringDB&quot;: &quot;physical&quot;, &quot;StringEvidence&quot;: &quot;experiments:0.154,coexpression:0.007&quot;, &quot;String_Score_Physical&quot;: 189, &quot;String_Score_Combined&quot;: 194}"/>
  </edge>
  <edge label="830018 (pp) 841057" source="347" target="600">
    <att type="string" name="canonicalName" value="830018 (pp) 841057"/>
    <att type="string" name="interaction" value="pp"/>
    <att type="int" name="SCORE" value="200"/>
    <att type="string" name="support" value="{&quot;StringDB&quot;: &quot;physical&quot;, &quot;StringEvidence&quot;: &quot;experiments:0.166,coexpression:0.020&quot;, &quot;String_Score_Physical&quot;: 200, &quot;String_Score_Combined&quot;: 215}"/>
  </edge>
  <edge label="830018 (pp) 844055" source="347" target="679">
    <att type="string" name="canonicalName" value="830018 (pp) 844055"/>
    <att type="string" name="interaction" value="pp"/>
    <att type="int" name="SCORE" value="304"/>
    <att type="string" name="support" value="{&quot;StringDB&quot;: &quot;physical&quot;, &quot;StringEvidence&quot;: &quot;experiments:0.274,coexpression:0.060,textmining:0.032&quot;, &quot;String_Score_Physical&quot;: 304, &quot;String_Score_Combined&quot;: 367}"/>
  </edge>
  <edge label="830018 (pp) 844347" source="347" target="687">
    <att type="string" name="canonicalName" value="830018 (pp) 844347"/>
    <att type="string" name="interaction" value="pp"/>
    <att type="int" name="SCORE" value="264"/>
    <att type="string" name="support" value="{&quot;StringDB&quot;: &quot;physical&quot;, &quot;StringEvidence&quot;: &quot;experiments:0.233,coexpression:0.008&quot;, &quot;String_Score_Physical&quot;: 264, &quot;String_Score_Combined&quot;: 270}"/>
  </edge>
  <edge label="830052 (pp) 831414" source="348" target="388">
    <att type="string" name="canonicalName" value="830052 (pp) 831414"/>
    <att type="string" name="interaction" value="pp"/>
    <att type="int" name="SCORE" value="600"/>
    <att type="string" name="support" value="{&quot;StringDB&quot;: &quot;physical&quot;, &quot;StringEvidence&quot;: &quot;database:0.583&quot;, &quot;String_Score_Physical&quot;: 600, &quot;String_Score_Combined&quot;: 600}"/>
  </edge>
  <edge label="830052 (pp) 831899" source="348" target="402">
    <att type="string" name="canonicalName" value="830052 (pp) 831899"/>
    <att type="string" name="interaction" value="pp"/>
    <att type="int" name="SCORE" value="274"/>
    <att type="string" name="support" value="{&quot;StringDB&quot;: &quot;physical&quot;, &quot;StringEvidence&quot;: &quot;experiments:0.243,coexpression:0.007&quot;, &quot;BioGrid&quot;: &quot;physical&quot;, &quot;BioGrid_PubMed&quot;: &quot;19429840&quot;, &quot;BioGrid_Type&quot;: &quot;Affinity Capture-MS&quot;, &quot;String_Score_Physical&quot;: 274, &quot;String_Score_Combined&quot;: 279}"/>
  </edge>
  <edge label="830052 (pp) 835257" source="348" target="471">
    <att type="string" name="canonicalName" value="830052 (pp) 835257"/>
    <att type="string" name="interaction" value="pp"/>
    <att type="int" name="SCORE" value="601"/>
    <att type="string" name="support" value="{&quot;StringDB&quot;: &quot;physical&quot;, &quot;StringEvidence&quot;: &quot;database:0.583,textmining:0.422,coexpression:0.231,experiments:0.004&quot;, &quot;String_Score_Physical&quot;: 601, &quot;String_Score_Combined&quot;: 822}"/>
  </edge>
  <edge label="830052 (pp) 837848" source="348" target="549">
    <att type="string" name="canonicalName" value="830052 (pp) 837848"/>
    <att type="string" name="interaction" value="pp"/>
    <att type="int" name="SCORE" value="669"/>
    <att type="string" name="support" value="{&quot;StringDB&quot;: &quot;physical&quot;, &quot;StringEvidence&quot;: &quot;coexpression:0.954,database:0.635,textmining:0.488,neighborhood:0.103,experiments:0.055&quot;, &quot;String_Score_Physical&quot;: 669, &quot;String_Score_Combined&quot;: 993}"/>
  </edge>
  <edge label="830052 (pp) 837904" source="348" target="551">
    <att type="string" name="canonicalName" value="830052 (pp) 837904"/>
    <att type="string" name="interaction" value="pp"/>
    <att type="int" name="SCORE" value="669"/>
    <att type="string" name="support" value="{&quot;StringDB&quot;: &quot;physical&quot;, &quot;StringEvidence&quot;: &quot;database:0.635,textmining:0.522,coexpression:0.158,neighborhood:0.103,experiments:0.055&quot;, &quot;String_Score_Physical&quot;: 669, &quot;String_Score_Combined&quot;: 880}"/>
  </edge>
  <edge label="830052 (pp) 842284" source="348" target="624">
    <att type="string" name="canonicalName" value="830052 (pp) 842284"/>
    <att type="string" name="interaction" value="pp"/>
    <att type="int" name="SCORE" value="600"/>
    <att type="string" name="support" value="{&quot;StringDB&quot;: &quot;physical&quot;, &quot;StringEvidence&quot;: &quot;database:0.583,textmining:0.291,coexpression:0.009&quot;, &quot;String_Score_Physical&quot;: 600, &quot;String_Score_Combined&quot;: 719}"/>
  </edge>
  <edge label="830052 (pp) 844406" source="348" target="690">
    <att type="string" name="canonicalName" value="830052 (pp) 844406"/>
    <att type="string" name="interaction" value="pp"/>
    <att type="int" name="SCORE" value="341"/>
    <att type="string" name="support" value="{&quot;StringDB&quot;: &quot;physical&quot;, &quot;StringEvidence&quot;: &quot;experiments:0.314&quot;, &quot;BioGrid&quot;: &quot;physical&quot;, &quot;BioGrid_PubMed&quot;: &quot;21189294&quot;, &quot;BioGrid_Type&quot;: &quot;Affinity Capture-MS&quot;, &quot;String_Score_Physical&quot;: 341, &quot;String_Score_Combined&quot;: 341}"/>
  </edge>
  <edge label="830088 (pp) 830416" source="349" target="355">
    <att type="string" name="canonicalName" value="830088 (pp) 830416"/>
    <att type="string" name="interaction" value="pp"/>
    <att type="int" name="SCORE" value="650"/>
    <att type="string" name="support" value="{&quot;StringDB&quot;: &quot;physical&quot;, &quot;StringEvidence&quot;: &quot;database:0.635,textmining:0.008&quot;, &quot;String_Score_Physical&quot;: 650, &quot;String_Score_Combined&quot;: 652}"/>
  </edge>
  <edge label="830088 (pp) 835504" source="349" target="482">
    <att type="string" name="canonicalName" value="830088 (pp) 835504"/>
    <att type="string" name="interaction" value="pp"/>
    <att type="int" name="SCORE" value="900"/>
    <att type="string" name="support" value="{&quot;StringDB&quot;: &quot;physical&quot;, &quot;StringEvidence&quot;: &quot;database:0.896,textmining:0.391&quot;, &quot;String_Score_Physical&quot;: 900, &quot;String_Score_Combined&quot;: 939}"/>
  </edge>
  <edge label="830088 (pp) 835952" source="349" target="487">
    <att type="string" name="canonicalName" value="830088 (pp) 835952"/>
    <att type="string" name="interaction" value="pp"/>
    <att type="int" name="SCORE" value="650"/>
    <att type="string" name="support" value="{&quot;StringDB&quot;: &quot;physical&quot;, &quot;StringEvidence&quot;: &quot;database:0.635,textmining:0.051,coexpression:0.033&quot;, &quot;String_Score_Physical&quot;: 650, &quot;String_Score_Combined&quot;: 678}"/>
  </edge>
  <edge label="830088 (pp) 837028" source="349" target="519">
    <att type="string" name="canonicalName" value="830088 (pp) 837028"/>
    <att type="string" name="interaction" value="pp"/>
    <att type="int" name="SCORE" value="650"/>
    <att type="string" name="support" value="{&quot;StringDB&quot;: &quot;physical&quot;, &quot;StringEvidence&quot;: &quot;database:0.635&quot;, &quot;String_Score_Physical&quot;: 650, &quot;String_Score_Combined&quot;: 650}"/>
  </edge>
  <edge label="830120 (pp) 831899" source="351" target="402">
    <att type="string" name="canonicalName" value="830120 (pp) 831899"/>
    <att type="string" name="interaction" value="pp"/>
    <att type="int" name="SCORE" value="384"/>
    <att type="string" name="support" value="{&quot;StringDB&quot;: &quot;physical&quot;, &quot;StringEvidence&quot;: &quot;experiments:0.358&quot;, &quot;BioGrid&quot;: &quot;physical&quot;, &quot;BioGrid_PubMed&quot;: &quot;23667124&quot;, &quot;BioGrid_Type&quot;: &quot;Affinity Capture-MS&quot;, &quot;String_Score_Physical&quot;: 384, &quot;String_Score_Combined&quot;: 384}"/>
  </edge>
  <edge label="830120 (pp) 833655" source="351" target="438">
    <att type="string" name="canonicalName" value="830120 (pp) 833655"/>
    <att type="string" name="interaction" value="pp"/>
    <att type="int" name="SCORE" value="800"/>
    <att type="string" name="support" value="{&quot;StringDB&quot;: &quot;physical&quot;, &quot;StringEvidence&quot;: &quot;database:0.791,textmining:0.178,coexpression:0.086&quot;, &quot;String_Score_Physical&quot;: 800, &quot;String_Score_Combined&quot;: 849}"/>
  </edge>
  <edge label="830120 (pp) 836558" source="351" target="502">
    <att type="string" name="canonicalName" value="830120 (pp) 836558"/>
    <att type="string" name="interaction" value="pp"/>
    <att type="int" name="SCORE" value="800"/>
    <att type="string" name="support" value="{&quot;StringDB&quot;: &quot;physical&quot;, &quot;StringEvidence&quot;: &quot;database:0.791,textmining:0.552,coexpression:0.158,neighborhood:0.140&quot;, &quot;String_Score_Physical&quot;: 800, &quot;String_Score_Combined&quot;: 935}"/>
  </edge>
  <edge label="830120 (pp) 838991" source="351" target="574">
    <att type="string" name="canonicalName" value="830120 (pp) 838991"/>
    <att type="string" name="interaction" value="pp"/>
    <att type="int" name="SCORE" value="691"/>
    <att type="string" name="support" value="{&quot;StringDB&quot;: &quot;physical&quot;, &quot;StringEvidence&quot;: &quot;database:0.635,experiments:0.118,textmining:0.112,neighborhood:0.105,coexpression:0.097&quot;, &quot;String_Score_Physical&quot;: 691, &quot;String_Score_Combined&quot;: 778}"/>
  </edge>
  <edge label="830120 (pp) 841020" source="351" target="599">
    <att type="string" name="canonicalName" value="830120 (pp) 841020"/>
    <att type="string" name="interaction" value="pp"/>
    <att type="int" name="SCORE" value="691"/>
    <att type="string" name="support" value="{&quot;StringDB&quot;: &quot;physical&quot;, &quot;StringEvidence&quot;: &quot;database:0.635,experiments:0.118,textmining:0.112,neighborhood:0.105,coexpression:0.097&quot;, &quot;String_Score_Physical&quot;: 691, &quot;String_Score_Combined&quot;: 778}"/>
  </edge>
  <edge label="830120 (pp) 841849" source="351" target="616">
    <att type="string" name="canonicalName" value="830120 (pp) 841849"/>
    <att type="string" name="interaction" value="pp"/>
    <att type="int" name="SCORE" value="691"/>
    <att type="string" name="support" value="{&quot;StringDB&quot;: &quot;physical&quot;, &quot;StringEvidence&quot;: &quot;database:0.635,textmining:0.287,experiments:0.118,coexpression:0.113,neighborhood:0.105&quot;, &quot;String_Score_Physical&quot;: 691, &quot;String_Score_Combined&quot;: 825}"/>
  </edge>
  <edge label="830120 (pp) 843395" source="351" target="662">
    <att type="string" name="canonicalName" value="830120 (pp) 843395"/>
    <att type="string" name="interaction" value="pp"/>
    <att type="int" name="SCORE" value="800"/>
    <att type="string" name="support" value="{&quot;StringDB&quot;: &quot;physical&quot;, &quot;StringEvidence&quot;: &quot;database:0.791,textmining:0.646&quot;, &quot;String_Score_Physical&quot;: 800, &quot;String_Score_Combined&quot;: 929}"/>
  </edge>
  <edge label="830164 (pp) 830524" source="352" target="359">
    <att type="string" name="canonicalName" value="830164 (pp) 830524"/>
    <att type="string" name="interaction" value="pp"/>
    <att type="int" name="SCORE" value="298"/>
    <att type="string" name="support" value="{&quot;StringDB&quot;: &quot;physical&quot;, &quot;StringEvidence&quot;: &quot;experiments:0.268,textmining:0.051&quot;, &quot;String_Score_Physical&quot;: 298, &quot;String_Score_Combined&quot;: 333}"/>
  </edge>
  <edge label="830164 (pp) 831899" source="352" target="402">
    <att type="string" name="canonicalName" value="830164 (pp) 831899"/>
    <att type="string" name="interaction" value="pp"/>
    <att type="int" name="SCORE" value="303"/>
    <att type="string" name="support" value="{&quot;StringDB&quot;: &quot;physical&quot;, &quot;StringEvidence&quot;: &quot;experiments:0.273,textmining:0.032,coexpression:0.020&quot;, &quot;String_Score_Physical&quot;: 303, &quot;String_Score_Combined&quot;: 338}"/>
  </edge>
  <edge label="830164 (pp) 832184" source="352" target="409">
    <att type="string" name="canonicalName" value="830164 (pp) 832184"/>
    <att type="string" name="interaction" value="pp"/>
    <att type="int" name="SCORE" value="303"/>
    <att type="string" name="support" value="{&quot;StringDB&quot;: &quot;physical&quot;, &quot;StringEvidence&quot;: &quot;experiments:0.273,coexpression:0.102,textmining:0.032&quot;, &quot;String_Score_Physical&quot;: 303, &quot;String_Score_Combined&quot;: 394}"/>
  </edge>
  <edge label="830164 (pp) 832645" source="352" target="422">
    <att type="string" name="canonicalName" value="830164 (pp) 832645"/>
    <att type="string" name="interaction" value="pp"/>
    <att type="int" name="SCORE" value="363"/>
    <att type="string" name="support" value="{&quot;StringDB&quot;: &quot;physical&quot;, &quot;StringEvidence&quot;: &quot;experiments:0.336,coexpression:0.048,textmining:0.032,fusion:0.007&quot;, &quot;String_Score_Physical&quot;: 363, &quot;String_Score_Combined&quot;: 417}"/>
  </edge>
  <edge label="830164 (pp) 832832" source="352" target="428">
    <att type="string" name="canonicalName" value="830164 (pp) 832832"/>
    <att type="string" name="interaction" value="pp"/>
    <att type="int" name="SCORE" value="298"/>
    <att type="string" name="support" value="{&quot;StringDB&quot;: &quot;physical&quot;, &quot;StringEvidence&quot;: &quot;experiments:0.268,coexpression:0.047&quot;, &quot;String_Score_Physical&quot;: 298, &quot;String_Score_Combined&quot;: 330}"/>
  </edge>
  <edge label="830164 (pp) 833791" source="352" target="440">
    <att type="string" name="canonicalName" value="830164 (pp) 833791"/>
    <att type="string" name="interaction" value="pp"/>
    <att type="int" name="SCORE" value="730"/>
    <att type="string" name="support" value="{&quot;StringDB&quot;: &quot;physical&quot;, &quot;StringEvidence&quot;: &quot;experiments:0.718,textmining:0.547,coexpression:0.018&quot;, &quot;String_Score_Physical&quot;: 730, &quot;String_Score_Combined&quot;: 879}"/>
  </edge>
  <edge label="830164 (pp) 834314" source="352" target="447">
    <att type="string" name="canonicalName" value="830164 (pp) 834314"/>
    <att type="string" name="interaction" value="pp"/>
    <att type="int" name="SCORE" value="190"/>
    <att type="string" name="support" value="{&quot;StringDB&quot;: &quot;physical&quot;, &quot;StringEvidence&quot;: &quot;experiments:0.155,coexpression:0.029&quot;, &quot;String_Score_Physical&quot;: 190, &quot;String_Score_Combined&quot;: 213}"/>
  </edge>
  <edge label="830164 (pp) 834492" source="352" target="450">
    <att type="string" name="canonicalName" value="830164 (pp) 834492"/>
    <att type="string" name="interaction" value="pp"/>
    <att type="int" name="SCORE" value="343"/>
    <att type="string" name="support" value="{&quot;StringDB&quot;: &quot;physical&quot;, &quot;StringEvidence&quot;: &quot;experiments:0.316,textmining:0.113,coexpression:0.053&quot;, &quot;String_Score_Physical&quot;: 343, &quot;String_Score_Combined&quot;: 448}"/>
  </edge>
  <edge label="830164 (pp) 835062" source="352" target="464">
    <att type="string" name="canonicalName" value="830164 (pp) 835062"/>
    <att type="string" name="interaction" value="pp"/>
    <att type="int" name="SCORE" value="262"/>
    <att type="string" name="support" value="{&quot;StringDB&quot;: &quot;physical&quot;, &quot;StringEvidence&quot;: &quot;experiments:0.230,coexpression:0.001&quot;, &quot;String_Score_Physical&quot;: 262, &quot;String_Score_Combined&quot;: 262}"/>
  </edge>
  <edge label="830164 (pp) 835797" source="352" target="485">
    <att type="string" name="canonicalName" value="830164 (pp) 835797"/>
    <att type="string" name="interaction" value="pp"/>
    <att type="int" name="SCORE" value="218"/>
    <att type="string" name="support" value="{&quot;StringDB&quot;: &quot;physical&quot;, &quot;StringEvidence&quot;: &quot;textmining:0.254,experiments:0.185&quot;, &quot;String_Score_Physical&quot;: 218, &quot;String_Score_Combined&quot;: 416}"/>
  </edge>
  <edge label="830164 (pp) 836661" source="352" target="508">
    <att type="string" name="canonicalName" value="830164 (pp) 836661"/>
    <att type="string" name="interaction" value="pp"/>
    <att type="int" name="SCORE" value="944"/>
    <att type="string" name="support" value="{&quot;StringDB&quot;: &quot;physical&quot;, &quot;StringEvidence&quot;: &quot;textmining:0.967,experiments:0.942&quot;, &quot;String_Score_Physical&quot;: 944, &quot;String_Score_Combined&quot;: 945}"/>
  </edge>
  <edge label="830164 (pp) 836899" source="352" target="518">
    <att type="string" name="canonicalName" value="830164 (pp) 836899"/>
    <att type="string" name="interaction" value="pp"/>
    <att type="int" name="SCORE" value="698"/>
    <att type="string" name="support" value="{&quot;StringDB&quot;: &quot;physical&quot;, &quot;StringEvidence&quot;: &quot;experiments:0.685,textmining:0.051&quot;, &quot;String_Score_Physical&quot;: 698, &quot;String_Score_Combined&quot;: 713}"/>
  </edge>
  <edge label="830164 (pp) 837279" source="352" target="529">
    <att type="string" name="canonicalName" value="830164 (pp) 837279"/>
    <att type="string" name="interaction" value="pp"/>
    <att type="int" name="SCORE" value="502"/>
    <att type="string" name="support" value="{&quot;StringDB&quot;: &quot;physical&quot;, &quot;StringEvidence&quot;: &quot;experiments:0.481,textmining:0.199&quot;, &quot;BioGrid&quot;: &quot;physical&quot;, &quot;BioGrid_PubMed&quot;: &quot;32191846&quot;, &quot;BioGrid_Type&quot;: &quot;Co-fractionation&quot;, &quot;BioGrid_Score&quot;: &quot;0.730364413&quot;, &quot;String_Score_Physical&quot;: 502, &quot;String_Score_Combined&quot;: 601}"/>
  </edge>
  <edge label="830164 (pp) 837297" source="352" target="532">
    <att type="string" name="canonicalName" value="830164 (pp) 837297"/>
    <att type="string" name="interaction" value="pp"/>
    <att type="int" name="SCORE" value="502"/>
    <att type="string" name="support" value="{&quot;StringDB&quot;: &quot;physical&quot;, &quot;StringEvidence&quot;: &quot;experiments:0.481,textmining:0.199,coexpression:0.009&quot;, &quot;BioGrid&quot;: &quot;physical&quot;, &quot;BioGrid_PubMed&quot;: &quot;32191846&quot;, &quot;BioGrid_Type&quot;: &quot;Co-fractionation&quot;, &quot;BioGrid_Score&quot;: &quot;0.730364413&quot;, &quot;String_Score_Physical&quot;: 502, &quot;String_Score_Combined&quot;: 604}"/>
  </edge>
  <edge label="830164 (pp) 841707" source="352" target="612">
    <att type="string" name="canonicalName" value="830164 (pp) 841707"/>
    <att type="string" name="interaction" value="pp"/>
    <att type="int" name="SCORE" value="616"/>
    <att type="string" name="support" value="{&quot;StringDB&quot;: &quot;physical&quot;, &quot;StringEvidence&quot;: &quot;experiments:0.600,textmining:0.553,coexpression:0.260&quot;, &quot;String_Score_Physical&quot;: 616, &quot;String_Score_Combined&quot;: 873}"/>
  </edge>
  <edge label="830164 (pp) 842070" source="352" target="622">
    <att type="string" name="canonicalName" value="830164 (pp) 842070"/>
    <att type="string" name="interaction" value="pp"/>
    <att type="int" name="SCORE" value="256"/>
    <att type="string" name="support" value="{&quot;StringDB&quot;: &quot;physical&quot;, &quot;StringEvidence&quot;: &quot;experiments:0.225,coexpression:0.042,textmining:0.031&quot;, &quot;String_Score_Physical&quot;: 256, &quot;String_Score_Combined&quot;: 310}"/>
  </edge>
  <edge label="830164 (pp) 842655" source="352" target="641">
    <att type="string" name="canonicalName" value="830164 (pp) 842655"/>
    <att type="string" name="interaction" value="pp"/>
    <att type="int" name="SCORE" value="463"/>
    <att type="string" name="support" value="{&quot;StringDB&quot;: &quot;physical&quot;, &quot;StringEvidence&quot;: &quot;experiments:0.440,textmining:0.179&quot;, &quot;String_Score_Physical&quot;: 463, &quot;String_Score_Combined&quot;: 559}"/>
  </edge>
  <edge label="830164 (pp) 842805" source="352" target="646">
    <att type="string" name="canonicalName" value="830164 (pp) 842805"/>
    <att type="string" name="interaction" value="pp"/>
    <att type="int" name="SCORE" value="201"/>
    <att type="string" name="support" value="{&quot;StringDB&quot;: &quot;physical&quot;, &quot;StringEvidence&quot;: &quot;experiments:0.167,textmining:0.005&quot;, &quot;String_Score_Physical&quot;: 201, &quot;String_Score_Combined&quot;: 205}"/>
  </edge>
  <edge label="830164 (pp) 843603" source="352" target="668">
    <att type="string" name="canonicalName" value="830164 (pp) 843603"/>
    <att type="string" name="interaction" value="pp"/>
    <att type="int" name="SCORE" value="256"/>
    <att type="string" name="support" value="{&quot;StringDB&quot;: &quot;physical&quot;, &quot;StringEvidence&quot;: &quot;experiments:0.224,textmining:0.069&quot;, &quot;String_Score_Physical&quot;: 256, &quot;String_Score_Combined&quot;: 307}"/>
  </edge>
  <edge label="830164 (pp) 843694" source="352" target="671">
    <att type="string" name="canonicalName" value="830164 (pp) 843694"/>
    <att type="string" name="interaction" value="pp"/>
    <att type="int" name="SCORE" value="201"/>
    <att type="string" name="support" value="{&quot;StringDB&quot;: &quot;physical&quot;, &quot;StringEvidence&quot;: &quot;experiments:0.167,textmining:0.005&quot;, &quot;String_Score_Physical&quot;: 201, &quot;String_Score_Combined&quot;: 205}"/>
  </edge>
  <edge label="830164 (pp) 844117" source="352" target="682">
    <att type="string" name="canonicalName" value="830164 (pp) 844117"/>
    <att type="string" name="interaction" value="pp"/>
    <att type="int" name="SCORE" value="299"/>
    <att type="string" name="support" value="{&quot;StringDB&quot;: &quot;physical&quot;, &quot;StringEvidence&quot;: &quot;experiments:0.269,textmining:0.032&quot;, &quot;String_Score_Physical&quot;: 299, &quot;String_Score_Combined&quot;: 321}"/>
  </edge>
  <edge label="830164 (pp) 844757" source="352" target="700">
    <att type="string" name="canonicalName" value="830164 (pp) 844757"/>
    <att type="string" name="interaction" value="pp"/>
    <att type="int" name="SCORE" value="226"/>
    <att type="string" name="support" value="{&quot;StringDB&quot;: &quot;physical&quot;, &quot;StringEvidence&quot;: &quot;experiments:0.194,textmining:0.027&quot;, &quot;String_Score_Physical&quot;: 226, &quot;String_Score_Combined&quot;: 247}"/>
  </edge>
  <edge label="830292 (pp) 831899" source="353" target="402">
    <att type="string" name="canonicalName" value="830292 (pp) 831899"/>
    <att type="string" name="interaction" value="pp"/>
    <att type="int" name="SCORE" value="274"/>
    <att type="string" name="support" value="{&quot;StringDB&quot;: &quot;physical&quot;, &quot;StringEvidence&quot;: &quot;experiments:0.243&quot;, &quot;BioGrid&quot;: &quot;physical&quot;, &quot;BioGrid_PubMed&quot;: &quot;19429840&quot;, &quot;BioGrid_Type&quot;: &quot;Affinity Capture-MS&quot;, &quot;String_Score_Physical&quot;: 274, &quot;String_Score_Combined&quot;: 274}"/>
  </edge>
  <edge label="830292 (pp) 835427" source="353" target="479">
    <att type="string" name="canonicalName" value="830292 (pp) 835427"/>
    <att type="string" name="interaction" value="pp"/>
    <att type="int" name="SCORE" value="800"/>
    <att type="string" name="support" value="{&quot;StringDB&quot;: &quot;physical&quot;, &quot;StringEvidence&quot;: &quot;textmining:0.981,database:0.791,cooccurrence:0.424&quot;, &quot;String_Score_Physical&quot;: 800, &quot;String_Score_Combined&quot;: 827}"/>
  </edge>
  <edge label="830292 (pp) 843395" source="353" target="662">
    <att type="string" name="canonicalName" value="830292 (pp) 843395"/>
    <att type="string" name="interaction" value="pp"/>
    <att type="int" name="SCORE" value="900"/>
    <att type="string" name="support" value="{&quot;StringDB&quot;: &quot;physical&quot;, &quot;StringEvidence&quot;: &quot;database:0.896,textmining:0.677,coexpression:0.323,neighborhood:0.050,experiments:0.005&quot;, &quot;String_Score_Physical&quot;: 900, &quot;String_Score_Combined&quot;: 979}"/>
  </edge>
  <edge label="830337 (pp) 830524" source="354" target="359">
    <att type="string" name="canonicalName" value="830337 (pp) 830524"/>
    <att type="string" name="interaction" value="pp"/>
    <att type="int" name="SCORE" value="954"/>
    <att type="string" name="support" value="{&quot;StringDB&quot;: &quot;physical&quot;, &quot;StringEvidence&quot;: &quot;experiments:0.952,coexpression:0.948,textmining:0.673&quot;, &quot;String_Score_Physical&quot;: 954, &quot;String_Score_Combined&quot;: 999}"/>
  </edge>
  <edge label="830337 (pp) 830841" source="354" target="367">
    <att type="string" name="canonicalName" value="830337 (pp) 830841"/>
    <att type="string" name="interaction" value="pp"/>
    <att type="int" name="SCORE" value="300"/>
    <att type="string" name="support" value="{&quot;StringDB&quot;: &quot;physical&quot;, &quot;StringEvidence&quot;: &quot;experiments:0.270&quot;, &quot;String_Score_Physical&quot;: 300, &quot;String_Score_Combined&quot;: 300}"/>
  </edge>
  <edge label="830337 (pp) 831692" source="354" target="396">
    <att type="string" name="canonicalName" value="830337 (pp) 831692"/>
    <att type="string" name="interaction" value="pp"/>
    <att type="int" name="SCORE" value="591"/>
    <att type="string" name="support" value="{&quot;StringDB&quot;: &quot;physical&quot;, &quot;StringEvidence&quot;: &quot;experiments:0.574,coexpression:0.109&quot;, &quot;String_Score_Physical&quot;: 591, &quot;String_Score_Combined&quot;: 635}"/>
  </edge>
  <edge label="830337 (pp) 831853" source="354" target="401">
    <att type="string" name="canonicalName" value="830337 (pp) 831853"/>
    <att type="string" name="interaction" value="pp"/>
    <att type="int" name="SCORE" value="766"/>
    <att type="string" name="support" value="{&quot;StringDB&quot;: &quot;physical&quot;, &quot;StringEvidence&quot;: &quot;experiments:0.756,coexpression:0.268,textmining:0.032&quot;, &quot;String_Score_Physical&quot;: 766, &quot;String_Score_Combined&quot;: 834}"/>
  </edge>
  <edge label="830337 (pp) 832182" source="354" target="408">
    <att type="string" name="canonicalName" value="830337 (pp) 832182"/>
    <att type="string" name="interaction" value="pp"/>
    <att type="int" name="SCORE" value="880"/>
    <att type="string" name="support" value="{&quot;StringDB&quot;: &quot;physical&quot;, &quot;StringEvidence&quot;: &quot;coexpression:0.914,experiments:0.875,textmining:0.726&quot;, &quot;String_Score_Physical&quot;: 880, &quot;String_Score_Combined&quot;: 997}"/>
  </edge>
  <edge label="830337 (pp) 833518" source="354" target="436">
    <att type="string" name="canonicalName" value="830337 (pp) 833518"/>
    <att type="string" name="interaction" value="pp"/>
    <att type="int" name="SCORE" value="223"/>
    <att type="string" name="support" value="{&quot;StringDB&quot;: &quot;physical&quot;, &quot;StringEvidence&quot;: &quot;experiments:0.190,coexpression:0.181&quot;, &quot;String_Score_Physical&quot;: 223, &quot;String_Score_Combined&quot;: 363}"/>
  </edge>
  <edge label="830337 (pp) 836299" source="354" target="496">
    <att type="string" name="canonicalName" value="830337 (pp) 836299"/>
    <att type="string" name="interaction" value="pp"/>
    <att type="int" name="SCORE" value="850"/>
    <att type="string" name="support" value="{&quot;StringDB&quot;: &quot;physical&quot;, &quot;StringEvidence&quot;: &quot;coexpression:0.920,experiments:0.844,textmining:0.313&quot;, &quot;String_Score_Physical&quot;: 850, &quot;String_Score_Combined&quot;: 991}"/>
  </edge>
  <edge label="830337 (pp) 837218" source="354" target="526">
    <att type="string" name="canonicalName" value="830337 (pp) 837218"/>
    <att type="string" name="interaction" value="pp"/>
    <att type="int" name="SCORE" value="791"/>
    <att type="string" name="support" value="{&quot;StringDB&quot;: &quot;physical&quot;, &quot;StringEvidence&quot;: &quot;experiments:0.782,coexpression:0.190,textmining:0.149&quot;, &quot;String_Score_Physical&quot;: 791, &quot;String_Score_Combined&quot;: 855}"/>
  </edge>
  <edge label="830337 (pp) 837486" source="354" target="539">
    <att type="string" name="canonicalName" value="830337 (pp) 837486"/>
    <att type="string" name="interaction" value="pp"/>
    <att type="int" name="SCORE" value="552"/>
    <att type="string" name="support" value="{&quot;StringDB&quot;: &quot;physical&quot;, &quot;StringEvidence&quot;: &quot;experiments:0.533,coexpression:0.137&quot;, &quot;String_Score_Physical&quot;: 552, &quot;String_Score_Combined&quot;: 613}"/>
  </edge>
  <edge label="830337 (pp) 837993" source="354" target="552">
    <att type="string" name="canonicalName" value="830337 (pp) 837993"/>
    <att type="string" name="interaction" value="pp"/>
    <att type="int" name="SCORE" value="718"/>
    <att type="string" name="support" value="{&quot;StringDB&quot;: &quot;physical&quot;, &quot;StringEvidence&quot;: &quot;experiments:0.706,coexpression:0.077,textmining:0.055&quot;, &quot;String_Score_Physical&quot;: 718, &quot;String_Score_Combined&quot;: 754}"/>
  </edge>
  <edge label="830337 (pp) 840211" source="354" target="596">
    <att type="string" name="canonicalName" value="830337 (pp) 840211"/>
    <att type="string" name="interaction" value="pp"/>
    <att type="int" name="SCORE" value="620"/>
    <att type="string" name="support" value="{&quot;StringDB&quot;: &quot;physical&quot;, &quot;StringEvidence&quot;: &quot;experiments:0.604,coexpression:0.191,textmining:0.005&quot;, &quot;String_Score_Physical&quot;: 620, &quot;String_Score_Combined&quot;: 694}"/>
  </edge>
  <edge label="830337 (pp) 842063" source="354" target="621">
    <att type="string" name="canonicalName" value="830337 (pp) 842063"/>
    <att type="string" name="interaction" value="pp"/>
    <att type="int" name="SCORE" value="840"/>
    <att type="string" name="support" value="{&quot;StringDB&quot;: &quot;physical&quot;, &quot;StringEvidence&quot;: &quot;coexpression:0.918,experiments:0.833,textmining:0.080&quot;, &quot;String_Score_Physical&quot;: 840, &quot;String_Score_Combined&quot;: 988}"/>
  </edge>
  <edge label="830337 (pp) 842631" source="354" target="640">
    <att type="string" name="canonicalName" value="830337 (pp) 842631"/>
    <att type="string" name="interaction" value="pp"/>
    <att type="int" name="SCORE" value="811"/>
    <att type="string" name="support" value="{&quot;StringDB&quot;: &quot;physical&quot;, &quot;StringEvidence&quot;: &quot;coexpression:0.898,experiments:0.803,textmining:0.212&quot;, &quot;String_Score_Physical&quot;: 811, &quot;String_Score_Combined&quot;: 984}"/>
  </edge>
  <edge label="830337 (pp) 843063" source="354" target="650">
    <att type="string" name="canonicalName" value="830337 (pp) 843063"/>
    <att type="string" name="interaction" value="pp"/>
    <att type="int" name="SCORE" value="703"/>
    <att type="string" name="support" value="{&quot;StringDB&quot;: &quot;physical&quot;, &quot;StringEvidence&quot;: &quot;experiments:0.690,textmining:0.221,coexpression:0.182&quot;, &quot;String_Score_Physical&quot;: 703, &quot;String_Score_Combined&quot;: 810}"/>
  </edge>
  <edge label="830337 (pp) 843298" source="354" target="656">
    <att type="string" name="canonicalName" value="830337 (pp) 843298"/>
    <att type="string" name="interaction" value="pp"/>
    <att type="int" name="SCORE" value="620"/>
    <att type="string" name="support" value="{&quot;StringDB&quot;: &quot;physical&quot;, &quot;StringEvidence&quot;: &quot;experiments:0.604,coexpression:0.213&quot;, &quot;String_Score_Physical&quot;: 620, &quot;String_Score_Combined&quot;: 700}"/>
  </edge>
  <edge label="830337 (pp) 844718" source="354" target="692">
    <att type="string" name="canonicalName" value="830337 (pp) 844718"/>
    <att type="string" name="interaction" value="pp"/>
    <att type="int" name="SCORE" value="268"/>
    <att type="string" name="support" value="{&quot;StringDB&quot;: &quot;physical&quot;, &quot;StringEvidence&quot;: &quot;experiments:0.237,coexpression:0.002&quot;, &quot;String_Score_Physical&quot;: 268, &quot;String_Score_Combined&quot;: 269}"/>
  </edge>
  <edge label="830337 (pp) 844765" source="354" target="702">
    <att type="string" name="canonicalName" value="830337 (pp) 844765"/>
    <att type="string" name="interaction" value="pp"/>
    <att type="int" name="SCORE" value="309"/>
    <att type="string" name="support" value="{&quot;StringDB&quot;: &quot;physical&quot;, &quot;StringEvidence&quot;: &quot;coexpression:0.626,experiments:0.281&quot;, &quot;String_Score_Physical&quot;: 309, &quot;String_Score_Combined&quot;: 741}"/>
  </edge>
  <edge label="830416 (pp) 835504" source="355" target="482">
    <att type="string" name="canonicalName" value="830416 (pp) 835504"/>
    <att type="string" name="interaction" value="pp"/>
    <att type="int" name="SCORE" value="650"/>
    <att type="string" name="support" value="{&quot;StringDB&quot;: &quot;physical&quot;, &quot;StringEvidence&quot;: &quot;database:0.635&quot;, &quot;String_Score_Physical&quot;: 650, &quot;String_Score_Combined&quot;: 650}"/>
  </edge>
  <edge label="830416 (pp) 843600" source="355" target="667">
    <att type="string" name="canonicalName" value="830416 (pp) 843600"/>
    <att type="string" name="interaction" value="pp"/>
    <att type="int" name="SCORE" value="650"/>
    <att type="string" name="support" value="{&quot;StringDB&quot;: &quot;physical&quot;, &quot;StringEvidence&quot;: &quot;database:0.635,textmining:0.062,coexpression:0.015&quot;, &quot;String_Score_Physical&quot;: 650, &quot;String_Score_Combined&quot;: 676}"/>
  </edge>
  <edge label="830417 (pp) 841082" source="356" target="601">
    <att type="string" name="canonicalName" value="830417 (pp) 841082"/>
    <att type="string" name="interaction" value="pp"/>
    <att type="int" name="SCORE" value="208"/>
    <att type="string" name="support" value="{&quot;BioGrid&quot;: &quot;physical&quot;, &quot;BioGrid_PubMed&quot;: &quot;24833385&quot;, &quot;BioGrid_Type&quot;: &quot;PCA&quot;}"/>
  </edge>
  <edge label="830467 (pp) 837998" source="357" target="553">
    <att type="string" name="canonicalName" value="830467 (pp) 837998"/>
    <att type="string" name="interaction" value="pp"/>
    <att type="int" name="SCORE" value="260"/>
    <att type="string" name="support" value="{&quot;StringDB&quot;: &quot;physical&quot;, &quot;StringEvidence&quot;: &quot;experiments:0.228,coexpression:0.016,textmining:0.006&quot;, &quot;BioGrid&quot;: &quot;physical&quot;, &quot;BioGrid_PubMed&quot;: &quot;24833385&quot;, &quot;BioGrid_Type&quot;: &quot;PCA&quot;, &quot;String_Score_Physical&quot;: 260, &quot;String_Score_Combined&quot;: 276}"/>
  </edge>
  <edge label="830524 (pp) 831201" source="359" target="380">
    <att type="string" name="canonicalName" value="830524 (pp) 831201"/>
    <att type="string" name="interaction" value="pp"/>
    <att type="int" name="SCORE" value="426"/>
    <att type="string" name="support" value="{&quot;StringDB&quot;: &quot;physical&quot;, &quot;StringEvidence&quot;: &quot;experiments:0.403,coexpression:0.038&quot;, &quot;String_Score_Physical&quot;: 426, &quot;String_Score_Combined&quot;: 448}"/>
  </edge>
  <edge label="830524 (pp) 831692" source="359" target="396">
    <att type="string" name="canonicalName" value="830524 (pp) 831692"/>
    <att type="string" name="interaction" value="pp"/>
    <att type="int" name="SCORE" value="730"/>
    <att type="string" name="support" value="{&quot;StringDB&quot;: &quot;physical&quot;, &quot;StringEvidence&quot;: &quot;coexpression:0.915,experiments:0.718,textmining:0.276&quot;, &quot;String_Score_Physical&quot;: 730, &quot;String_Score_Combined&quot;: 983}"/>
  </edge>
  <edge label="830524 (pp) 831724" source="359" target="397">
    <att type="string" name="canonicalName" value="830524 (pp) 831724"/>
    <att type="string" name="interaction" value="pp"/>
    <att type="int" name="SCORE" value="588"/>
    <att type="string" name="support" value="{&quot;StringDB&quot;: &quot;physical&quot;, &quot;StringEvidence&quot;: &quot;coexpression:0.915,experiments:0.570,textmining:0.201&quot;, &quot;String_Score_Physical&quot;: 588, &quot;String_Score_Combined&quot;: 971}"/>
  </edge>
  <edge label="830524 (pp) 831853" source="359" target="401">
    <att type="string" name="canonicalName" value="830524 (pp) 831853"/>
    <att type="string" name="interaction" value="pp"/>
    <att type="int" name="SCORE" value="679"/>
    <att type="string" name="support" value="{&quot;StringDB&quot;: &quot;physical&quot;, &quot;StringEvidence&quot;: &quot;coexpression:0.789,experiments:0.665,textmining:0.547&quot;, &quot;String_Score_Physical&quot;: 679, &quot;String_Score_Combined&quot;: 969}"/>
  </edge>
  <edge label="830524 (pp) 831899" source="359" target="402">
    <att type="string" name="canonicalName" value="830524 (pp) 831899"/>
    <att type="string" name="interaction" value="pp"/>
    <att type="int" name="SCORE" value="325"/>
    <att type="string" name="support" value="{&quot;StringDB&quot;: &quot;physical&quot;, &quot;StringEvidence&quot;: &quot;experiments:0.296,coexpression:0.137,textmining:0.004&quot;, &quot;String_Score_Physical&quot;: 325, &quot;String_Score_Combined&quot;: 419}"/>
  </edge>
  <edge label="830524 (pp) 832182" source="359" target="408">
    <att type="string" name="canonicalName" value="830524 (pp) 832182"/>
    <att type="string" name="interaction" value="pp"/>
    <att type="int" name="SCORE" value="836"/>
    <att type="string" name="support" value="{&quot;StringDB&quot;: &quot;physical&quot;, &quot;StringEvidence&quot;: &quot;coexpression:0.914,experiments:0.829,textmining:0.506&quot;, &quot;String_Score_Physical&quot;: 836, &quot;String_Score_Combined&quot;: 993}"/>
  </edge>
  <edge label="830524 (pp) 832184" source="359" target="409">
    <att type="string" name="canonicalName" value="830524 (pp) 832184"/>
    <att type="string" name="interaction" value="pp"/>
    <att type="int" name="SCORE" value="325"/>
    <att type="string" name="support" value="{&quot;StringDB&quot;: &quot;physical&quot;, &quot;StringEvidence&quot;: &quot;experiments:0.296,coexpression:0.137,textmining:0.004&quot;, &quot;String_Score_Physical&quot;: 325, &quot;String_Score_Combined&quot;: 419}"/>
  </edge>
  <edge label="830524 (pp) 832832" source="359" target="428">
    <att type="string" name="canonicalName" value="830524 (pp) 832832"/>
    <att type="string" name="interaction" value="pp"/>
    <att type="int" name="SCORE" value="747"/>
    <att type="string" name="support" value="{&quot;StringDB&quot;: &quot;physical&quot;, &quot;StringEvidence&quot;: &quot;coexpression:0.913,experiments:0.736,textmining:0.082&quot;, &quot;String_Score_Physical&quot;: 747, &quot;String_Score_Combined&quot;: 979}"/>
  </edge>
  <edge label="830524 (pp) 833518" source="359" target="436">
    <att type="string" name="canonicalName" value="830524 (pp) 833518"/>
    <att type="string" name="interaction" value="pp"/>
    <att type="int" name="SCORE" value="679"/>
    <att type="string" name="support" value="{&quot;StringDB&quot;: &quot;physical&quot;, &quot;StringEvidence&quot;: &quot;coexpression:0.829,experiments:0.665,textmining:0.239&quot;, &quot;String_Score_Physical&quot;: 679, &quot;String_Score_Combined&quot;: 958}"/>
  </edge>
  <edge label="830524 (pp) 835114" source="359" target="465">
    <att type="string" name="canonicalName" value="830524 (pp) 835114"/>
    <att type="string" name="interaction" value="pp"/>
    <att type="int" name="SCORE" value="730"/>
    <att type="string" name="support" value="{&quot;StringDB&quot;: &quot;physical&quot;, &quot;StringEvidence&quot;: &quot;experiments:0.718,coexpression:0.096&quot;, &quot;String_Score_Physical&quot;: 730, &quot;String_Score_Combined&quot;: 755}"/>
  </edge>
  <edge label="830524 (pp) 835727" source="359" target="484">
    <att type="string" name="canonicalName" value="830524 (pp) 835727"/>
    <att type="string" name="interaction" value="pp"/>
    <att type="int" name="SCORE" value="190"/>
    <att type="string" name="support" value="{&quot;StringDB&quot;: &quot;physical&quot;, &quot;StringEvidence&quot;: &quot;experiments:0.155,coexpression:0.078,textmining:0.005&quot;, &quot;String_Score_Physical&quot;: 190, &quot;String_Score_Combined&quot;: 257}"/>
  </edge>
  <edge label="830524 (pp) 836661" source="359" target="508">
    <att type="string" name="canonicalName" value="830524 (pp) 836661"/>
    <att type="string" name="interaction" value="pp"/>
    <att type="int" name="SCORE" value="298"/>
    <att type="string" name="support" value="{&quot;StringDB&quot;: &quot;physical&quot;, &quot;StringEvidence&quot;: &quot;experiments:0.268,textmining:0.051&quot;, &quot;String_Score_Physical&quot;: 298, &quot;String_Score_Combined&quot;: 333}"/>
  </edge>
  <edge label="830524 (pp) 837182" source="359" target="525">
    <att type="string" name="canonicalName" value="830524 (pp) 837182"/>
    <att type="string" name="interaction" value="pp"/>
    <att type="int" name="SCORE" value="758"/>
    <att type="string" name="support" value="{&quot;StringDB&quot;: &quot;physical&quot;, &quot;StringEvidence&quot;: &quot;coexpression:0.909,experiments:0.748&quot;, &quot;String_Score_Physical&quot;: 758, &quot;String_Score_Combined&quot;: 977}"/>
  </edge>
  <edge label="830524 (pp) 837218" source="359" target="526">
    <att type="string" name="canonicalName" value="830524 (pp) 837218"/>
    <att type="string" name="interaction" value="pp"/>
    <att type="int" name="SCORE" value="702"/>
    <att type="string" name="support" value="{&quot;StringDB&quot;: &quot;physical&quot;, &quot;StringEvidence&quot;: &quot;coexpression:0.790,experiments:0.689,textmining:0.319&quot;, &quot;String_Score_Physical&quot;: 702, &quot;String_Score_Combined&quot;: 957}"/>
  </edge>
  <edge label="830524 (pp) 837307" source="359" target="533">
    <att type="string" name="canonicalName" value="830524 (pp) 837307"/>
    <att type="string" name="interaction" value="pp"/>
    <att type="int" name="SCORE" value="588"/>
    <att type="string" name="support" value="{&quot;StringDB&quot;: &quot;physical&quot;, &quot;StringEvidence&quot;: &quot;experiments:0.570,coexpression:0.156,textmining:0.010&quot;, &quot;String_Score_Physical&quot;: 588, &quot;String_Score_Combined&quot;: 656}"/>
  </edge>
  <edge label="830524 (pp) 837486" source="359" target="539">
    <att type="string" name="canonicalName" value="830524 (pp) 837486"/>
    <att type="string" name="interaction" value="pp"/>
    <att type="int" name="SCORE" value="702"/>
    <att type="string" name="support" value="{&quot;StringDB&quot;: &quot;physical&quot;, &quot;StringEvidence&quot;: &quot;coexpression:0.808,experiments:0.689,textmining:0.281&quot;, &quot;String_Score_Physical&quot;: 702, &quot;String_Score_Combined&quot;: 958}"/>
  </edge>
  <edge label="830524 (pp) 837627" source="359" target="543">
    <att type="string" name="canonicalName" value="830524 (pp) 837627"/>
    <att type="string" name="interaction" value="pp"/>
    <att type="int" name="SCORE" value="545"/>
    <att type="string" name="support" value="{&quot;StringDB&quot;: &quot;physical&quot;, &quot;StringEvidence&quot;: &quot;coexpression:0.917,experiments:0.526,textmining:0.143&quot;, &quot;String_Score_Physical&quot;: 545, &quot;String_Score_Combined&quot;: 967}"/>
  </edge>
  <edge label="830524 (pp) 837993" source="359" target="552">
    <att type="string" name="canonicalName" value="830524 (pp) 837993"/>
    <att type="string" name="interaction" value="pp"/>
    <att type="int" name="SCORE" value="537"/>
    <att type="string" name="support" value="{&quot;StringDB&quot;: &quot;physical&quot;, &quot;StringEvidence&quot;: &quot;experiments:0.517,coexpression:0.484,textmining:0.229&quot;, &quot;String_Score_Physical&quot;: 537, &quot;String_Score_Combined&quot;: 815}"/>
  </edge>
  <edge label="830524 (pp) 840211" source="359" target="596">
    <att type="string" name="canonicalName" value="830524 (pp) 840211"/>
    <att type="string" name="interaction" value="pp"/>
    <att type="int" name="SCORE" value="679"/>
    <att type="string" name="support" value="{&quot;StringDB&quot;: &quot;physical&quot;, &quot;StringEvidence&quot;: &quot;coexpression:0.807,experiments:0.665,textmining:0.136&quot;, &quot;String_Score_Physical&quot;: 679, &quot;String_Score_Combined&quot;: 946}"/>
  </edge>
  <edge label="830524 (pp) 841305" source="359" target="606">
    <att type="string" name="canonicalName" value="830524 (pp) 841305"/>
    <att type="string" name="interaction" value="pp"/>
    <att type="int" name="SCORE" value="730"/>
    <att type="string" name="support" value="{&quot;StringDB&quot;: &quot;physical&quot;, &quot;StringEvidence&quot;: &quot;coexpression:0.872,experiments:0.718,textmining:0.239&quot;, &quot;String_Score_Physical&quot;: 730, &quot;String_Score_Combined&quot;: 973}"/>
  </edge>
  <edge label="830524 (pp) 842058" source="359" target="620">
    <att type="string" name="canonicalName" value="830524 (pp) 842058"/>
    <att type="string" name="interaction" value="pp"/>
    <att type="int" name="SCORE" value="546"/>
    <att type="string" name="support" value="{&quot;StringDB&quot;: &quot;physical&quot;, &quot;StringEvidence&quot;: &quot;experiments:0.527,coexpression:0.263,textmining:0.104&quot;, &quot;String_Score_Physical&quot;: 546, &quot;String_Score_Combined&quot;: 700}"/>
  </edge>
  <edge label="830524 (pp) 842063" source="359" target="621">
    <att type="string" name="canonicalName" value="830524 (pp) 842063"/>
    <att type="string" name="interaction" value="pp"/>
    <att type="int" name="SCORE" value="764"/>
    <att type="string" name="support" value="{&quot;StringDB&quot;: &quot;physical&quot;, &quot;StringEvidence&quot;: &quot;coexpression:0.925,experiments:0.754,textmining:0.208&quot;, &quot;String_Score_Physical&quot;: 764, &quot;String_Score_Combined&quot;: 985}"/>
  </edge>
  <edge label="830524 (pp) 842631" source="359" target="640">
    <att type="string" name="canonicalName" value="830524 (pp) 842631"/>
    <att type="string" name="interaction" value="pp"/>
    <att type="int" name="SCORE" value="779"/>
    <att type="string" name="support" value="{&quot;StringDB&quot;: &quot;physical&quot;, &quot;StringEvidence&quot;: &quot;experiments:0.770,coexpression:0.681,textmining:0.079&quot;, &quot;String_Score_Physical&quot;: 779, &quot;String_Score_Combined&quot;: 935}"/>
  </edge>
  <edge label="830524 (pp) 842684" source="359" target="642">
    <att type="string" name="canonicalName" value="830524 (pp) 842684"/>
    <att type="string" name="interaction" value="pp"/>
    <att type="int" name="SCORE" value="472"/>
    <att type="string" name="support" value="{&quot;StringDB&quot;: &quot;physical&quot;, &quot;StringEvidence&quot;: &quot;experiments:0.449,textmining:0.393,coexpression:0.118&quot;, &quot;String_Score_Physical&quot;: 472, &quot;String_Score_Combined&quot;: 717}"/>
  </edge>
  <edge label="830524 (pp) 843063" source="359" target="650">
    <att type="string" name="canonicalName" value="830524 (pp) 843063"/>
    <att type="string" name="interaction" value="pp"/>
    <att type="int" name="SCORE" value="703"/>
    <att type="string" name="support" value="{&quot;StringDB&quot;: &quot;physical&quot;, &quot;StringEvidence&quot;: &quot;coexpression:0.803,experiments:0.690,textmining:0.239&quot;, &quot;String_Score_Physical&quot;: 703, &quot;String_Score_Combined&quot;: 955}"/>
  </edge>
  <edge label="830524 (pp) 843298" source="359" target="656">
    <att type="string" name="canonicalName" value="830524 (pp) 843298"/>
    <att type="string" name="interaction" value="pp"/>
    <att type="int" name="SCORE" value="730"/>
    <att type="string" name="support" value="{&quot;StringDB&quot;: &quot;physical&quot;, &quot;StringEvidence&quot;: &quot;coexpression:0.873,experiments:0.718,textmining:0.080&quot;, &quot;String_Score_Physical&quot;: 730, &quot;String_Score_Combined&quot;: 968}"/>
  </edge>
  <edge label="830524 (pp) 844155" source="359" target="684">
    <att type="string" name="canonicalName" value="830524 (pp) 844155"/>
    <att type="string" name="interaction" value="pp"/>
    <att type="int" name="SCORE" value="679"/>
    <att type="string" name="support" value="{&quot;StringDB&quot;: &quot;physical&quot;, &quot;StringEvidence&quot;: &quot;experiments:0.665,coexpression:0.237&quot;, &quot;String_Score_Physical&quot;: 679, &quot;String_Score_Combined&quot;: 754}"/>
  </edge>
  <edge label="830524 (pp) 844718" source="359" target="692">
    <att type="string" name="canonicalName" value="830524 (pp) 844718"/>
    <att type="string" name="interaction" value="pp"/>
    <att type="int" name="SCORE" value="545"/>
    <att type="string" name="support" value="{&quot;StringDB&quot;: &quot;physical&quot;, &quot;StringEvidence&quot;: &quot;coexpression:0.608,experiments:0.526,textmining:0.191&quot;, &quot;String_Score_Physical&quot;: 545, &quot;String_Score_Combined&quot;: 855}"/>
  </edge>
  <edge label="830524 (pp) 844765" source="359" target="702">
    <att type="string" name="canonicalName" value="830524 (pp) 844765"/>
    <att type="string" name="interaction" value="pp"/>
    <att type="int" name="SCORE" value="702"/>
    <att type="string" name="support" value="{&quot;StringDB&quot;: &quot;physical&quot;, &quot;StringEvidence&quot;: &quot;coexpression:0.764,experiments:0.689,textmining:0.175&quot;, &quot;String_Score_Physical&quot;: 702, &quot;String_Score_Combined&quot;: 942}"/>
  </edge>
  <edge label="830588 (pp) 834706" source="360" target="452">
    <att type="string" name="canonicalName" value="830588 (pp) 834706"/>
    <att type="string" name="interaction" value="pp"/>
    <att type="int" name="SCORE" value="208"/>
    <att type="string" name="support" value="{&quot;BioGrid&quot;: &quot;physical&quot;, &quot;BioGrid_PubMed&quot;: &quot;32191846&quot;, &quot;BioGrid_Type&quot;: &quot;Co-fractionation&quot;, &quot;BioGrid_Score&quot;: &quot;0.572626984&quot;}"/>
  </edge>
  <edge label="830598 (pp) 837362" source="361" target="534">
    <att type="string" name="canonicalName" value="830598 (pp) 837362"/>
    <att type="string" name="interaction" value="pp"/>
    <att type="int" name="SCORE" value="268"/>
    <att type="string" name="support" value="{&quot;StringDB&quot;: &quot;physical&quot;, &quot;StringEvidence&quot;: &quot;experiments:0.237,textmining:0.033,coexpression:0.007&quot;, &quot;String_Score_Physical&quot;: 268, &quot;String_Score_Combined&quot;: 297}"/>
  </edge>
  <edge label="830598 (pp) 843964" source="361" target="676">
    <att type="string" name="canonicalName" value="830598 (pp) 843964"/>
    <att type="string" name="interaction" value="pp"/>
    <att type="int" name="SCORE" value="217"/>
    <att type="string" name="support" value="{&quot;StringDB&quot;: &quot;physical&quot;, &quot;StringEvidence&quot;: &quot;experiments:0.184,textmining:0.013,coexpression:0.005&quot;, &quot;String_Score_Physical&quot;: 217, &quot;String_Score_Combined&quot;: 230}"/>
  </edge>
  <edge label="830609 (pp) 841777" source="362" target="614">
    <att type="string" name="canonicalName" value="830609 (pp) 841777"/>
    <att type="string" name="interaction" value="pp"/>
    <att type="int" name="SCORE" value="208"/>
    <att type="string" name="support" value="{&quot;BioGrid&quot;: &quot;physical&quot;, &quot;BioGrid_PubMed&quot;: &quot;29320478&quot;, &quot;BioGrid_Type&quot;: &quot;Reconstituted Complex&quot;}"/>
  </edge>
  <edge label="830609 (pp) 844055" source="362" target="679">
    <att type="string" name="canonicalName" value="830609 (pp) 844055"/>
    <att type="string" name="interaction" value="pp"/>
    <att type="int" name="SCORE" value="270"/>
    <att type="string" name="support" value="{&quot;StringDB&quot;: &quot;physical&quot;, &quot;StringEvidence&quot;: &quot;experiments:0.239,textmining:0.005&quot;, &quot;String_Score_Physical&quot;: 270, &quot;String_Score_Combined&quot;: 273}"/>
  </edge>
  <edge label="830609 (pp) 844347" source="362" target="687">
    <att type="string" name="canonicalName" value="830609 (pp) 844347"/>
    <att type="string" name="interaction" value="pp"/>
    <att type="int" name="SCORE" value="252"/>
    <att type="string" name="support" value="{&quot;StringDB&quot;: &quot;physical&quot;, &quot;StringEvidence&quot;: &quot;experiments:0.220&quot;, &quot;String_Score_Physical&quot;: 252, &quot;String_Score_Combined&quot;: 252}"/>
  </edge>
  <edge label="830677 (pp) 833518" source="363" target="436">
    <att type="string" name="canonicalName" value="830677 (pp) 833518"/>
    <att type="string" name="interaction" value="pp"/>
    <att type="int" name="SCORE" value="275"/>
    <att type="string" name="support" value="{&quot;StringDB&quot;: &quot;physical&quot;, &quot;StringEvidence&quot;: &quot;experiments:0.244,textmining:0.059&quot;, &quot;String_Score_Physical&quot;: 275, &quot;String_Score_Combined&quot;: 318}"/>
  </edge>
  <edge label="830677 (pp) 835426" source="363" target="478">
    <att type="string" name="canonicalName" value="830677 (pp) 835426"/>
    <att type="string" name="interaction" value="pp"/>
    <att type="int" name="SCORE" value="268"/>
    <att type="string" name="support" value="{&quot;StringDB&quot;: &quot;physical&quot;, &quot;StringEvidence&quot;: &quot;experiments:0.237,textmining:0.032&quot;, &quot;String_Score_Physical&quot;: 268, &quot;String_Score_Combined&quot;: 291}"/>
  </edge>
  <edge label="830696 (pp) 832631" source="364" target="421">
    <att type="string" name="canonicalName" value="830696 (pp) 832631"/>
    <att type="string" name="interaction" value="pp"/>
    <att type="int" name="SCORE" value="900"/>
    <att type="string" name="support" value="{&quot;StringDB&quot;: &quot;physical&quot;, &quot;StringEvidence&quot;: &quot;database:0.896&quot;, &quot;String_Score_Physical&quot;: 900, &quot;String_Score_Combined&quot;: 900}"/>
  </edge>
  <edge label="830696 (pp) 832721" source="364" target="425">
    <att type="string" name="canonicalName" value="830696 (pp) 832721"/>
    <att type="string" name="interaction" value="pp"/>
    <att type="int" name="SCORE" value="910"/>
    <att type="string" name="support" value="{&quot;StringDB&quot;: &quot;physical&quot;, &quot;StringEvidence&quot;: &quot;database:0.896,coexpression:0.507,textmining:0.225,experiments:0.105&quot;, &quot;String_Score_Physical&quot;: 910, &quot;String_Score_Combined&quot;: 965}"/>
  </edge>
  <edge label="830696 (pp) 832830" source="364" target="427">
    <att type="string" name="canonicalName" value="830696 (pp) 832830"/>
    <att type="string" name="interaction" value="pp"/>
    <att type="int" name="SCORE" value="528"/>
    <att type="string" name="support" value="{&quot;StringDB&quot;: &quot;physical&quot;, &quot;StringEvidence&quot;: &quot;experiments:0.508,textmining:0.216,coexpression:0.054&quot;, &quot;String_Score_Physical&quot;: 528, &quot;String_Score_Combined&quot;: 649}"/>
  </edge>
  <edge label="830696 (pp) 834492" source="364" target="450">
    <att type="string" name="canonicalName" value="830696 (pp) 834492"/>
    <att type="string" name="interaction" value="pp"/>
    <att type="int" name="SCORE" value="936"/>
    <att type="string" name="support" value="{&quot;StringDB&quot;: &quot;physical&quot;, &quot;StringEvidence&quot;: &quot;coexpression:0.934,database:0.896,experiments:0.365,textmining:0.239&quot;, &quot;String_Score_Physical&quot;: 936, &quot;String_Score_Combined&quot;: 996}"/>
  </edge>
  <edge label="830696 (pp) 835269" source="364" target="472">
    <att type="string" name="canonicalName" value="830696 (pp) 835269"/>
    <att type="string" name="interaction" value="pp"/>
    <att type="int" name="SCORE" value="900"/>
    <att type="string" name="support" value="{&quot;StringDB&quot;: &quot;physical&quot;, &quot;StringEvidence&quot;: &quot;database:0.896,experiments:0.004&quot;, &quot;String_Score_Physical&quot;: 900, &quot;String_Score_Combined&quot;: 900}"/>
  </edge>
  <edge label="830696 (pp) 835990" source="364" target="490">
    <att type="string" name="canonicalName" value="830696 (pp) 835990"/>
    <att type="string" name="interaction" value="pp"/>
    <att type="int" name="SCORE" value="916"/>
    <att type="string" name="support" value="{&quot;StringDB&quot;: &quot;physical&quot;, &quot;StringEvidence&quot;: &quot;database:0.896,textmining:0.287,experiments:0.167,coexpression:0.005&quot;, &quot;String_Score_Physical&quot;: 916, &quot;String_Score_Combined&quot;: 940}"/>
  </edge>
  <edge label="830696 (pp) 839227" source="364" target="580">
    <att type="string" name="canonicalName" value="830696 (pp) 839227"/>
    <att type="string" name="interaction" value="pp"/>
    <att type="int" name="SCORE" value="963"/>
    <att type="string" name="support" value="{&quot;StringDB&quot;: &quot;physical&quot;, &quot;StringEvidence&quot;: &quot;database:0.896,experiments:0.634,coexpression:0.306&quot;, &quot;String_Score_Physical&quot;: 963, &quot;String_Score_Combined&quot;: 974}"/>
  </edge>
  <edge label="830735 (pp) 842563" source="365" target="637">
    <att type="string" name="canonicalName" value="830735 (pp) 842563"/>
    <att type="string" name="interaction" value="pp"/>
    <att type="int" name="SCORE" value="650"/>
    <att type="string" name="support" value="{&quot;StringDB&quot;: &quot;physical&quot;, &quot;StringEvidence&quot;: &quot;database:0.635,textmining:0.033&quot;, &quot;String_Score_Physical&quot;: 650, &quot;String_Score_Combined&quot;: 661}"/>
  </edge>
  <edge label="830784 (pp) 837632" source="366" target="544">
    <att type="string" name="canonicalName" value="830784 (pp) 837632"/>
    <att type="string" name="interaction" value="pp"/>
    <att type="int" name="SCORE" value="268"/>
    <att type="string" name="support" value="{&quot;StringDB&quot;: &quot;physical&quot;, &quot;StringEvidence&quot;: &quot;experiments:0.237,coexpression:0.002&quot;, &quot;String_Score_Physical&quot;: 268, &quot;String_Score_Combined&quot;: 269}"/>
  </edge>
  <edge label="830784 (pp) 841999" source="366" target="619">
    <att type="string" name="canonicalName" value="830784 (pp) 841999"/>
    <att type="string" name="interaction" value="pp"/>
    <att type="int" name="SCORE" value="332"/>
    <att type="string" name="support" value="{&quot;StringDB&quot;: &quot;physical&quot;, &quot;StringEvidence&quot;: &quot;textmining:0.394,experiments:0.303&quot;, &quot;String_Score_Physical&quot;: 332, &quot;String_Score_Combined&quot;: 595}"/>
  </edge>
  <edge label="830841 (pp) 831226" source="367" target="382">
    <att type="string" name="canonicalName" value="830841 (pp) 831226"/>
    <att type="string" name="interaction" value="pp"/>
    <att type="int" name="SCORE" value="193"/>
    <att type="string" name="support" value="{&quot;StringDB&quot;: &quot;physical&quot;, &quot;StringEvidence&quot;: &quot;experiments:0.158,textmining:0.007&quot;, &quot;String_Score_Physical&quot;: 193, &quot;String_Score_Combined&quot;: 198}"/>
  </edge>
  <edge label="830841 (pp) 836111" source="367" target="492">
    <att type="string" name="canonicalName" value="830841 (pp) 836111"/>
    <att type="string" name="interaction" value="pp"/>
    <att type="int" name="SCORE" value="426"/>
    <att type="string" name="support" value="{&quot;StringDB&quot;: &quot;physical&quot;, &quot;StringEvidence&quot;: &quot;experiments:0.401,textmining:0.245,coexpression:0.042&quot;, &quot;String_Score_Physical&quot;: 426, &quot;String_Score_Combined&quot;: 584}"/>
  </edge>
  <edge label="830841 (pp) 836899" source="367" target="518">
    <att type="string" name="canonicalName" value="830841 (pp) 836899"/>
    <att type="string" name="interaction" value="pp"/>
    <att type="int" name="SCORE" value="268"/>
    <att type="string" name="support" value="{&quot;StringDB&quot;: &quot;physical&quot;, &quot;StringEvidence&quot;: &quot;experiments:0.237,coexpression:0.055,textmining:0.040&quot;, &quot;String_Score_Physical&quot;: 268, &quot;String_Score_Combined&quot;: 335}"/>
  </edge>
  <edge label="830841 (pp) 837307" source="367" target="533">
    <att type="string" name="canonicalName" value="830841 (pp) 837307"/>
    <att type="string" name="interaction" value="pp"/>
    <att type="int" name="SCORE" value="212"/>
    <att type="string" name="support" value="{&quot;StringDB&quot;: &quot;physical&quot;, &quot;StringEvidence&quot;: &quot;textmining:0.289,coexpression:0.218,experiments:0.178&quot;, &quot;String_Score_Physical&quot;: 212, &quot;String_Score_Combined&quot;: 562}"/>
  </edge>
  <edge label="830841 (pp) 837362" source="367" target="534">
    <att type="string" name="canonicalName" value="830841 (pp) 837362"/>
    <att type="string" name="interaction" value="pp"/>
    <att type="int" name="SCORE" value="269"/>
    <att type="string" name="support" value="{&quot;StringDB&quot;: &quot;physical&quot;, &quot;StringEvidence&quot;: &quot;experiments:0.238,textmining:0.195,coexpression:0.003&quot;, &quot;String_Score_Physical&quot;: 269, &quot;String_Score_Combined&quot;: 413}"/>
  </edge>
  <edge label="830841 (pp) 837785" source="367" target="546">
    <att type="string" name="canonicalName" value="830841 (pp) 837785"/>
    <att type="string" name="interaction" value="pp"/>
    <att type="int" name="SCORE" value="268"/>
    <att type="string" name="support" value="{&quot;StringDB&quot;: &quot;physical&quot;, &quot;StringEvidence&quot;: &quot;experiments:0.237,textmining:0.041,coexpression:0.005&quot;, &quot;String_Score_Physical&quot;: 268, &quot;String_Score_Combined&quot;: 301}"/>
  </edge>
  <edge label="830841 (pp) 843697" source="367" target="672">
    <att type="string" name="canonicalName" value="830841 (pp) 843697"/>
    <att type="string" name="interaction" value="pp"/>
    <att type="int" name="SCORE" value="268"/>
    <att type="string" name="support" value="{&quot;StringDB&quot;: &quot;physical&quot;, &quot;StringEvidence&quot;: &quot;experiments:0.237,textmining:0.041&quot;, &quot;String_Score_Physical&quot;: 268, &quot;String_Score_Combined&quot;: 297}"/>
  </edge>
  <edge label="830888 (pp) 831899" source="368" target="402">
    <att type="string" name="canonicalName" value="830888 (pp) 831899"/>
    <att type="string" name="interaction" value="pp"/>
    <att type="int" name="SCORE" value="384"/>
    <att type="string" name="support" value="{&quot;StringDB&quot;: &quot;physical&quot;, &quot;StringEvidence&quot;: &quot;experiments:0.358,coexpression:0.007&quot;, &quot;BioGrid&quot;: &quot;physical&quot;, &quot;BioGrid_PubMed&quot;: &quot;23667124&quot;, &quot;BioGrid_Type&quot;: &quot;Affinity Capture-MS&quot;, &quot;String_Score_Physical&quot;: 384, &quot;String_Score_Combined&quot;: 388}"/>
  </edge>
  <edge label="830888 (pp) 832343" source="368" target="413">
    <att type="string" name="canonicalName" value="830888 (pp) 832343"/>
    <att type="string" name="interaction" value="pp"/>
    <att type="int" name="SCORE" value="469"/>
    <att type="string" name="support" value="{&quot;StringDB&quot;: &quot;physical&quot;, &quot;StringEvidence&quot;: &quot;experiments:0.446,textmining:0.178,coexpression:0.044&quot;, &quot;String_Score_Physical&quot;: 469, &quot;String_Score_Combined&quot;: 582}"/>
  </edge>
  <edge label="830888 (pp) 834962" source="368" target="461">
    <att type="string" name="canonicalName" value="830888 (pp) 834962"/>
    <att type="string" name="interaction" value="pp"/>
    <att type="int" name="SCORE" value="256"/>
    <att type="string" name="support" value="{&quot;StringDB&quot;: &quot;physical&quot;, &quot;StringEvidence&quot;: &quot;experiments:0.225,textmining:0.162,coexpression:0.123&quot;, &quot;String_Score_Physical&quot;: 256, &quot;String_Score_Combined&quot;: 453}"/>
  </edge>
  <edge label="830888 (pp) 836215" source="368" target="493">
    <att type="string" name="canonicalName" value="830888 (pp) 836215"/>
    <att type="string" name="interaction" value="pp"/>
    <att type="int" name="SCORE" value="219"/>
    <att type="string" name="support" value="{&quot;StringDB&quot;: &quot;physical&quot;, &quot;StringEvidence&quot;: &quot;experiments:0.186&quot;, &quot;String_Score_Physical&quot;: 219, &quot;String_Score_Combined&quot;: 219}"/>
  </edge>
  <edge label="830888 (pp) 840312" source="368" target="597">
    <att type="string" name="canonicalName" value="830888 (pp) 840312"/>
    <att type="string" name="interaction" value="pp"/>
    <att type="int" name="SCORE" value="269"/>
    <att type="string" name="support" value="{&quot;StringDB&quot;: &quot;physical&quot;, &quot;StringEvidence&quot;: &quot;experiments:0.238,neighborhood:0.155,textmining:0.094,coexpression:0.004&quot;, &quot;String_Score_Physical&quot;: 269, &quot;String_Score_Combined&quot;: 442}"/>
  </edge>
  <edge label="830890 (pp) 831071" source="369" target="373">
    <att type="string" name="canonicalName" value="830890 (pp) 831071"/>
    <att type="string" name="interaction" value="pp"/>
    <att type="int" name="SCORE" value="906"/>
    <att type="string" name="support" value="{&quot;StringDB&quot;: &quot;physical&quot;, &quot;StringEvidence&quot;: &quot;database:0.896,textmining:0.557,experiments:0.060,coexpression:0.004&quot;, &quot;String_Score_Physical&quot;: 906, &quot;String_Score_Combined&quot;: 958}"/>
  </edge>
  <edge label="830890 (pp) 834802" source="369" target="454">
    <att type="string" name="canonicalName" value="830890 (pp) 834802"/>
    <att type="string" name="interaction" value="pp"/>
    <att type="int" name="SCORE" value="269"/>
    <att type="string" name="support" value="{&quot;StringDB&quot;: &quot;physical&quot;, &quot;StringEvidence&quot;: &quot;cooccurrence:0.423,experiments:0.238,textmining:0.175,coexpression:0.053&quot;, &quot;String_Score_Physical&quot;: 269, &quot;String_Score_Combined&quot;: 358}"/>
  </edge>
  <edge label="830890 (pp) 837091" source="369" target="521">
    <att type="string" name="canonicalName" value="830890 (pp) 837091"/>
    <att type="string" name="interaction" value="pp"/>
    <att type="int" name="SCORE" value="269"/>
    <att type="string" name="support" value="{&quot;StringDB&quot;: &quot;physical&quot;, &quot;StringEvidence&quot;: &quot;cooccurrence:0.423,experiments:0.238,textmining:0.175,coexpression:0.053&quot;, &quot;String_Score_Physical&quot;: 269, &quot;String_Score_Combined&quot;: 361}"/>
  </edge>
  <edge label="830890 (pp) 843385" source="369" target="660">
    <att type="string" name="canonicalName" value="830890 (pp) 843385"/>
    <att type="string" name="interaction" value="pp"/>
    <att type="int" name="SCORE" value="216"/>
    <att type="string" name="support" value="{&quot;StringDB&quot;: &quot;physical&quot;, &quot;StringEvidence&quot;: &quot;textmining:0.397,experiments:0.182,coexpression:0.004&quot;, &quot;String_Score_Physical&quot;: 216, &quot;String_Score_Combined&quot;: 529}"/>
  </edge>
  <edge label="830890 (pp) 843468" source="369" target="665">
    <att type="string" name="canonicalName" value="830890 (pp) 843468"/>
    <att type="string" name="interaction" value="pp"/>
    <att type="int" name="SCORE" value="426"/>
    <att type="string" name="support" value="{&quot;StringDB&quot;: &quot;physical&quot;, &quot;StringEvidence&quot;: &quot;textmining:0.506,experiments:0.403,coexpression:0.019&quot;, &quot;String_Score_Physical&quot;: 426, &quot;String_Score_Combined&quot;: 722}"/>
  </edge>
  <edge label="830977 (pp) 832538" source="370" target="419">
    <att type="string" name="canonicalName" value="830977 (pp) 832538"/>
    <att type="string" name="interaction" value="pp"/>
    <att type="int" name="SCORE" value="208"/>
    <att type="string" name="support" value="{&quot;BioGrid&quot;: &quot;physical&quot;, &quot;BioGrid_PubMed&quot;: &quot;21798944&quot;, &quot;BioGrid_Type&quot;: &quot;Two-hybrid&quot;}"/>
  </edge>
  <edge label="830984 (pp) 834314" source="371" target="447">
    <att type="string" name="canonicalName" value="830984 (pp) 834314"/>
    <att type="string" name="interaction" value="pp"/>
    <att type="int" name="SCORE" value="305"/>
    <att type="string" name="support" value="{&quot;StringDB&quot;: &quot;physical&quot;, &quot;StringEvidence&quot;: &quot;experiments:0.275,coexpression:0.016&quot;, &quot;String_Score_Physical&quot;: 305, &quot;String_Score_Combined&quot;: 315}"/>
  </edge>
  <edge label="830984 (pp) 837791" source="371" target="547">
    <att type="string" name="canonicalName" value="830984 (pp) 837791"/>
    <att type="string" name="interaction" value="pp"/>
    <att type="int" name="SCORE" value="296"/>
    <att type="string" name="support" value="{&quot;StringDB&quot;: &quot;physical&quot;, &quot;StringEvidence&quot;: &quot;experiments:0.266,textmining:0.161,coexpression:0.002&quot;, &quot;String_Score_Physical&quot;: 296, &quot;String_Score_Combined&quot;: 410}"/>
  </edge>
  <edge label="831071 (pp) 831201" source="373" target="380">
    <att type="string" name="canonicalName" value="831071 (pp) 831201"/>
    <att type="string" name="interaction" value="pp"/>
    <att type="int" name="SCORE" value="313"/>
    <att type="string" name="support" value="{&quot;StringDB&quot;: &quot;physical&quot;, &quot;StringEvidence&quot;: &quot;experiments:0.284,coexpression:0.005&quot;, &quot;BioGrid&quot;: &quot;physical&quot;, &quot;BioGrid_PubMed&quot;: &quot;21798944&quot;, &quot;BioGrid_Type&quot;: &quot;Two-hybrid&quot;, &quot;String_Score_Physical&quot;: 313, &quot;String_Score_Combined&quot;: 316}"/>
  </edge>
  <edge label="831071 (pp) 842497" source="373" target="635">
    <att type="string" name="canonicalName" value="831071 (pp) 842497"/>
    <att type="string" name="interaction" value="pp"/>
    <att type="int" name="SCORE" value="902"/>
    <att type="string" name="support" value="{&quot;StringDB&quot;: &quot;physical&quot;, &quot;StringEvidence&quot;: &quot;database:0.896,coexpression:0.087,experiments:0.029&quot;, &quot;String_Score_Physical&quot;: 902, &quot;String_Score_Combined&quot;: 911}"/>
  </edge>
  <edge label="831123 (pp) 834842" source="374" target="456">
    <att type="string" name="canonicalName" value="831123 (pp) 834842"/>
    <att type="string" name="interaction" value="pp"/>
    <att type="int" name="SCORE" value="600"/>
    <att type="string" name="support" value="{&quot;StringDB&quot;: &quot;physical&quot;, &quot;StringEvidence&quot;: &quot;database:0.583,textmining:0.057&quot;, &quot;String_Score_Physical&quot;: 600, &quot;String_Score_Combined&quot;: 622}"/>
  </edge>
  <edge label="831123 (pp) 837785" source="374" target="546">
    <att type="string" name="canonicalName" value="831123 (pp) 837785"/>
    <att type="string" name="interaction" value="pp"/>
    <att type="int" name="SCORE" value="213"/>
    <att type="string" name="support" value="{&quot;StringDB&quot;: &quot;physical&quot;, &quot;StringEvidence&quot;: &quot;experiments:0.179,textmining:0.017&quot;, &quot;String_Score_Physical&quot;: 213, &quot;String_Score_Combined&quot;: 216}"/>
  </edge>
  <edge label="831123 (pp) 837848" source="374" target="549">
    <att type="string" name="canonicalName" value="831123 (pp) 837848"/>
    <att type="string" name="interaction" value="pp"/>
    <att type="int" name="SCORE" value="237"/>
    <att type="string" name="support" value="{&quot;StringDB&quot;: &quot;physical&quot;, &quot;StringEvidence&quot;: &quot;experiments:0.205,textmining:0.009&quot;, &quot;String_Score_Physical&quot;: 237, &quot;String_Score_Combined&quot;: 245}"/>
  </edge>
  <edge label="831123 (pp) 837904" source="374" target="551">
    <att type="string" name="canonicalName" value="831123 (pp) 837904"/>
    <att type="string" name="interaction" value="pp"/>
    <att type="int" name="SCORE" value="237"/>
    <att type="string" name="support" value="{&quot;StringDB&quot;: &quot;physical&quot;, &quot;StringEvidence&quot;: &quot;experiments:0.205,textmining:0.009&quot;, &quot;String_Score_Physical&quot;: 237, &quot;String_Score_Combined&quot;: 245}"/>
  </edge>
  <edge label="831123 (pp) 842710" source="374" target="643">
    <att type="string" name="canonicalName" value="831123 (pp) 842710"/>
    <att type="string" name="interaction" value="pp"/>
    <att type="int" name="SCORE" value="600"/>
    <att type="string" name="support" value="{&quot;StringDB&quot;: &quot;physical&quot;, &quot;StringEvidence&quot;: &quot;database:0.583&quot;, &quot;String_Score_Physical&quot;: 600, &quot;String_Score_Combined&quot;: 600}"/>
  </edge>
  <edge label="831123 (pp) 843697" source="374" target="672">
    <att type="string" name="canonicalName" value="831123 (pp) 843697"/>
    <att type="string" name="interaction" value="pp"/>
    <att type="int" name="SCORE" value="213"/>
    <att type="string" name="support" value="{&quot;StringDB&quot;: &quot;physical&quot;, &quot;StringEvidence&quot;: &quot;experiments:0.179,textmining:0.017&quot;, &quot;String_Score_Physical&quot;: 213, &quot;String_Score_Combined&quot;: 216}"/>
  </edge>
  <edge label="831127 (pp) 838690" source="375" target="570">
    <att type="string" name="canonicalName" value="831127 (pp) 838690"/>
    <att type="string" name="interaction" value="pp"/>
    <att type="int" name="SCORE" value="196"/>
    <att type="string" name="support" value="{&quot;StringDB&quot;: &quot;physical&quot;, &quot;StringEvidence&quot;: &quot;experiments:0.162,coexpression:0.006&quot;, &quot;String_Score_Physical&quot;: 196, &quot;String_Score_Combined&quot;: 201}"/>
  </edge>
  <edge label="831127 (pp) 839227" source="375" target="580">
    <att type="string" name="canonicalName" value="831127 (pp) 839227"/>
    <att type="string" name="interaction" value="pp"/>
    <att type="int" name="SCORE" value="189"/>
    <att type="string" name="support" value="{&quot;StringDB&quot;: &quot;physical&quot;, &quot;StringEvidence&quot;: &quot;experiments:0.154,coexpression:0.007&quot;, &quot;String_Score_Physical&quot;: 189, &quot;String_Score_Combined&quot;: 194}"/>
  </edge>
  <edge label="831127 (pp) 841057" source="375" target="600">
    <att type="string" name="canonicalName" value="831127 (pp) 841057"/>
    <att type="string" name="interaction" value="pp"/>
    <att type="int" name="SCORE" value="200"/>
    <att type="string" name="support" value="{&quot;StringDB&quot;: &quot;physical&quot;, &quot;StringEvidence&quot;: &quot;experiments:0.166,coexpression:0.020&quot;, &quot;String_Score_Physical&quot;: 200, &quot;String_Score_Combined&quot;: 215}"/>
  </edge>
  <edge label="831127 (pp) 844055" source="375" target="679">
    <att type="string" name="canonicalName" value="831127 (pp) 844055"/>
    <att type="string" name="interaction" value="pp"/>
    <att type="int" name="SCORE" value="304"/>
    <att type="string" name="support" value="{&quot;StringDB&quot;: &quot;physical&quot;, &quot;StringEvidence&quot;: &quot;textmining:0.532,experiments:0.274,coexpression:0.060&quot;, &quot;String_Score_Physical&quot;: 304, &quot;String_Score_Combined&quot;: 693}"/>
  </edge>
  <edge label="831127 (pp) 844347" source="375" target="687">
    <att type="string" name="canonicalName" value="831127 (pp) 844347"/>
    <att type="string" name="interaction" value="pp"/>
    <att type="int" name="SCORE" value="264"/>
    <att type="string" name="support" value="{&quot;StringDB&quot;: &quot;physical&quot;, &quot;StringEvidence&quot;: &quot;experiments:0.233,coexpression:0.008&quot;, &quot;String_Score_Physical&quot;: 264, &quot;String_Score_Combined&quot;: 270}"/>
  </edge>
  <edge label="831140 (pp) 837362" source="376" target="534">
    <att type="string" name="canonicalName" value="831140 (pp) 837362"/>
    <att type="string" name="interaction" value="pp"/>
    <att type="int" name="SCORE" value="260"/>
    <att type="string" name="support" value="{&quot;StringDB&quot;: &quot;physical&quot;, &quot;StringEvidence&quot;: &quot;experiments:0.229&quot;, &quot;String_Score_Physical&quot;: 260, &quot;String_Score_Combined&quot;: 261}"/>
  </edge>
  <edge label="831143 (pp) 831899" source="377" target="402">
    <att type="string" name="canonicalName" value="831143 (pp) 831899"/>
    <att type="string" name="interaction" value="pp"/>
    <att type="int" name="SCORE" value="379"/>
    <att type="string" name="support" value="{&quot;StringDB&quot;: &quot;physical&quot;, &quot;StringEvidence&quot;: &quot;experiments:0.352&quot;, &quot;BioGrid&quot;: &quot;physical&quot;, &quot;BioGrid_PubMed&quot;: &quot;23667124&quot;, &quot;BioGrid_Type&quot;: &quot;Affinity Capture-MS&quot;, &quot;String_Score_Physical&quot;: 379, &quot;String_Score_Combined&quot;: 379}"/>
  </edge>
  <edge label="831151 (pp) 838690" source="378" target="570">
    <att type="string" name="canonicalName" value="831151 (pp) 838690"/>
    <att type="string" name="interaction" value="pp"/>
    <att type="int" name="SCORE" value="263"/>
    <att type="string" name="support" value="{&quot;StringDB&quot;: &quot;physical&quot;, &quot;StringEvidence&quot;: &quot;experiments:0.231,textmining:0.005&quot;, &quot;String_Score_Physical&quot;: 263, &quot;String_Score_Combined&quot;: 266}"/>
  </edge>
  <edge label="831151 (pp) 842058" source="378" target="620">
    <att type="string" name="canonicalName" value="831151 (pp) 842058"/>
    <att type="string" name="interaction" value="pp"/>
    <att type="int" name="SCORE" value="270"/>
    <att type="string" name="support" value="{&quot;StringDB&quot;: &quot;physical&quot;, &quot;StringEvidence&quot;: &quot;textmining:0.413,experiments:0.239,coexpression:0.003&quot;, &quot;String_Score_Physical&quot;: 270, &quot;String_Score_Combined&quot;: 572}"/>
  </edge>
  <edge label="831151 (pp) 842063" source="378" target="621">
    <att type="string" name="canonicalName" value="831151 (pp) 842063"/>
    <att type="string" name="interaction" value="pp"/>
    <att type="int" name="SCORE" value="269"/>
    <att type="string" name="support" value="{&quot;StringDB&quot;: &quot;physical&quot;, &quot;StringEvidence&quot;: &quot;experiments:0.238,textmining:0.005&quot;, &quot;String_Score_Physical&quot;: 269, &quot;String_Score_Combined&quot;: 272}"/>
  </edge>
  <edge label="831151 (pp) 844055" source="378" target="679">
    <att type="string" name="canonicalName" value="831151 (pp) 844055"/>
    <att type="string" name="interaction" value="pp"/>
    <att type="int" name="SCORE" value="545"/>
    <att type="string" name="support" value="{&quot;StringDB&quot;: &quot;physical&quot;, &quot;StringEvidence&quot;: &quot;experiments:0.526,textmining:0.124,coexpression:0.009&quot;, &quot;String_Score_Physical&quot;: 545, &quot;String_Score_Combined&quot;: 605}"/>
  </edge>
  <edge label="831151 (pp) 844347" source="378" target="687">
    <att type="string" name="canonicalName" value="831151 (pp) 844347"/>
    <att type="string" name="interaction" value="pp"/>
    <att type="int" name="SCORE" value="453"/>
    <att type="string" name="support" value="{&quot;StringDB&quot;: &quot;physical&quot;, &quot;StringEvidence&quot;: &quot;experiments:0.430&quot;, &quot;String_Score_Physical&quot;: 453, &quot;String_Score_Combined&quot;: 453}"/>
  </edge>
  <edge label="831193 (pp) 831692" source="379" target="396">
    <att type="string" name="canonicalName" value="831193 (pp) 831692"/>
    <att type="string" name="interaction" value="pp"/>
    <att type="int" name="SCORE" value="297"/>
    <att type="string" name="support" value="{&quot;StringDB&quot;: &quot;physical&quot;, &quot;StringEvidence&quot;: &quot;experiments:0.267,coexpression:0.127&quot;, &quot;String_Score_Physical&quot;: 297, &quot;String_Score_Combined&quot;: 386}"/>
  </edge>
  <edge label="831193 (pp) 831724" source="379" target="397">
    <att type="string" name="canonicalName" value="831193 (pp) 831724"/>
    <att type="string" name="interaction" value="pp"/>
    <att type="int" name="SCORE" value="256"/>
    <att type="string" name="support" value="{&quot;StringDB&quot;: &quot;physical&quot;, &quot;StringEvidence&quot;: &quot;experiments:0.225,coexpression:0.087&quot;, &quot;String_Score_Physical&quot;: 256, &quot;String_Score_Combined&quot;: 321}"/>
  </edge>
  <edge label="831193 (pp) 831899" source="379" target="402">
    <att type="string" name="canonicalName" value="831193 (pp) 831899"/>
    <att type="string" name="interaction" value="pp"/>
    <att type="int" name="SCORE" value="379"/>
    <att type="string" name="support" value="{&quot;StringDB&quot;: &quot;physical&quot;, &quot;StringEvidence&quot;: &quot;experiments:0.352,coexpression:0.003&quot;, &quot;BioGrid&quot;: &quot;physical&quot;, &quot;BioGrid_PubMed&quot;: &quot;23667124&quot;, &quot;BioGrid_Type&quot;: &quot;Affinity Capture-MS&quot;, &quot;String_Score_Physical&quot;: 379, &quot;String_Score_Combined&quot;: 380}"/>
  </edge>
  <edge label="831193 (pp) 832705" source="379" target="424">
    <att type="string" name="canonicalName" value="831193 (pp) 832705"/>
    <att type="string" name="interaction" value="pp"/>
    <att type="int" name="SCORE" value="194"/>
    <att type="string" name="support" value="{&quot;StringDB&quot;: &quot;physical&quot;, &quot;StringEvidence&quot;: &quot;experiments:0.160,coexpression:0.142&quot;, &quot;String_Score_Physical&quot;: 194, &quot;String_Score_Combined&quot;: 308}"/>
  </edge>
  <edge label="831193 (pp) 832832" source="379" target="428">
    <att type="string" name="canonicalName" value="831193 (pp) 832832"/>
    <att type="string" name="interaction" value="pp"/>
    <att type="int" name="SCORE" value="319"/>
    <att type="string" name="support" value="{&quot;StringDB&quot;: &quot;physical&quot;, &quot;StringEvidence&quot;: &quot;experiments:0.290,coexpression:0.058,textmining:0.006&quot;, &quot;String_Score_Physical&quot;: 319, &quot;String_Score_Combined&quot;: 362}"/>
  </edge>
  <edge label="831193 (pp) 834077" source="379" target="444">
    <att type="string" name="canonicalName" value="831193 (pp) 834077"/>
    <att type="string" name="interaction" value="pp"/>
    <att type="int" name="SCORE" value="522"/>
    <att type="string" name="support" value="{&quot;StringDB&quot;: &quot;physical&quot;, &quot;StringEvidence&quot;: &quot;experiments:0.502,coexpression:0.122,textmining:0.074&quot;, &quot;BioGrid&quot;: &quot;physical&quot;, &quot;BioGrid_PubMed&quot;: &quot;32191846&quot;, &quot;BioGrid_Type&quot;: &quot;Co-fractionation&quot;, &quot;BioGrid_Score&quot;: &quot;0.549328942&quot;, &quot;String_Score_Physical&quot;: 522, &quot;String_Score_Combined&quot;: 611}"/>
  </edge>
  <edge label="831193 (pp) 835231" source="379" target="470">
    <att type="string" name="canonicalName" value="831193 (pp) 835231"/>
    <att type="string" name="interaction" value="pp"/>
    <att type="int" name="SCORE" value="192"/>
    <att type="string" name="support" value="{&quot;StringDB&quot;: &quot;physical&quot;, &quot;StringEvidence&quot;: &quot;experiments:0.157,textmining:0.004,coexpression:0.003&quot;, &quot;String_Score_Physical&quot;: 192, &quot;String_Score_Combined&quot;: 197}"/>
  </edge>
  <edge label="831193 (pp) 837486" source="379" target="539">
    <att type="string" name="canonicalName" value="831193 (pp) 837486"/>
    <att type="string" name="interaction" value="pp"/>
    <att type="int" name="SCORE" value="274"/>
```
