## Supplementary Material 3 - Gene Ontology (GO) enrichment analysis (Metascape) for "Epigenetic memory of temperature sensed during somatic embryo maturation in 2-year-old maritime pine trees": MyList.xgmml (part 3 of 3)

```
    <att type="string" name="support" value="{&quot;StringDB&quot;: &quot;physical&quot;, &quot;StringEvidence&quot;: &quot;experiments:0.243,coexpression:0.123&quot;, &quot;BioGrid&quot;: &quot;physical&quot;, &quot;BioGrid_PubMed&quot;: &quot;32191846&quot;, &quot;BioGrid_Type&quot;: &quot;Co-fractionation&quot;, &quot;BioGrid_Score&quot;: &quot;0.509530269&quot;, &quot;String_Score_Physical&quot;: 274, &quot;String_Score_Combined&quot;: 363}"/>
  </edge>
  <edge label="831193 (pp) 840211" source="379" target="596">
    <att type="string" name="canonicalName" value="831193 (pp) 840211"/>
    <att type="string" name="interaction" value="pp"/>
    <att type="int" name="SCORE" value="305"/>
    <att type="string" name="support" value="{&quot;StringDB&quot;: &quot;physical&quot;, &quot;StringEvidence&quot;: &quot;experiments:0.275,coexpression:0.074,textmining:0.005&quot;, &quot;String_Score_Physical&quot;: 305, &quot;String_Score_Combined&quot;: 359}"/>
  </edge>
  <edge label="831193 (pp) 844406" source="379" target="690">
    <att type="string" name="canonicalName" value="831193 (pp) 844406"/>
    <att type="string" name="interaction" value="pp"/>
    <att type="int" name="SCORE" value="307"/>
    <att type="string" name="support" value="{&quot;StringDB&quot;: &quot;physical&quot;, &quot;StringEvidence&quot;: &quot;experiments:0.278&quot;, &quot;BioGrid&quot;: &quot;physical&quot;, &quot;BioGrid_PubMed&quot;: &quot;21189294&quot;, &quot;BioGrid_Type&quot;: &quot;Affinity Capture-MS&quot;, &quot;String_Score_Physical&quot;: 307, &quot;String_Score_Combined&quot;: 307}"/>
  </edge>
  <edge label="831193 (pp) 844733" source="379" target="694">
    <att type="string" name="canonicalName" value="831193 (pp) 844733"/>
    <att type="string" name="interaction" value="pp"/>
    <att type="int" name="SCORE" value="208"/>
    <att type="string" name="support" value="{&quot;BioGrid&quot;: &quot;physical&quot;, &quot;BioGrid_PubMed&quot;: &quot;32191846&quot;, &quot;BioGrid_Type&quot;: &quot;Co-fractionation&quot;, &quot;BioGrid_Score&quot;: &quot;0.620033277&quot;}"/>
  </edge>
  <edge label="831193 (pp) 844770" source="379" target="704">
    <att type="string" name="canonicalName" value="831193 (pp) 844770"/>
    <att type="string" name="interaction" value="pp"/>
    <att type="int" name="SCORE" value="208"/>
    <att type="string" name="support" value="{&quot;BioGrid&quot;: &quot;physical&quot;, &quot;BioGrid_PubMed&quot;: &quot;32191846&quot;, &quot;BioGrid_Type&quot;: &quot;Co-fractionation&quot;, &quot;BioGrid_Score&quot;: &quot;0.513135452&quot;}"/>
  </edge>
  <edge label="831193 (pp) 844773" source="379" target="705">
    <att type="string" name="canonicalName" value="831193 (pp) 844773"/>
    <att type="string" name="interaction" value="pp"/>
    <att type="int" name="SCORE" value="208"/>
    <att type="string" name="support" value="{&quot;BioGrid&quot;: &quot;physical&quot;, &quot;BioGrid_PubMed&quot;: &quot;32191846&quot;, &quot;BioGrid_Type&quot;: &quot;Co-fractionation&quot;, &quot;BioGrid_Score&quot;: &quot;0.64395652&quot;}"/>
  </edge>
  <edge label="831201 (pp) 831692" source="380" target="396">
    <att type="string" name="canonicalName" value="831201 (pp) 831692"/>
    <att type="string" name="interaction" value="pp"/>
    <att type="int" name="SCORE" value="463"/>
    <att type="string" name="support" value="{&quot;StringDB&quot;: &quot;physical&quot;, &quot;StringEvidence&quot;: &quot;textmining:0.499,experiments:0.441,coexpression:0.019&quot;, &quot;String_Score_Physical&quot;: 463, &quot;String_Score_Combined&quot;: 736}"/>
  </edge>
  <edge label="831201 (pp) 831724" source="380" target="397">
    <att type="string" name="canonicalName" value="831201 (pp) 831724"/>
    <att type="string" name="interaction" value="pp"/>
    <att type="int" name="SCORE" value="294"/>
    <att type="string" name="support" value="{&quot;StringDB&quot;: &quot;physical&quot;, &quot;StringEvidence&quot;: &quot;experiments:0.264,coexpression:0.020,neighborhood:0.019&quot;, &quot;String_Score_Physical&quot;: 294, &quot;String_Score_Combined&quot;: 320}"/>
  </edge>
  <edge label="831201 (pp) 832832" source="380" target="428">
    <att type="string" name="canonicalName" value="831201 (pp) 832832"/>
    <att type="string" name="interaction" value="pp"/>
    <att type="int" name="SCORE" value="297"/>
    <att type="string" name="support" value="{&quot;StringDB&quot;: &quot;physical&quot;, &quot;StringEvidence&quot;: &quot;experiments:0.267,coexpression:0.020&quot;, &quot;String_Score_Physical&quot;: 297, &quot;String_Score_Combined&quot;: 310}"/>
  </edge>
  <edge label="831201 (pp) 833518" source="380" target="436">
    <att type="string" name="canonicalName" value="831201 (pp) 833518"/>
    <att type="string" name="interaction" value="pp"/>
    <att type="int" name="SCORE" value="319"/>
    <att type="string" name="support" value="{&quot;StringDB&quot;: &quot;physical&quot;, &quot;StringEvidence&quot;: &quot;experiments:0.290,textmining:0.249,coexpression:0.008&quot;, &quot;String_Score_Physical&quot;: 319, &quot;String_Score_Combined&quot;: 493}"/>
  </edge>
  <edge label="831201 (pp) 837218" source="380" target="526">
    <att type="string" name="canonicalName" value="831201 (pp) 837218"/>
    <att type="string" name="interaction" value="pp"/>
    <att type="int" name="SCORE" value="317"/>
    <att type="string" name="support" value="{&quot;StringDB&quot;: &quot;physical&quot;, &quot;StringEvidence&quot;: &quot;experiments:0.288,coexpression:0.016&quot;, &quot;String_Score_Physical&quot;: 317, &quot;String_Score_Combined&quot;: 327}"/>
  </edge>
  <edge label="831201 (pp) 837486" source="380" target="539">
    <att type="string" name="canonicalName" value="831201 (pp) 837486"/>
    <att type="string" name="interaction" value="pp"/>
    <att type="int" name="SCORE" value="260"/>
    <att type="string" name="support" value="{&quot;StringDB&quot;: &quot;physical&quot;, &quot;StringEvidence&quot;: &quot;experiments:0.228,coexpression:0.018&quot;, &quot;String_Score_Physical&quot;: 260, &quot;String_Score_Combined&quot;: 273}"/>
  </edge>
  <edge label="831201 (pp) 840211" source="380" target="596">
    <att type="string" name="canonicalName" value="831201 (pp) 840211"/>
    <att type="string" name="interaction" value="pp"/>
    <att type="int" name="SCORE" value="297"/>
    <att type="string" name="support" value="{&quot;StringDB&quot;: &quot;physical&quot;, &quot;StringEvidence&quot;: &quot;experiments:0.267,coexpression:0.019&quot;, &quot;String_Score_Physical&quot;: 297, &quot;String_Score_Combined&quot;: 310}"/>
  </edge>
  <edge label="831201 (pp) 841305" source="380" target="606">
    <att type="string" name="canonicalName" value="831201 (pp) 841305"/>
    <att type="string" name="interaction" value="pp"/>
    <att type="int" name="SCORE" value="463"/>
    <att type="string" name="support" value="{&quot;StringDB&quot;: &quot;physical&quot;, &quot;StringEvidence&quot;: &quot;experiments:0.441,coexpression:0.019&quot;, &quot;String_Score_Physical&quot;: 463, &quot;String_Score_Combined&quot;: 474}"/>
  </edge>
  <edge label="831201 (pp) 843063" source="380" target="650">
    <att type="string" name="canonicalName" value="831201 (pp) 843063"/>
    <att type="string" name="interaction" value="pp"/>
    <att type="int" name="SCORE" value="327"/>
    <att type="string" name="support" value="{&quot;StringDB&quot;: &quot;physical&quot;, &quot;StringEvidence&quot;: &quot;experiments:0.298,coexpression:0.020,textmining:0.013&quot;, &quot;String_Score_Physical&quot;: 327, &quot;String_Score_Combined&quot;: 348}"/>
  </edge>
  <edge label="831201 (pp) 843298" source="380" target="656">
    <att type="string" name="canonicalName" value="831201 (pp) 843298"/>
    <att type="string" name="interaction" value="pp"/>
    <att type="int" name="SCORE" value="437"/>
    <att type="string" name="support" value="{&quot;StringDB&quot;: &quot;physical&quot;, &quot;StringEvidence&quot;: &quot;experiments:0.413,coexpression:0.019&quot;, &quot;String_Score_Physical&quot;: 437, &quot;String_Score_Combined&quot;: 447}"/>
  </edge>
  <edge label="831201 (pp) 844718" source="380" target="692">
    <att type="string" name="canonicalName" value="831201 (pp) 844718"/>
    <att type="string" name="interaction" value="pp"/>
    <att type="int" name="SCORE" value="276"/>
    <att type="string" name="support" value="{&quot;StringDB&quot;: &quot;physical&quot;, &quot;StringEvidence&quot;: &quot;experiments:0.245,textmining:0.130,coexpression:0.044&quot;, &quot;String_Score_Physical&quot;: 276, &quot;String_Score_Combined&quot;: 397}"/>
  </edge>
  <edge label="831201 (pp) 844765" source="380" target="702">
    <att type="string" name="canonicalName" value="831201 (pp) 844765"/>
    <att type="string" name="interaction" value="pp"/>
    <att type="int" name="SCORE" value="343"/>
    <att type="string" name="support" value="{&quot;StringDB&quot;: &quot;physical&quot;, &quot;StringEvidence&quot;: &quot;experiments:0.315,textmining:0.042,coexpression:0.019,neighborhood:0.016&quot;, &quot;String_Score_Physical&quot;: 343, &quot;String_Score_Combined&quot;: 391}"/>
  </edge>
  <edge label="831223 (pp) 831899" source="381" target="402">
    <att type="string" name="canonicalName" value="831223 (pp) 831899"/>
    <att type="string" name="interaction" value="pp"/>
    <att type="int" name="SCORE" value="379"/>
    <att type="string" name="support" value="{&quot;StringDB&quot;: &quot;physical&quot;, &quot;StringEvidence&quot;: &quot;experiments:0.352,coexpression:0.017&quot;, &quot;BioGrid&quot;: &quot;physical&quot;, &quot;BioGrid_PubMed&quot;: &quot;23667124&quot;, &quot;BioGrid_Type&quot;: &quot;Affinity Capture-MS&quot;, &quot;String_Score_Physical&quot;: 379, &quot;String_Score_Combined&quot;: 389}"/>
  </edge>
  <edge label="831223 (pp) 837162" source="381" target="524">
    <att type="string" name="canonicalName" value="831223 (pp) 837162"/>
    <att type="string" name="interaction" value="pp"/>
    <att type="int" name="SCORE" value="301"/>
    <att type="string" name="support" value="{&quot;StringDB&quot;: &quot;physical&quot;, &quot;StringEvidence&quot;: &quot;experiments:0.271&quot;, &quot;String_Score_Physical&quot;: 301, &quot;String_Score_Combined&quot;: 301}"/>
  </edge>
  <edge label="831223 (pp) 842684" source="381" target="642">
    <att type="string" name="canonicalName" value="831223 (pp) 842684"/>
    <att type="string" name="interaction" value="pp"/>
    <att type="int" name="SCORE" value="469"/>
    <att type="string" name="support" value="{&quot;StringDB&quot;: &quot;physical&quot;, &quot;StringEvidence&quot;: &quot;experiments:0.446&quot;, &quot;String_Score_Physical&quot;: 469, &quot;String_Score_Combined&quot;: 469}"/>
  </edge>
  <edge label="831223 (pp) 844381" source="381" target="688">
    <att type="string" name="canonicalName" value="831223 (pp) 844381"/>
    <att type="string" name="interaction" value="pp"/>
    <att type="int" name="SCORE" value="965"/>
    <att type="string" name="support" value="{&quot;StringDB&quot;: &quot;physical&quot;, &quot;StringEvidence&quot;: &quot;textmining:0.990,experiments:0.964,coexpression:0.081&quot;, &quot;BioGrid&quot;: &quot;physical&quot;, &quot;BioGrid_PubMed&quot;: &quot;32191846&quot;, &quot;BioGrid_Type&quot;: &quot;Co-fractionation&quot;, &quot;BioGrid_Score&quot;: &quot;0.762911672&quot;, &quot;String_Score_Physical&quot;: 965, &quot;String_Score_Combined&quot;: 999}"/>
  </edge>
  <edge label="831241 (pp) 834951" source="383" target="460">
    <att type="string" name="canonicalName" value="831241 (pp) 834951"/>
    <att type="string" name="interaction" value="pp"/>
    <att type="int" name="SCORE" value="900"/>
    <att type="string" name="support" value="{&quot;StringDB&quot;: &quot;physical&quot;, &quot;StringEvidence&quot;: &quot;database:0.896,textmining:0.825&quot;, &quot;String_Score_Physical&quot;: 900, &quot;String_Score_Combined&quot;: 982}"/>
  </edge>
  <edge label="831252 (pp) 844733" source="384" target="694">
    <att type="string" name="canonicalName" value="831252 (pp) 844733"/>
    <att type="string" name="interaction" value="pp"/>
    <att type="int" name="SCORE" value="208"/>
    <att type="string" name="support" value="{&quot;BioGrid&quot;: &quot;physical&quot;, &quot;BioGrid_PubMed&quot;: &quot;32191846&quot;, &quot;BioGrid_Type&quot;: &quot;Co-fractionation&quot;, &quot;BioGrid_Score&quot;: &quot;0.621730159&quot;}"/>
  </edge>
  <edge label="831252 (pp) 844745" source="384" target="696">
    <att type="string" name="canonicalName" value="831252 (pp) 844745"/>
    <att type="string" name="interaction" value="pp"/>
    <att type="int" name="SCORE" value="208"/>
    <att type="string" name="support" value="{&quot;BioGrid&quot;: &quot;physical&quot;, &quot;BioGrid_PubMed&quot;: &quot;32191846&quot;, &quot;BioGrid_Type&quot;: &quot;Co-fractionation&quot;, &quot;BioGrid_Score&quot;: &quot;0.570744061&quot;}"/>
  </edge>
  <edge label="831252 (pp) 844768" source="384" target="703">
    <att type="string" name="canonicalName" value="831252 (pp) 844768"/>
    <att type="string" name="interaction" value="pp"/>
    <att type="int" name="SCORE" value="208"/>
    <att type="string" name="support" value="{&quot;BioGrid&quot;: &quot;physical&quot;, &quot;BioGrid_PubMed&quot;: &quot;32191846&quot;, &quot;BioGrid_Type&quot;: &quot;Co-fractionation&quot;, &quot;BioGrid_Score&quot;: &quot;0.545727527&quot;}"/>
  </edge>
  <edge label="831330 (pp) 831899" source="385" target="402">
    <att type="string" name="canonicalName" value="831330 (pp) 831899"/>
    <att type="string" name="interaction" value="pp"/>
    <att type="int" name="SCORE" value="715"/>
    <att type="string" name="support" value="{&quot;StringDB&quot;: &quot;physical&quot;, &quot;StringEvidence&quot;: &quot;experiments:0.703&quot;, &quot;BioGrid&quot;: &quot;physical&quot;, &quot;BioGrid_PubMed&quot;: &quot;29270890,23667124&quot;, &quot;BioGrid_Type&quot;: &quot;Affinity Capture-Western,Affinity Capture-MS&quot;, &quot;String_Score_Physical&quot;: 715, &quot;String_Score_Combined&quot;: 715}"/>
  </edge>
  <edge label="831330 (pp) 841757" source="385" target="613">
    <att type="string" name="canonicalName" value="831330 (pp) 841757"/>
    <att type="string" name="interaction" value="pp"/>
    <att type="int" name="SCORE" value="801"/>
    <att type="string" name="support" value="{&quot;StringDB&quot;: &quot;physical&quot;, &quot;StringEvidence&quot;: &quot;database:0.791,textmining:0.080,neighborhood:0.027,experiments:0.006,coexpression:0.006&quot;, &quot;String_Score_Physical&quot;: 801, &quot;String_Score_Combined&quot;: 823}"/>
  </edge>
  <edge label="831330 (pp) 843206" source="385" target="653">
    <att type="string" name="canonicalName" value="831330 (pp) 843206"/>
    <att type="string" name="interaction" value="pp"/>
    <att type="int" name="SCORE" value="800"/>
    <att type="string" name="support" value="{&quot;StringDB&quot;: &quot;physical&quot;, &quot;StringEvidence&quot;: &quot;database:0.791,textmining:0.188,neighborhood:0.136&quot;, &quot;String_Score_Physical&quot;: 800, &quot;String_Score_Combined&quot;: 859}"/>
  </edge>
  <edge label="831398 (pp) 831899" source="386" target="402">
    <att type="string" name="canonicalName" value="831398 (pp) 831899"/>
    <att type="string" name="interaction" value="pp"/>
    <att type="int" name="SCORE" value="408"/>
    <att type="string" name="support" value="{&quot;StringDB&quot;: &quot;physical&quot;, &quot;StringEvidence&quot;: &quot;experiments:0.383&quot;, &quot;BioGrid&quot;: &quot;physical&quot;, &quot;BioGrid_PubMed&quot;: &quot;23667124&quot;, &quot;BioGrid_Type&quot;: &quot;Affinity Capture-MS&quot;, &quot;String_Score_Physical&quot;: 408, &quot;String_Score_Combined&quot;: 408}"/>
  </edge>
  <edge label="831398 (pp) 832378" source="386" target="415">
    <att type="string" name="canonicalName" value="831398 (pp) 832378"/>
    <att type="string" name="interaction" value="pp"/>
    <att type="int" name="SCORE" value="254"/>
    <att type="string" name="support" value="{&quot;StringDB&quot;: &quot;physical&quot;, &quot;StringEvidence&quot;: &quot;textmining:0.302,experiments:0.222,coexpression:0.077&quot;, &quot;String_Score_Physical&quot;: 254, &quot;String_Score_Combined&quot;: 519}"/>
  </edge>
  <edge label="831398 (pp) 832761" source="386" target="426">
    <att type="string" name="canonicalName" value="831398 (pp) 832761"/>
    <att type="string" name="interaction" value="pp"/>
    <att type="int" name="SCORE" value="225"/>
    <att type="string" name="support" value="{&quot;StringDB&quot;: &quot;physical&quot;, &quot;StringEvidence&quot;: &quot;experiments:0.193&quot;, &quot;String_Score_Physical&quot;: 225, &quot;String_Score_Combined&quot;: 225}"/>
  </edge>
  <edge label="831398 (pp) 837182" source="386" target="525">
    <att type="string" name="canonicalName" value="831398 (pp) 837182"/>
    <att type="string" name="interaction" value="pp"/>
    <att type="int" name="SCORE" value="274"/>
    <att type="string" name="support" value="{&quot;StringDB&quot;: &quot;physical&quot;, &quot;StringEvidence&quot;: &quot;experiments:0.243,coexpression:0.007&quot;, &quot;String_Score_Physical&quot;: 274, &quot;String_Score_Combined&quot;: 279}"/>
  </edge>
  <edge label="831398 (pp) 844388" source="386" target="689">
    <att type="string" name="canonicalName" value="831398 (pp) 844388"/>
    <att type="string" name="interaction" value="pp"/>
    <att type="int" name="SCORE" value="225"/>
    <att type="string" name="support" value="{&quot;StringDB&quot;: &quot;physical&quot;, &quot;StringEvidence&quot;: &quot;experiments:0.193&quot;, &quot;String_Score_Physical&quot;: 225, &quot;String_Score_Combined&quot;: 225}"/>
  </edge>
  <edge label="831402 (pp) 831596" source="387" target="393">
    <att type="string" name="canonicalName" value="831402 (pp) 831596"/>
    <att type="string" name="interaction" value="pp"/>
    <att type="int" name="SCORE" value="650"/>
    <att type="string" name="support" value="{&quot;StringDB&quot;: &quot;physical&quot;, &quot;StringEvidence&quot;: &quot;database:0.635,textmining:0.344&quot;, &quot;String_Score_Physical&quot;: 650, &quot;String_Score_Combined&quot;: 770}"/>
  </edge>
  <edge label="831402 (pp) 831899" source="387" target="402">
    <att type="string" name="canonicalName" value="831402 (pp) 831899"/>
    <att type="string" name="interaction" value="pp"/>
    <att type="int" name="SCORE" value="379"/>
    <att type="string" name="support" value="{&quot;StringDB&quot;: &quot;physical&quot;, &quot;StringEvidence&quot;: &quot;experiments:0.352&quot;, &quot;BioGrid&quot;: &quot;physical&quot;, &quot;BioGrid_PubMed&quot;: &quot;23667124&quot;, &quot;BioGrid_Type&quot;: &quot;Affinity Capture-MS&quot;, &quot;String_Score_Physical&quot;: 379, &quot;String_Score_Combined&quot;: 379}"/>
  </edge>
  <edge label="831414 (pp) 838991" source="388" target="574">
    <att type="string" name="canonicalName" value="831414 (pp) 838991"/>
    <att type="string" name="interaction" value="pp"/>
    <att type="int" name="SCORE" value="680"/>
    <att type="string" name="support" value="{&quot;StringDB&quot;: &quot;physical&quot;, &quot;StringEvidence&quot;: &quot;database:0.635,textmining:0.168,experiments:0.088,coexpression:0.003&quot;, &quot;String_Score_Physical&quot;: 680, &quot;String_Score_Combined&quot;: 735}"/>
  </edge>
  <edge label="831414 (pp) 841020" source="388" target="599">
    <att type="string" name="canonicalName" value="831414 (pp) 841020"/>
    <att type="string" name="interaction" value="pp"/>
    <att type="int" name="SCORE" value="670"/>
    <att type="string" name="support" value="{&quot;StringDB&quot;: &quot;physical&quot;, &quot;StringEvidence&quot;: &quot;database:0.635,textmining:0.395,experiments:0.058,coexpression:0.003&quot;, &quot;String_Score_Physical&quot;: 670, &quot;String_Score_Combined&quot;: 801}"/>
  </edge>
  <edge label="831414 (pp) 841849" source="388" target="616">
    <att type="string" name="canonicalName" value="831414 (pp) 841849"/>
    <att type="string" name="interaction" value="pp"/>
    <att type="int" name="SCORE" value="670"/>
    <att type="string" name="support" value="{&quot;StringDB&quot;: &quot;physical&quot;, &quot;StringEvidence&quot;: &quot;database:0.635,textmining:0.112,experiments:0.058,coexpression:0.003&quot;, &quot;String_Score_Physical&quot;: 670, &quot;String_Score_Combined&quot;: 708}"/>
  </edge>
  <edge label="831414 (pp) 842284" source="388" target="624">
    <att type="string" name="canonicalName" value="831414 (pp) 842284"/>
    <att type="string" name="interaction" value="pp"/>
    <att type="int" name="SCORE" value="650"/>
    <att type="string" name="support" value="{&quot;StringDB&quot;: &quot;physical&quot;, &quot;StringEvidence&quot;: &quot;database:0.635,textmining:0.119,coexpression:0.007,experiments:0.001&quot;, &quot;String_Score_Physical&quot;: 650, &quot;String_Score_Combined&quot;: 694}"/>
  </edge>
  <edge label="831414 (pp) 844047" source="388" target="678">
    <att type="string" name="canonicalName" value="831414 (pp) 844047"/>
    <att type="string" name="interaction" value="pp"/>
    <att type="int" name="SCORE" value="650"/>
    <att type="string" name="support" value="{&quot;StringDB&quot;: &quot;physical&quot;, &quot;StringEvidence&quot;: &quot;database:0.635,textmining:0.565,coexpression:0.048&quot;, &quot;String_Score_Physical&quot;: 650, &quot;String_Score_Combined&quot;: 855}"/>
  </edge>
  <edge label="831449 (pp) 832830" source="389" target="427">
    <att type="string" name="canonicalName" value="831449 (pp) 832830"/>
    <att type="string" name="interaction" value="pp"/>
    <att type="int" name="SCORE" value="256"/>
    <att type="string" name="support" value="{&quot;StringDB&quot;: &quot;physical&quot;, &quot;StringEvidence&quot;: &quot;textmining:0.557,experiments:0.224,coexpression:0.056,neighborhood:0.018&quot;, &quot;String_Score_Physical&quot;: 256, &quot;String_Score_Combined&quot;: 694}"/>
  </edge>
  <edge label="831449 (pp) 841536" source="389" target="608">
    <att type="string" name="canonicalName" value="831449 (pp) 841536"/>
    <att type="string" name="interaction" value="pp"/>
    <att type="int" name="SCORE" value="893"/>
    <att type="string" name="support" value="{&quot;StringDB&quot;: &quot;physical&quot;, &quot;StringEvidence&quot;: &quot;textmining:0.965,experiments:0.833,database:0.333,coexpression:0.106&quot;, &quot;String_Score_Physical&quot;: 893, &quot;String_Score_Combined&quot;: 996}"/>
  </edge>
  <edge label="831449 (pp) 844406" source="389" target="690">
    <att type="string" name="canonicalName" value="831449 (pp) 844406"/>
    <att type="string" name="interaction" value="pp"/>
    <att type="int" name="SCORE" value="344"/>
    <att type="string" name="support" value="{&quot;StringDB&quot;: &quot;physical&quot;, &quot;StringEvidence&quot;: &quot;experiments:0.317,coexpression:0.007&quot;, &quot;BioGrid&quot;: &quot;physical&quot;, &quot;BioGrid_PubMed&quot;: &quot;21189294&quot;, &quot;BioGrid_Type&quot;: &quot;Affinity Capture-MS&quot;, &quot;String_Score_Physical&quot;: 344, &quot;String_Score_Combined&quot;: 349}"/>
  </edge>
  <edge label="831492 (pp) 831899" source="391" target="402">
    <att type="string" name="canonicalName" value="831492 (pp) 831899"/>
    <att type="string" name="interaction" value="pp"/>
    <att type="int" name="SCORE" value="341"/>
    <att type="string" name="support" value="{&quot;StringDB&quot;: &quot;physical&quot;, &quot;StringEvidence&quot;: &quot;experiments:0.313,textmining:0.032&quot;, &quot;String_Score_Physical&quot;: 341, &quot;String_Score_Combined&quot;: 362}"/>
  </edge>
  <edge label="831492 (pp) 832184" source="391" target="409">
    <att type="string" name="canonicalName" value="831492 (pp) 832184"/>
    <att type="string" name="interaction" value="pp"/>
    <att type="int" name="SCORE" value="341"/>
    <att type="string" name="support" value="{&quot;StringDB&quot;: &quot;physical&quot;, &quot;StringEvidence&quot;: &quot;experiments:0.313,textmining:0.032&quot;, &quot;String_Score_Physical&quot;: 341, &quot;String_Score_Combined&quot;: 362}"/>
  </edge>
  <edge label="831492 (pp) 837863" source="391" target="550">
    <att type="string" name="canonicalName" value="831492 (pp) 837863"/>
    <att type="string" name="interaction" value="pp"/>
    <att type="int" name="SCORE" value="951"/>
    <att type="string" name="support" value="{&quot;StringDB&quot;: &quot;physical&quot;, &quot;StringEvidence&quot;: &quot;database:0.896,experiments:0.512,textmining:0.067,coexpression:0.019&quot;, &quot;String_Score_Physical&quot;: 951, &quot;String_Score_Combined&quot;: 955}"/>
  </edge>
  <edge label="831532 (pp) 831800" source="392" target="400">
    <att type="string" name="canonicalName" value="831532 (pp) 831800"/>
    <att type="string" name="interaction" value="pp"/>
    <att type="int" name="SCORE" value="652"/>
    <att type="string" name="support" value="{&quot;StringDB&quot;: &quot;physical&quot;, &quot;StringEvidence&quot;: &quot;database:0.635,textmining:0.462,cooccurrence:0.349,experiments:0.007&quot;, &quot;String_Score_Physical&quot;: 652, &quot;String_Score_Combined&quot;: 751}"/>
  </edge>
  <edge label="831532 (pp) 837575" source="392" target="541">
    <att type="string" name="canonicalName" value="831532 (pp) 837575"/>
    <att type="string" name="interaction" value="pp"/>
    <att type="int" name="SCORE" value="652"/>
    <att type="string" name="support" value="{&quot;StringDB&quot;: &quot;physical&quot;, &quot;StringEvidence&quot;: &quot;database:0.635,cooccurrence:0.316,coexpression:0.195,textmining:0.034,experiments:0.007&quot;, &quot;String_Score_Physical&quot;: 652, &quot;String_Score_Combined&quot;: 815}"/>
  </edge>
  <edge label="831532 (pp) 842257" source="392" target="623">
    <att type="string" name="canonicalName" value="831532 (pp) 842257"/>
    <att type="string" name="interaction" value="pp"/>
    <att type="int" name="SCORE" value="652"/>
    <att type="string" name="support" value="{&quot;StringDB&quot;: &quot;physical&quot;, &quot;StringEvidence&quot;: &quot;database:0.635,cooccurrence:0.235,textmining:0.034,experiments:0.007&quot;, &quot;String_Score_Physical&quot;: 652, &quot;String_Score_Combined&quot;: 743}"/>
  </edge>
  <edge label="831596 (pp) 834978" source="393" target="462">
    <att type="string" name="canonicalName" value="831596 (pp) 834978"/>
    <att type="string" name="interaction" value="pp"/>
    <att type="int" name="SCORE" value="650"/>
    <att type="string" name="support" value="{&quot;StringDB&quot;: &quot;physical&quot;, &quot;StringEvidence&quot;: &quot;database:0.635,textmining:0.248,coexpression:0.042&quot;, &quot;String_Score_Physical&quot;: 650, &quot;String_Score_Combined&quot;: 747}"/>
  </edge>
  <edge label="831596 (pp) 835257" source="393" target="471">
    <att type="string" name="canonicalName" value="831596 (pp) 835257"/>
    <att type="string" name="interaction" value="pp"/>
    <att type="int" name="SCORE" value="900"/>
    <att type="string" name="support" value="{&quot;StringDB&quot;: &quot;physical&quot;, &quot;StringEvidence&quot;: &quot;database:0.896,textmining:0.684,coexpression:0.160,fusion:0.046&quot;, &quot;String_Score_Physical&quot;: 900, &quot;String_Score_Combined&quot;: 974}"/>
  </edge>
  <edge label="831596 (pp) 837152" source="393" target="523">
    <att type="string" name="canonicalName" value="831596 (pp) 837152"/>
    <att type="string" name="interaction" value="pp"/>
    <att type="int" name="SCORE" value="650"/>
    <att type="string" name="support" value="{&quot;StringDB&quot;: &quot;physical&quot;, &quot;StringEvidence&quot;: &quot;database:0.635,textmining:0.306,coexpression:0.074&quot;, &quot;String_Score_Physical&quot;: 650, &quot;String_Score_Combined&quot;: 775}"/>
  </edge>
  <edge label="831596 (pp) 839660" source="393" target="585">
    <att type="string" name="canonicalName" value="831596 (pp) 839660"/>
    <att type="string" name="interaction" value="pp"/>
    <att type="int" name="SCORE" value="650"/>
    <att type="string" name="support" value="{&quot;StringDB&quot;: &quot;physical&quot;, &quot;StringEvidence&quot;: &quot;database:0.635,textmining:0.497,neighborhood:0.021,coexpression:0.014&quot;, &quot;String_Score_Physical&quot;: 650, &quot;String_Score_Combined&quot;: 830}"/>
  </edge>
  <edge label="831596 (pp) 841757" source="393" target="613">
    <att type="string" name="canonicalName" value="831596 (pp) 841757"/>
    <att type="string" name="interaction" value="pp"/>
    <att type="int" name="SCORE" value="208"/>
    <att type="string" name="support" value="{&quot;StringDB&quot;: &quot;functional&quot;, &quot;StringEvidence&quot;: &quot;textmining:0.547,coexpression:0.032&quot;, &quot;BioGrid&quot;: &quot;physical&quot;, &quot;BioGrid_PubMed&quot;: &quot;32191846&quot;, &quot;BioGrid_Type&quot;: &quot;Co-fractionation&quot;, &quot;BioGrid_Score&quot;: &quot;0.516926768&quot;, &quot;String_Score_Combined&quot;: 579, &quot;String_Score_Physical&quot;: 208}"/>
  </edge>
  <edge label="831596 (pp) 844194" source="393" target="686">
    <att type="string" name="canonicalName" value="831596 (pp) 844194"/>
    <att type="string" name="interaction" value="pp"/>
    <att type="int" name="SCORE" value="650"/>
    <att type="string" name="support" value="{&quot;StringDB&quot;: &quot;physical&quot;, &quot;StringEvidence&quot;: &quot;database:0.635,textmining:0.237,coexpression:0.130&quot;, &quot;String_Score_Physical&quot;: 650, &quot;String_Score_Combined&quot;: 767}"/>
  </edge>
  <edge label="831691 (pp) 832645" source="395" target="422">
    <att type="string" name="canonicalName" value="831691 (pp) 832645"/>
    <att type="string" name="interaction" value="pp"/>
    <att type="int" name="SCORE" value="195"/>
    <att type="string" name="support" value="{&quot;StringDB&quot;: &quot;physical&quot;, &quot;StringEvidence&quot;: &quot;experiments:0.161&quot;, &quot;String_Score_Physical&quot;: 195, &quot;String_Score_Combined&quot;: 195}"/>
  </edge>
  <edge label="831692 (pp) 831724" source="396" target="397">
    <att type="string" name="canonicalName" value="831692 (pp) 831724"/>
    <att type="string" name="interaction" value="pp"/>
    <att type="int" name="SCORE" value="982"/>
    <att type="string" name="support" value="{&quot;StringDB&quot;: &quot;physical&quot;, &quot;StringEvidence&quot;: &quot;coexpression:0.940,database:0.896,experiments:0.825,textmining:0.548&quot;, &quot;String_Score_Physical&quot;: 982, &quot;String_Score_Combined&quot;: 999}"/>
  </edge>
  <edge label="831692 (pp) 831853" source="396" target="401">
    <att type="string" name="canonicalName" value="831692 (pp) 831853"/>
    <att type="string" name="interaction" value="pp"/>
    <att type="int" name="SCORE" value="771"/>
    <att type="string" name="support" value="{&quot;StringDB&quot;: &quot;physical&quot;, &quot;StringEvidence&quot;: &quot;coexpression:0.967,experiments:0.761,textmining:0.237&quot;, &quot;String_Score_Physical&quot;: 771, &quot;String_Score_Combined&quot;: 994}"/>
  </edge>
  <edge label="831692 (pp) 831899" source="396" target="402">
    <att type="string" name="canonicalName" value="831692 (pp) 831899"/>
    <att type="string" name="interaction" value="pp"/>
    <att type="int" name="SCORE" value="480"/>
    <att type="string" name="support" value="{&quot;StringDB&quot;: &quot;physical&quot;, &quot;StringEvidence&quot;: &quot;experiments:0.458,coexpression:0.157,textmining:0.006&quot;, &quot;String_Score_Physical&quot;: 480, &quot;String_Score_Combined&quot;: 564}"/>
  </edge>
  <edge label="831692 (pp) 832055" source="396" target="403">
    <att type="string" name="canonicalName" value="831692 (pp) 832055"/>
    <att type="string" name="interaction" value="pp"/>
    <att type="int" name="SCORE" value="226"/>
    <att type="string" name="support" value="{&quot;StringDB&quot;: &quot;physical&quot;, &quot;StringEvidence&quot;: &quot;experiments:0.194,textmining:0.032&quot;, &quot;String_Score_Physical&quot;: 226, &quot;String_Score_Combined&quot;: 251}"/>
  </edge>
  <edge label="831692 (pp) 832060" source="396" target="404">
    <att type="string" name="canonicalName" value="831692 (pp) 832060"/>
    <att type="string" name="interaction" value="pp"/>
    <att type="int" name="SCORE" value="900"/>
    <att type="string" name="support" value="{&quot;StringDB&quot;: &quot;physical&quot;, &quot;StringEvidence&quot;: &quot;database:0.896,textmining:0.098&quot;, &quot;String_Score_Physical&quot;: 900, &quot;String_Score_Combined&quot;: 909}"/>
  </edge>
  <edge label="831692 (pp) 832184" source="396" target="409">
    <att type="string" name="canonicalName" value="831692 (pp) 832184"/>
    <att type="string" name="interaction" value="pp"/>
    <att type="int" name="SCORE" value="480"/>
    <att type="string" name="support" value="{&quot;StringDB&quot;: &quot;physical&quot;, &quot;StringEvidence&quot;: &quot;experiments:0.458,coexpression:0.157,textmining:0.006&quot;, &quot;String_Score_Physical&quot;: 480, &quot;String_Score_Combined&quot;: 564}"/>
  </edge>
  <edge label="831692 (pp) 832832" source="396" target="428">
    <att type="string" name="canonicalName" value="831692 (pp) 832832"/>
    <att type="string" name="interaction" value="pp"/>
    <att type="int" name="SCORE" value="982"/>
    <att type="string" name="support" value="{&quot;StringDB&quot;: &quot;physical&quot;, &quot;StringEvidence&quot;: &quot;coexpression:0.981,database:0.896,experiments:0.825,textmining:0.473&quot;, &quot;String_Score_Physical&quot;: 982, &quot;String_Score_Combined&quot;: 999}"/>
  </edge>
  <edge label="831692 (pp) 833518" source="396" target="436">
    <att type="string" name="canonicalName" value="831692 (pp) 833518"/>
    <att type="string" name="interaction" value="pp"/>
    <att type="int" name="SCORE" value="980"/>
    <att type="string" name="support" value="{&quot;StringDB&quot;: &quot;physical&quot;, &quot;StringEvidence&quot;: &quot;coexpression:0.947,database:0.896,experiments:0.805,textmining:0.239&quot;, &quot;String_Score_Physical&quot;: 980, &quot;String_Score_Combined&quot;: 999}"/>
  </edge>
  <edge label="831692 (pp) 835114" source="396" target="465">
    <att type="string" name="canonicalName" value="831692 (pp) 835114"/>
    <att type="string" name="interaction" value="pp"/>
    <att type="int" name="SCORE" value="813"/>
    <att type="string" name="support" value="{&quot;StringDB&quot;: &quot;physical&quot;, &quot;StringEvidence&quot;: &quot;experiments:0.805,coexpression:0.439&quot;, &quot;String_Score_Physical&quot;: 813, &quot;String_Score_Combined&quot;: 895}"/>
  </edge>
  <edge label="831692 (pp) 836224" source="396" target="495">
    <att type="string" name="canonicalName" value="831692 (pp) 836224"/>
    <att type="string" name="interaction" value="pp"/>
    <att type="int" name="SCORE" value="226"/>
    <att type="string" name="support" value="{&quot;StringDB&quot;: &quot;physical&quot;, &quot;StringEvidence&quot;: &quot;experiments:0.194,coexpression:0.132,textmining:0.032&quot;, &quot;String_Score_Physical&quot;: 226, &quot;String_Score_Combined&quot;: 351}"/>
  </edge>
  <edge label="831692 (pp) 837182" source="396" target="525">
    <att type="string" name="canonicalName" value="831692 (pp) 837182"/>
    <att type="string" name="interaction" value="pp"/>
    <att type="int" name="SCORE" value="834"/>
    <att type="string" name="support" value="{&quot;StringDB&quot;: &quot;physical&quot;, &quot;StringEvidence&quot;: &quot;experiments:0.827,textmining:0.036,coexpression:0.031&quot;, &quot;String_Score_Physical&quot;: 834, &quot;String_Score_Combined&quot;: 845}"/>
  </edge>
  <edge label="831692 (pp) 837218" source="396" target="526">
    <att type="string" name="canonicalName" value="831692 (pp) 837218"/>
    <att type="string" name="interaction" value="pp"/>
    <att type="int" name="SCORE" value="978"/>
    <att type="string" name="support" value="{&quot;StringDB&quot;: &quot;physical&quot;, &quot;StringEvidence&quot;: &quot;coexpression:0.966,database:0.896,experiments:0.787,textmining:0.314&quot;, &quot;String_Score_Physical&quot;: 978, &quot;String_Score_Combined&quot;: 999}"/>
  </edge>
  <edge label="831692 (pp) 837307" source="396" target="533">
    <att type="string" name="canonicalName" value="831692 (pp) 837307"/>
    <att type="string" name="interaction" value="pp"/>
    <att type="int" name="SCORE" value="771"/>
    <att type="string" name="support" value="{&quot;StringDB&quot;: &quot;physical&quot;, &quot;StringEvidence&quot;: &quot;experiments:0.761,coexpression:0.600&quot;, &quot;String_Score_Physical&quot;: 771, &quot;String_Score_Combined&quot;: 908}"/>
  </edge>
  <edge label="831692 (pp) 837486" source="396" target="539">
    <att type="string" name="canonicalName" value="831692 (pp) 837486"/>
    <att type="string" name="interaction" value="pp"/>
    <att type="int" name="SCORE" value="796"/>
    <att type="string" name="support" value="{&quot;StringDB&quot;: &quot;physical&quot;, &quot;StringEvidence&quot;: &quot;coexpression:0.980,experiments:0.787,textmining:0.411&quot;, &quot;String_Score_Physical&quot;: 796, &quot;String_Score_Combined&quot;: 997}"/>
  </edge>
  <edge label="831692 (pp) 837627" source="396" target="543">
    <att type="string" name="canonicalName" value="831692 (pp) 837627"/>
    <att type="string" name="interaction" value="pp"/>
    <att type="int" name="SCORE" value="981"/>
    <att type="string" name="support" value="{&quot;StringDB&quot;: &quot;physical&quot;, &quot;StringEvidence&quot;: &quot;database:0.896,experiments:0.820,coexpression:0.221&quot;, &quot;String_Score_Physical&quot;: 981, &quot;String_Score_Combined&quot;: 985}"/>
  </edge>
  <edge label="831692 (pp) 837993" source="396" target="552">
    <att type="string" name="canonicalName" value="831692 (pp) 837993"/>
    <att type="string" name="interaction" value="pp"/>
    <att type="int" name="SCORE" value="980"/>
    <att type="string" name="support" value="{&quot;StringDB&quot;: &quot;physical&quot;, &quot;StringEvidence&quot;: &quot;coexpression:0.947,database:0.896,experiments:0.805,textmining:0.115&quot;, &quot;String_Score_Physical&quot;: 980, &quot;String_Score_Combined&quot;: 999}"/>
  </edge>
  <edge label="831692 (pp) 840211" source="396" target="596">
    <att type="string" name="canonicalName" value="831692 (pp) 840211"/>
    <att type="string" name="interaction" value="pp"/>
    <att type="int" name="SCORE" value="813"/>
    <att type="string" name="support" value="{&quot;StringDB&quot;: &quot;physical&quot;, &quot;StringEvidence&quot;: &quot;coexpression:0.924,experiments:0.805,textmining:0.661&quot;, &quot;String_Score_Physical&quot;: 813, &quot;String_Score_Combined&quot;: 995}"/>
  </edge>
  <edge label="831692 (pp) 841305" source="396" target="606">
    <att type="string" name="canonicalName" value="831692 (pp) 841305"/>
    <att type="string" name="interaction" value="pp"/>
    <att type="int" name="SCORE" value="980"/>
    <att type="string" name="support" value="{&quot;StringDB&quot;: &quot;physical&quot;, &quot;StringEvidence&quot;: &quot;coexpression:0.963,database:0.896,experiments:0.805,textmining:0.355&quot;, &quot;String_Score_Physical&quot;: 980, &quot;String_Score_Combined&quot;: 999}"/>
  </edge>
  <edge label="831692 (pp) 841802" source="396" target="615">
    <att type="string" name="canonicalName" value="831692 (pp) 841802"/>
    <att type="string" name="interaction" value="pp"/>
    <att type="int" name="SCORE" value="226"/>
    <att type="string" name="support" value="{&quot;StringDB&quot;: &quot;physical&quot;, &quot;StringEvidence&quot;: &quot;experiments:0.194,textmining:0.032&quot;, &quot;String_Score_Physical&quot;: 226, &quot;String_Score_Combined&quot;: 251}"/>
  </edge>
  <edge label="831692 (pp) 842058" source="396" target="620">
    <att type="string" name="canonicalName" value="831692 (pp) 842058"/>
    <att type="string" name="interaction" value="pp"/>
    <att type="int" name="SCORE" value="830"/>
    <att type="string" name="support" value="{&quot;StringDB&quot;: &quot;physical&quot;, &quot;StringEvidence&quot;: &quot;coexpression:0.912,experiments:0.823,textmining:0.225&quot;, &quot;String_Score_Physical&quot;: 830, &quot;String_Score_Combined&quot;: 988}"/>
  </edge>
  <edge label="831692 (pp) 842063" source="396" target="621">
    <att type="string" name="canonicalName" value="831692 (pp) 842063"/>
    <att type="string" name="interaction" value="pp"/>
    <att type="int" name="SCORE" value="806"/>
    <att type="string" name="support" value="{&quot;StringDB&quot;: &quot;physical&quot;, &quot;StringEvidence&quot;: &quot;experiments:0.798,textmining:0.406,coexpression:0.279&quot;, &quot;String_Score_Physical&quot;: 806, &quot;String_Score_Combined&quot;: 916}"/>
  </edge>
  <edge label="831692 (pp) 842684" source="396" target="642">
    <att type="string" name="canonicalName" value="831692 (pp) 842684"/>
    <att type="string" name="interaction" value="pp"/>
    <att type="int" name="SCORE" value="620"/>
    <att type="string" name="support" value="{&quot;StringDB&quot;: &quot;physical&quot;, &quot;StringEvidence&quot;: &quot;experiments:0.604,coexpression:0.032&quot;, &quot;String_Score_Physical&quot;: 620, &quot;String_Score_Combined&quot;: 632}"/>
  </edge>
  <edge label="831692 (pp) 842805" source="396" target="646">
    <att type="string" name="canonicalName" value="831692 (pp) 842805"/>
    <att type="string" name="interaction" value="pp"/>
    <att type="int" name="SCORE" value="232"/>
    <att type="string" name="support" value="{&quot;StringDB&quot;: &quot;physical&quot;, &quot;StringEvidence&quot;: &quot;experiments:0.200,textmining:0.024&quot;, &quot;String_Score_Physical&quot;: 232, &quot;String_Score_Combined&quot;: 251}"/>
  </edge>
  <edge label="831692 (pp) 843063" source="396" target="650">
    <att type="string" name="canonicalName" value="831692 (pp) 843063"/>
    <att type="string" name="interaction" value="pp"/>
    <att type="int" name="SCORE" value="982"/>
    <att type="string" name="support" value="{&quot;StringDB&quot;: &quot;physical&quot;, &quot;StringEvidence&quot;: &quot;coexpression:0.982,database:0.896,experiments:0.825,textmining:0.237&quot;, &quot;String_Score_Physical&quot;: 982, &quot;String_Score_Combined&quot;: 999}"/>
  </edge>
  <edge label="831692 (pp) 843298" source="396" target="656">
    <att type="string" name="canonicalName" value="831692 (pp) 843298"/>
    <att type="string" name="interaction" value="pp"/>
    <att type="int" name="SCORE" value="980"/>
    <att type="string" name="support" value="{&quot;StringDB&quot;: &quot;physical&quot;, &quot;StringEvidence&quot;: &quot;coexpression:0.982,database:0.896,textmining:0.878,experiments:0.805&quot;, &quot;String_Score_Physical&quot;: 980, &quot;String_Score_Combined&quot;: 999}"/>
  </edge>
  <edge label="831692 (pp) 843694" source="396" target="671">
    <att type="string" name="canonicalName" value="831692 (pp) 843694"/>
    <att type="string" name="interaction" value="pp"/>
    <att type="int" name="SCORE" value="232"/>
    <att type="string" name="support" value="{&quot;StringDB&quot;: &quot;physical&quot;, &quot;StringEvidence&quot;: &quot;experiments:0.200,textmining:0.024&quot;, &quot;String_Score_Physical&quot;: 232, &quot;String_Score_Combined&quot;: 251}"/>
  </edge>
  <edge label="831692 (pp) 844155" source="396" target="684">
    <att type="string" name="canonicalName" value="831692 (pp) 844155"/>
    <att type="string" name="interaction" value="pp"/>
    <att type="int" name="SCORE" value="739"/>
    <att type="string" name="support" value="{&quot;StringDB&quot;: &quot;physical&quot;, &quot;StringEvidence&quot;: &quot;experiments:0.728,coexpression:0.059&quot;, &quot;String_Score_Physical&quot;: 739, &quot;String_Score_Combined&quot;: 754}"/>
  </edge>
  <edge label="831692 (pp) 844718" source="396" target="692">
    <att type="string" name="canonicalName" value="831692 (pp) 844718"/>
    <att type="string" name="interaction" value="pp"/>
    <att type="int" name="SCORE" value="545"/>
    <att type="string" name="support" value="{&quot;StringDB&quot;: &quot;physical&quot;, &quot;StringEvidence&quot;: &quot;coexpression:0.619,experiments:0.526,textmining:0.129&quot;, &quot;String_Score_Physical&quot;: 545, &quot;String_Score_Combined&quot;: 849}"/>
  </edge>
  <edge label="831692 (pp) 844736" source="396" target="695">
    <att type="string" name="canonicalName" value="831692 (pp) 844736"/>
    <att type="string" name="interaction" value="pp"/>
    <att type="int" name="SCORE" value="540"/>
    <att type="string" name="support" value="{&quot;StringDB&quot;: &quot;physical&quot;, &quot;StringEvidence&quot;: &quot;database:0.520,coexpression:0.001&quot;, &quot;String_Score_Physical&quot;: 540, &quot;String_Score_Combined&quot;: 540}"/>
  </edge>
  <edge label="831692 (pp) 844765" source="396" target="702">
    <att type="string" name="canonicalName" value="831692 (pp) 844765"/>
    <att type="string" name="interaction" value="pp"/>
    <att type="int" name="SCORE" value="813"/>
    <att type="string" name="support" value="{&quot;StringDB&quot;: &quot;physical&quot;, &quot;StringEvidence&quot;: &quot;coexpression:0.898,experiments:0.805,textmining:0.344&quot;, &quot;String_Score_Physical&quot;: 813, &quot;String_Score_Combined&quot;: 987}"/>
  </edge>
  <edge label="831724 (pp) 831853" source="397" target="401">
    <att type="string" name="canonicalName" value="831724 (pp) 831853"/>
    <att type="string" name="interaction" value="pp"/>
    <att type="int" name="SCORE" value="808"/>
    <att type="string" name="support" value="{&quot;StringDB&quot;: &quot;physical&quot;, &quot;StringEvidence&quot;: &quot;coexpression:0.929,experiments:0.800,textmining:0.197,neighborhood:0.140&quot;, &quot;BioGrid&quot;: &quot;physical&quot;, &quot;BioGrid_PubMed&quot;: &quot;32191846&quot;, &quot;BioGrid_Type&quot;: &quot;Co-fractionation&quot;, &quot;BioGrid_Score&quot;: &quot;0.52167767&quot;, &quot;String_Score_Physical&quot;: 808, &quot;String_Score_Combined&quot;: 990}"/>
  </edge>
  <edge label="831724 (pp) 831899" source="397" target="402">
    <att type="string" name="canonicalName" value="831724 (pp) 831899"/>
    <att type="string" name="interaction" value="pp"/>
    <att type="int" name="SCORE" value="723"/>
    <att type="string" name="support" value="{&quot;StringDB&quot;: &quot;physical&quot;, &quot;StringEvidence&quot;: &quot;experiments:0.712,coexpression:0.121,textmining:0.013&quot;, &quot;BioGrid&quot;: &quot;physical&quot;, &quot;BioGrid_PubMed&quot;: &quot;23667124&quot;, &quot;BioGrid_Type&quot;: &quot;Affinity Capture-MS&quot;, &quot;String_Score_Physical&quot;: 723, &quot;String_Score_Combined&quot;: 759}"/>
  </edge>
  <edge label="831724 (pp) 832055" source="397" target="403">
    <att type="string" name="canonicalName" value="831724 (pp) 832055"/>
    <att type="string" name="interaction" value="pp"/>
    <att type="int" name="SCORE" value="252"/>
    <att type="string" name="support" value="{&quot;StringDB&quot;: &quot;physical&quot;, &quot;StringEvidence&quot;: &quot;experiments:0.221&quot;, &quot;String_Score_Physical&quot;: 252, &quot;String_Score_Combined&quot;: 252}"/>
  </edge>
  <edge label="831724 (pp) 832060" source="397" target="404">
    <att type="string" name="canonicalName" value="831724 (pp) 832060"/>
    <att type="string" name="interaction" value="pp"/>
    <att type="int" name="SCORE" value="900"/>
    <att type="string" name="support" value="{&quot;StringDB&quot;: &quot;physical&quot;, &quot;StringEvidence&quot;: &quot;database:0.896,experiments:0.008&quot;, &quot;String_Score_Physical&quot;: 900, &quot;String_Score_Combined&quot;: 900}"/>
  </edge>
  <edge label="831724 (pp) 832184" source="397" target="409">
    <att type="string" name="canonicalName" value="831724 (pp) 832184"/>
    <att type="string" name="interaction" value="pp"/>
    <att type="int" name="SCORE" value="573"/>
    <att type="string" name="support" value="{&quot;StringDB&quot;: &quot;physical&quot;, &quot;StringEvidence&quot;: &quot;experiments:0.555,coexpression:0.121,textmining:0.013&quot;, &quot;String_Score_Physical&quot;: 573, &quot;String_Score_Combined&quot;: 629}"/>
  </edge>
  <edge label="831724 (pp) 832832" source="397" target="428">
    <att type="string" name="canonicalName" value="831724 (pp) 832832"/>
    <att type="string" name="interaction" value="pp"/>
    <att type="int" name="SCORE" value="983"/>
    <att type="string" name="support" value="{&quot;StringDB&quot;: &quot;physical&quot;, &quot;StringEvidence&quot;: &quot;coexpression:0.930,database:0.896,experiments:0.830,textmining:0.564&quot;, &quot;String_Score_Physical&quot;: 983, &quot;String_Score_Combined&quot;: 999}"/>
  </edge>
  <edge label="831724 (pp) 833518" source="397" target="436">
    <att type="string" name="canonicalName" value="831724 (pp) 833518"/>
    <att type="string" name="interaction" value="pp"/>
    <att type="int" name="SCORE" value="982"/>
    <att type="string" name="support" value="{&quot;StringDB&quot;: &quot;physical&quot;, &quot;StringEvidence&quot;: &quot;coexpression:0.938,database:0.896,experiments:0.825,textmining:0.477,neighborhood:0.140&quot;, &quot;BioGrid&quot;: &quot;physical&quot;, &quot;BioGrid_PubMed&quot;: &quot;32191846&quot;, &quot;BioGrid_Type&quot;: &quot;Co-fractionation&quot;, &quot;BioGrid_Score&quot;: &quot;0.742725025&quot;, &quot;String_Score_Physical&quot;: 982, &quot;String_Score_Combined&quot;: 999}"/>
  </edge>
  <edge label="831724 (pp) 835114" source="397" target="465">
    <att type="string" name="canonicalName" value="831724 (pp) 835114"/>
    <att type="string" name="interaction" value="pp"/>
    <att type="int" name="SCORE" value="832"/>
    <att type="string" name="support" value="{&quot;StringDB&quot;: &quot;physical&quot;, &quot;StringEvidence&quot;: &quot;coexpression:0.854,experiments:0.825&quot;, &quot;String_Score_Physical&quot;: 832, &quot;String_Score_Combined&quot;: 975}"/>
  </edge>
  <edge label="831724 (pp) 835269" source="397" target="472">
    <att type="string" name="canonicalName" value="831724 (pp) 835269"/>
    <att type="string" name="interaction" value="pp"/>
    <att type="int" name="SCORE" value="694"/>
    <att type="string" name="support" value="{&quot;StringDB&quot;: &quot;physical&quot;, &quot;StringEvidence&quot;: &quot;experiments:0.681,coexpression:0.074,neighborhood:0.019&quot;, &quot;String_Score_Physical&quot;: 694, &quot;String_Score_Combined&quot;: 721}"/>
  </edge>
  <edge label="831724 (pp) 836224" source="397" target="495">
    <att type="string" name="canonicalName" value="831724 (pp) 836224"/>
    <att type="string" name="interaction" value="pp"/>
    <att type="int" name="SCORE" value="252"/>
    <att type="string" name="support" value="{&quot;StringDB&quot;: &quot;physical&quot;, &quot;StringEvidence&quot;: &quot;experiments:0.221,coexpression:0.109&quot;, &quot;String_Score_Physical&quot;: 252, &quot;String_Score_Combined&quot;: 334}"/>
  </edge>
  <edge label="831724 (pp) 837182" source="397" target="525">
    <att type="string" name="canonicalName" value="831724 (pp) 837182"/>
    <att type="string" name="interaction" value="pp"/>
    <att type="int" name="SCORE" value="838"/>
    <att type="string" name="support" value="{&quot;StringDB&quot;: &quot;physical&quot;, &quot;StringEvidence&quot;: &quot;experiments:0.831,textmining:0.518,coexpression:0.065&quot;, &quot;String_Score_Physical&quot;: 838, &quot;String_Score_Combined&quot;: 927}"/>
  </edge>
  <edge label="831724 (pp) 837218" source="397" target="526">
    <att type="string" name="canonicalName" value="831724 (pp) 837218"/>
    <att type="string" name="interaction" value="pp"/>
    <att type="int" name="SCORE" value="981"/>
    <att type="string" name="support" value="{&quot;StringDB&quot;: &quot;physical&quot;, &quot;StringEvidence&quot;: &quot;coexpression:0.923,database:0.896,experiments:0.819,textmining:0.129&quot;, &quot;BioGrid&quot;: &quot;physical&quot;, &quot;BioGrid_PubMed&quot;: &quot;32191846&quot;, &quot;BioGrid_Type&quot;: &quot;Co-fractionation&quot;, &quot;BioGrid_Score&quot;: &quot;0.536150738&quot;, &quot;String_Score_Physical&quot;: 981, &quot;String_Score_Combined&quot;: 998}"/>
  </edge>
  <edge label="831724 (pp) 837307" source="397" target="533">
    <att type="string" name="canonicalName" value="831724 (pp) 837307"/>
    <att type="string" name="interaction" value="pp"/>
    <att type="int" name="SCORE" value="807"/>
    <att type="string" name="support" value="{&quot;StringDB&quot;: &quot;physical&quot;, &quot;StringEvidence&quot;: &quot;experiments:0.799,coexpression:0.731,textmining:0.192,neighborhood:0.118&quot;, &quot;String_Score_Physical&quot;: 807, &quot;String_Score_Combined&quot;: 963}"/>
  </edge>
  <edge label="831724 (pp) 837486" source="397" target="539">
    <att type="string" name="canonicalName" value="831724 (pp) 837486"/>
    <att type="string" name="interaction" value="pp"/>
    <att type="int" name="SCORE" value="826"/>
    <att type="string" name="support" value="{&quot;StringDB&quot;: &quot;physical&quot;, &quot;StringEvidence&quot;: &quot;coexpression:0.930,experiments:0.819,textmining:0.436&quot;, &quot;String_Score_Physical&quot;: 826, &quot;String_Score_Combined&quot;: 993}"/>
  </edge>
  <edge label="831724 (pp) 837627" source="397" target="543">
    <att type="string" name="canonicalName" value="831724 (pp) 837627"/>
    <att type="string" name="interaction" value="pp"/>
    <att type="int" name="SCORE" value="983"/>
    <att type="string" name="support" value="{&quot;StringDB&quot;: &quot;physical&quot;, &quot;StringEvidence&quot;: &quot;coexpression:0.903,database:0.896,experiments:0.833,textmining:0.005&quot;, &quot;String_Score_Physical&quot;: 983, &quot;String_Score_Combined&quot;: 998}"/>
  </edge>
  <edge label="831724 (pp) 837993" source="397" target="552">
    <att type="string" name="canonicalName" value="831724 (pp) 837993"/>
    <att type="string" name="interaction" value="pp"/>
    <att type="int" name="SCORE" value="982"/>
    <att type="string" name="support" value="{&quot;StringDB&quot;: &quot;physical&quot;, &quot;StringEvidence&quot;: &quot;coexpression:0.941,database:0.896,experiments:0.825,textmining:0.457,neighborhood:0.084&quot;, &quot;BioGrid&quot;: &quot;physical&quot;, &quot;BioGrid_PubMed&quot;: &quot;32191846&quot;, &quot;BioGrid_Type&quot;: &quot;Co-fractionation&quot;, &quot;BioGrid_Score&quot;: &quot;0.615411957&quot;, &quot;String_Score_Physical&quot;: 982, &quot;String_Score_Combined&quot;: 999}"/>
  </edge>
  <edge label="831724 (pp) 839872" source="397" target="589">
    <att type="string" name="canonicalName" value="831724 (pp) 839872"/>
    <att type="string" name="interaction" value="pp"/>
    <att type="int" name="SCORE" value="398"/>
    <att type="string" name="support" value="{&quot;StringDB&quot;: &quot;physical&quot;, &quot;StringEvidence&quot;: &quot;experiments:0.373,coexpression:0.290,textmining:0.139,neighborhood:0.137&quot;, &quot;String_Score_Physical&quot;: 398, &quot;String_Score_Combined&quot;: 682}"/>
  </edge>
  <edge label="831724 (pp) 840211" source="397" target="596">
    <att type="string" name="canonicalName" value="831724 (pp) 840211"/>
    <att type="string" name="interaction" value="pp"/>
    <att type="int" name="SCORE" value="832"/>
    <att type="string" name="support" value="{&quot;StringDB&quot;: &quot;physical&quot;, &quot;StringEvidence&quot;: &quot;coexpression:0.938,experiments:0.825,textmining:0.552,neighborhood:0.140&quot;, &quot;String_Score_Physical&quot;: 832, &quot;String_Score_Combined&quot;: 995}"/>
  </edge>
  <edge label="831724 (pp) 841305" source="397" target="606">
    <att type="string" name="canonicalName" value="831724 (pp) 841305"/>
    <att type="string" name="interaction" value="pp"/>
    <att type="int" name="SCORE" value="982"/>
    <att type="string" name="support" value="{&quot;StringDB&quot;: &quot;physical&quot;, &quot;StringEvidence&quot;: &quot;coexpression:0.938,database:0.896,experiments:0.825,textmining:0.238&quot;, &quot;String_Score_Physical&quot;: 982, &quot;String_Score_Combined&quot;: 999}"/>
  </edge>
  <edge label="831724 (pp) 841802" source="397" target="615">
    <att type="string" name="canonicalName" value="831724 (pp) 841802"/>
    <att type="string" name="interaction" value="pp"/>
    <att type="int" name="SCORE" value="252"/>
    <att type="string" name="support" value="{&quot;StringDB&quot;: &quot;physical&quot;, &quot;StringEvidence&quot;: &quot;experiments:0.221&quot;, &quot;String_Score_Physical&quot;: 252, &quot;String_Score_Combined&quot;: 252}"/>
  </edge>
  <edge label="831724 (pp) 842058" source="397" target="620">
    <att type="string" name="canonicalName" value="831724 (pp) 842058"/>
    <att type="string" name="interaction" value="pp"/>
    <att type="int" name="SCORE" value="836"/>
    <att type="string" name="support" value="{&quot;StringDB&quot;: &quot;physical&quot;, &quot;StringEvidence&quot;: &quot;experiments:0.829,coexpression:0.553,textmining:0.344,neighborhood:0.103&quot;, &quot;String_Score_Physical&quot;: 836, &quot;String_Score_Combined&quot;: 956}"/>
  </edge>
  <edge label="831724 (pp) 842063" source="397" target="621">
    <att type="string" name="canonicalName" value="831724 (pp) 842063"/>
    <att type="string" name="interaction" value="pp"/>
    <att type="int" name="SCORE" value="829"/>
    <att type="string" name="support" value="{&quot;StringDB&quot;: &quot;physical&quot;, &quot;StringEvidence&quot;: &quot;experiments:0.822,coexpression:0.236&quot;, &quot;String_Score_Physical&quot;: 829, &quot;String_Score_Combined&quot;: 869}"/>
  </edge>
  <edge label="831724 (pp) 842684" source="397" target="642">
    <att type="string" name="canonicalName" value="831724 (pp) 842684"/>
    <att type="string" name="interaction" value="pp"/>
    <att type="int" name="SCORE" value="703"/>
    <att type="string" name="support" value="{&quot;StringDB&quot;: &quot;physical&quot;, &quot;StringEvidence&quot;: &quot;experiments:0.690,textmining:0.147,coexpression:0.089&quot;, &quot;String_Score_Physical&quot;: 703, &quot;String_Score_Combined&quot;: 769}"/>
  </edge>
  <edge label="831724 (pp) 843063" source="397" target="650">
    <att type="string" name="canonicalName" value="831724 (pp) 843063"/>
    <att type="string" name="interaction" value="pp"/>
    <att type="int" name="SCORE" value="983"/>
    <att type="string" name="support" value="{&quot;StringDB&quot;: &quot;physical&quot;, &quot;StringEvidence&quot;: &quot;coexpression:0.943,database:0.896,experiments:0.830,textmining:0.287,neighborhood:0.140&quot;, &quot;BioGrid&quot;: &quot;physical&quot;, &quot;BioGrid_PubMed&quot;: &quot;32191846&quot;, &quot;BioGrid_Type&quot;: &quot;Co-fractionation&quot;, &quot;BioGrid_Score&quot;: &quot;0.610702888&quot;, &quot;String_Score_Physical&quot;: 983, &quot;String_Score_Combined&quot;: 999}"/>
  </edge>
  <edge label="831724 (pp) 843298" source="397" target="656">
    <att type="string" name="canonicalName" value="831724 (pp) 843298"/>
    <att type="string" name="interaction" value="pp"/>
    <att type="int" name="SCORE" value="982"/>
    <att type="string" name="support" value="{&quot;StringDB&quot;: &quot;physical&quot;, &quot;StringEvidence&quot;: &quot;coexpression:0.939,database:0.896,experiments:0.825,textmining:0.091&quot;, &quot;String_Score_Physical&quot;: 982, &quot;String_Score_Combined&quot;: 999}"/>
  </edge>
  <edge label="831724 (pp) 844155" source="397" target="684">
    <att type="string" name="canonicalName" value="831724 (pp) 844155"/>
    <att type="string" name="interaction" value="pp"/>
    <att type="int" name="SCORE" value="808"/>
    <att type="string" name="support" value="{&quot;StringDB&quot;: &quot;physical&quot;, &quot;StringEvidence&quot;: &quot;experiments:0.800,coexpression:0.055&quot;, &quot;String_Score_Physical&quot;: 808, &quot;String_Score_Combined&quot;: 818}"/>
  </edge>
  <edge label="831724 (pp) 844718" source="397" target="692">
    <att type="string" name="canonicalName" value="831724 (pp) 844718"/>
    <att type="string" name="interaction" value="pp"/>
    <att type="int" name="SCORE" value="406"/>
    <att type="string" name="support" value="{&quot;StringDB&quot;: &quot;physical&quot;, &quot;StringEvidence&quot;: &quot;experiments:0.381,coexpression:0.366,textmining:0.104,neighborhood:0.099&quot;, &quot;String_Score_Physical&quot;: 406, &quot;String_Score_Combined&quot;: 696}"/>
  </edge>
  <edge label="831724 (pp) 844736" source="397" target="695">
    <att type="string" name="canonicalName" value="831724 (pp) 844736"/>
    <att type="string" name="interaction" value="pp"/>
    <att type="int" name="SCORE" value="800"/>
    <att type="string" name="support" value="{&quot;StringDB&quot;: &quot;physical&quot;, &quot;StringEvidence&quot;: &quot;experiments:0.567,database:0.520,coexpression:0.132,textmining:0.008&quot;, &quot;String_Score_Physical&quot;: 800, &quot;String_Score_Combined&quot;: 828}"/>
  </edge>
  <edge label="831724 (pp) 844765" source="397" target="702">
    <att type="string" name="canonicalName" value="831724 (pp) 844765"/>
    <att type="string" name="interaction" value="pp"/>
    <att type="int" name="SCORE" value="832"/>
    <att type="string" name="support" value="{&quot;StringDB&quot;: &quot;physical&quot;, &quot;StringEvidence&quot;: &quot;coexpression:0.901,experiments:0.825,textmining:0.528,neighborhood:0.144&quot;, &quot;String_Score_Physical&quot;: 832, &quot;String_Score_Combined&quot;: 993}"/>
  </edge>
  <edge label="831724 (pp) 844785" source="397" target="706">
    <att type="string" name="canonicalName" value="831724 (pp) 844785"/>
    <att type="string" name="interaction" value="pp"/>
    <att type="int" name="SCORE" value="333"/>
    <att type="string" name="support" value="{&quot;StringDB&quot;: &quot;physical&quot;, &quot;StringEvidence&quot;: &quot;experiments:0.304,coexpression:0.123,textmining:0.122,neighborhood:0.118&quot;, &quot;String_Score_Physical&quot;: 333, &quot;String_Score_Combined&quot;: 546}"/>
  </edge>
  <edge label="831738 (pp) 831899" source="398" target="402">
    <att type="string" name="canonicalName" value="831738 (pp) 831899"/>
    <att type="string" name="interaction" value="pp"/>
    <att type="int" name="SCORE" value="379"/>
    <att type="string" name="support" value="{&quot;StringDB&quot;: &quot;physical&quot;, &quot;StringEvidence&quot;: &quot;experiments:0.352&quot;, &quot;BioGrid&quot;: &quot;physical&quot;, &quot;BioGrid_PubMed&quot;: &quot;23667124,19429840,18535787&quot;, &quot;BioGrid_Type&quot;: &quot;Affinity Capture-MS&quot;, &quot;String_Score_Physical&quot;: 379, &quot;String_Score_Combined&quot;: 379}"/>
  </edge>
  <edge label="831769 (pp) 831899" source="399" target="402">
    <att type="string" name="canonicalName" value="831769 (pp) 831899"/>
    <att type="string" name="interaction" value="pp"/>
    <att type="int" name="SCORE" value="379"/>
    <att type="string" name="support" value="{&quot;StringDB&quot;: &quot;physical&quot;, &quot;StringEvidence&quot;: &quot;experiments:0.352&quot;, &quot;BioGrid&quot;: &quot;physical&quot;, &quot;BioGrid_PubMed&quot;: &quot;23667124&quot;, &quot;BioGrid_Type&quot;: &quot;Affinity Capture-MS&quot;, &quot;String_Score_Physical&quot;: 379, &quot;String_Score_Combined&quot;: 379}"/>
  </edge>
  <edge label="831769 (pp) 842342" source="399" target="626">
    <att type="string" name="canonicalName" value="831769 (pp) 842342"/>
    <att type="string" name="interaction" value="pp"/>
    <att type="int" name="SCORE" value="260"/>
    <att type="string" name="support" value="{&quot;StringDB&quot;: &quot;physical&quot;, &quot;StringEvidence&quot;: &quot;experiments:0.228,textmining:0.188,coexpression:0.096&quot;, &quot;String_Score_Physical&quot;: 260, &quot;String_Score_Combined&quot;: 456}"/>
  </edge>
  <edge label="831853 (pp) 831899" source="401" target="402">
    <att type="string" name="canonicalName" value="831853 (pp) 831899"/>
    <att type="string" name="interaction" value="pp"/>
    <att type="int" name="SCORE" value="269"/>
    <att type="string" name="support" value="{&quot;StringDB&quot;: &quot;physical&quot;, &quot;StringEvidence&quot;: &quot;experiments:0.238,coexpression:0.140&quot;, &quot;String_Score_Physical&quot;: 269, &quot;String_Score_Combined&quot;: 371}"/>
  </edge>
  <edge label="831853 (pp) 832055" source="401" target="403">
    <att type="string" name="canonicalName" value="831853 (pp) 832055"/>
    <att type="string" name="interaction" value="pp"/>
    <att type="int" name="SCORE" value="192"/>
    <att type="string" name="support" value="{&quot;StringDB&quot;: &quot;physical&quot;, &quot;StringEvidence&quot;: &quot;experiments:0.157&quot;, &quot;String_Score_Physical&quot;: 192, &quot;String_Score_Combined&quot;: 192}"/>
  </edge>
  <edge label="831853 (pp) 832182" source="401" target="408">
    <att type="string" name="canonicalName" value="831853 (pp) 832182"/>
    <att type="string" name="interaction" value="pp"/>
    <att type="int" name="SCORE" value="558"/>
    <att type="string" name="support" value="{&quot;StringDB&quot;: &quot;physical&quot;, &quot;StringEvidence&quot;: &quot;experiments:0.539,coexpression:0.042&quot;, &quot;String_Score_Physical&quot;: 558, &quot;String_Score_Combined&quot;: 576}"/>
  </edge>
  <edge label="831853 (pp) 832184" source="401" target="409">
    <att type="string" name="canonicalName" value="831853 (pp) 832184"/>
    <att type="string" name="interaction" value="pp"/>
    <att type="int" name="SCORE" value="269"/>
    <att type="string" name="support" value="{&quot;StringDB&quot;: &quot;physical&quot;, &quot;StringEvidence&quot;: &quot;experiments:0.238,coexpression:0.140&quot;, &quot;String_Score_Physical&quot;: 269, &quot;String_Score_Combined&quot;: 371}"/>
  </edge>
  <edge label="831853 (pp) 832832" source="401" target="428">
    <att type="string" name="canonicalName" value="831853 (pp) 832832"/>
    <att type="string" name="interaction" value="pp"/>
    <att type="int" name="SCORE" value="808"/>
    <att type="string" name="support" value="{&quot;StringDB&quot;: &quot;physical&quot;, &quot;StringEvidence&quot;: &quot;coexpression:0.922,experiments:0.800,textmining:0.464&quot;, &quot;String_Score_Physical&quot;: 808, &quot;String_Score_Combined&quot;: 991}"/>
  </edge>
  <edge label="831853 (pp) 833518" source="401" target="436">
    <att type="string" name="canonicalName" value="831853 (pp) 833518"/>
    <att type="string" name="interaction" value="pp"/>
    <att type="int" name="SCORE" value="771"/>
    <att type="string" name="support" value="{&quot;StringDB&quot;: &quot;physical&quot;, &quot;StringEvidence&quot;: &quot;coexpression:0.911,experiments:0.761,textmining:0.452,neighborhood:0.146&quot;, &quot;String_Score_Physical&quot;: 771, &quot;String_Score_Combined&quot;: 990}"/>
  </edge>
  <edge label="831853 (pp) 835114" source="401" target="465">
    <att type="string" name="canonicalName" value="831853 (pp) 835114"/>
    <att type="string" name="interaction" value="pp"/>
    <att type="int" name="SCORE" value="735"/>
    <att type="string" name="support" value="{&quot;StringDB&quot;: &quot;physical&quot;, &quot;StringEvidence&quot;: &quot;experiments:0.724,coexpression:0.520&quot;, &quot;String_Score_Physical&quot;: 735, &quot;String_Score_Combined&quot;: 872}"/>
  </edge>
  <edge label="831853 (pp) 836224" source="401" target="495">
    <att type="string" name="canonicalName" value="831853 (pp) 836224"/>
    <att type="string" name="interaction" value="pp"/>
    <att type="int" name="SCORE" value="192"/>
    <att type="string" name="support" value="{&quot;StringDB&quot;: &quot;physical&quot;, &quot;StringEvidence&quot;: &quot;coexpression:0.210,experiments:0.157&quot;, &quot;String_Score_Physical&quot;: 192, &quot;String_Score_Combined&quot;: 361}"/>
  </edge>
  <edge label="831853 (pp) 836299" source="401" target="496">
    <att type="string" name="canonicalName" value="831853 (pp) 836299"/>
    <att type="string" name="interaction" value="pp"/>
    <att type="int" name="SCORE" value="529"/>
    <att type="string" name="support" value="{&quot;StringDB&quot;: &quot;physical&quot;, &quot;StringEvidence&quot;: &quot;experiments:0.509,coexpression:0.166&quot;, &quot;String_Score_Physical&quot;: 529, &quot;String_Score_Combined&quot;: 607}"/>
  </edge>
  <edge label="831853 (pp) 837218" source="401" target="526">
    <att type="string" name="canonicalName" value="831853 (pp) 837218"/>
    <att type="string" name="interaction" value="pp"/>
    <att type="int" name="SCORE" value="875"/>
    <att type="string" name="support" value="{&quot;StringDB&quot;: &quot;physical&quot;, &quot;StringEvidence&quot;: &quot;coexpression:0.967,experiments:0.729,database:0.520,textmining:0.393&quot;, &quot;BioGrid&quot;: &quot;physical&quot;, &quot;BioGrid_PubMed&quot;: &quot;32191846&quot;, &quot;BioGrid_Type&quot;: &quot;Co-fractionation&quot;, &quot;BioGrid_Score&quot;: &quot;0.813627289&quot;, &quot;String_Score_Physical&quot;: 875, &quot;String_Score_Combined&quot;: 997}"/>
  </edge>
  <edge label="831853 (pp) 837307" source="401" target="533">
    <att type="string" name="canonicalName" value="831853 (pp) 837307"/>
    <att type="string" name="interaction" value="pp"/>
    <att type="int" name="SCORE" value="309"/>
    <att type="string" name="support" value="{&quot;StringDB&quot;: &quot;physical&quot;, &quot;StringEvidence&quot;: &quot;experiments:0.281,coexpression:0.124&quot;, &quot;String_Score_Physical&quot;: 309, &quot;String_Score_Combined&quot;: 395}"/>
  </edge>
  <edge label="831853 (pp) 837486" source="401" target="539">
    <att type="string" name="canonicalName" value="831853 (pp) 837486"/>
    <att type="string" name="interaction" value="pp"/>
    <att type="int" name="SCORE" value="875"/>
    <att type="string" name="support" value="{&quot;StringDB&quot;: &quot;physical&quot;, &quot;StringEvidence&quot;: &quot;coexpression:0.967,experiments:0.729,database:0.520,textmining:0.051&quot;, &quot;BioGrid&quot;: &quot;physical&quot;, &quot;BioGrid_PubMed&quot;: &quot;32191846&quot;, &quot;BioGrid_Type&quot;: &quot;Co-fractionation&quot;, &quot;BioGrid_Score&quot;: &quot;0.798864275&quot;, &quot;String_Score_Physical&quot;: 875, &quot;String_Score_Combined&quot;: 996}"/>
  </edge>
  <edge label="831853 (pp) 837993" source="401" target="552">
    <att type="string" name="canonicalName" value="831853 (pp) 837993"/>
    <att type="string" name="interaction" value="pp"/>
    <att type="int" name="SCORE" value="890"/>
    <att type="string" name="support" value="{&quot;StringDB&quot;: &quot;physical&quot;, &quot;StringEvidence&quot;: &quot;coexpression:0.917,experiments:0.761,database:0.520,textmining:0.120,neighborhood:0.114&quot;, &quot;BioGrid&quot;: &quot;physical&quot;, &quot;BioGrid_PubMed&quot;: &quot;32191846&quot;, &quot;BioGrid_Type&quot;: &quot;Co-fractionation&quot;, &quot;BioGrid_Score&quot;: &quot;0.586150183&quot;, &quot;String_Score_Physical&quot;: 890, &quot;String_Score_Combined&quot;: 992}"/>
  </edge>
  <edge label="831853 (pp) 840211" source="401" target="596">
    <att type="string" name="canonicalName" value="831853 (pp) 840211"/>
    <att type="string" name="interaction" value="pp"/>
    <att type="int" name="SCORE" value="890"/>
    <att type="string" name="support" value="{&quot;StringDB&quot;: &quot;physical&quot;, &quot;StringEvidence&quot;: &quot;coexpression:0.913,experiments:0.761,database:0.520,textmining:0.234,neighborhood:0.146&quot;, &quot;BioGrid&quot;: &quot;physical&quot;, &quot;BioGrid_PubMed&quot;: &quot;32191846&quot;, &quot;BioGrid_Type&quot;: &quot;Co-fractionation&quot;, &quot;BioGrid_Score&quot;: &quot;0.648336219&quot;, &quot;String_Score_Physical&quot;: 890, &quot;String_Score_Combined&quot;: 993}"/>
  </edge>
  <edge label="831853 (pp) 841305" source="401" target="606">
    <att type="string" name="canonicalName" value="831853 (pp) 841305"/>
    <att type="string" name="interaction" value="pp"/>
    <att type="int" name="SCORE" value="771"/>
    <att type="string" name="support" value="{&quot;StringDB&quot;: &quot;physical&quot;, &quot;StringEvidence&quot;: &quot;coexpression:0.956,experiments:0.761,textmining:0.066&quot;, &quot;String_Score_Physical&quot;: 771, &quot;String_Score_Combined&quot;: 990}"/>
  </edge>
  <edge label="831853 (pp) 841802" source="401" target="615">
    <att type="string" name="canonicalName" value="831853 (pp) 841802"/>
    <att type="string" name="interaction" value="pp"/>
    <att type="int" name="SCORE" value="192"/>
    <att type="string" name="support" value="{&quot;StringDB&quot;: &quot;physical&quot;, &quot;StringEvidence&quot;: &quot;experiments:0.157&quot;, &quot;String_Score_Physical&quot;: 192, &quot;String_Score_Combined&quot;: 192}"/>
  </edge>
  <edge label="831853 (pp) 842058" source="401" target="620">
    <att type="string" name="canonicalName" value="831853 (pp) 842058"/>
    <att type="string" name="interaction" value="pp"/>
    <att type="int" name="SCORE" value="802"/>
    <att type="string" name="support" value="{&quot;StringDB&quot;: &quot;physical&quot;, &quot;StringEvidence&quot;: &quot;experiments:0.794,coexpression:0.733,textmining:0.143,neighborhood:0.138&quot;, &quot;String_Score_Physical&quot;: 802, &quot;String_Score_Combined&quot;: 960}"/>
  </edge>
  <edge label="831853 (pp) 842631" source="401" target="640">
    <att type="string" name="canonicalName" value="831853 (pp) 842631"/>
    <att type="string" name="interaction" value="pp"/>
    <att type="int" name="SCORE" value="248"/>
    <att type="string" name="support" value="{&quot;StringDB&quot;: &quot;physical&quot;, &quot;StringEvidence&quot;: &quot;experiments:0.217,textmining:0.013&quot;, &quot;String_Score_Physical&quot;: 248, &quot;String_Score_Combined&quot;: 258}"/>
  </edge>
  <edge label="831853 (pp) 843063" source="401" target="650">
    <att type="string" name="canonicalName" value="831853 (pp) 843063"/>
    <att type="string" name="interaction" value="pp"/>
    <att type="int" name="SCORE" value="907"/>
    <att type="string" name="support" value="{&quot;StringDB&quot;: &quot;physical&quot;, &quot;StringEvidence&quot;: &quot;coexpression:0.935,experiments:0.800,database:0.520,textmining:0.483,neighborhood:0.146&quot;, &quot;BioGrid&quot;: &quot;physical&quot;, &quot;BioGrid_PubMed&quot;: &quot;32191846&quot;, &quot;BioGrid_Type&quot;: &quot;Co-fractionation&quot;, &quot;BioGrid_Score&quot;: &quot;0.82327306&quot;, &quot;String_Score_Physical&quot;: 907, &quot;String_Score_Combined&quot;: 997}"/>
  </edge>
  <edge label="831853 (pp) 843298" source="401" target="656">
    <att type="string" name="canonicalName" value="831853 (pp) 843298"/>
    <att type="string" name="interaction" value="pp"/>
    <att type="int" name="SCORE" value="890"/>
    <att type="string" name="support" value="{&quot;StringDB&quot;: &quot;physical&quot;, &quot;StringEvidence&quot;: &quot;coexpression:0.949,experiments:0.761,database:0.520,textmining:0.373,neighborhood:0.155&quot;, &quot;String_Score_Physical&quot;: 890, &quot;String_Score_Combined&quot;: 997}"/>
  </edge>
  <edge label="831853 (pp) 844718" source="401" target="692">
    <att type="string" name="canonicalName" value="831853 (pp) 844718"/>
    <att type="string" name="interaction" value="pp"/>
    <att type="int" name="SCORE" value="746"/>
    <att type="string" name="support" value="{&quot;StringDB&quot;: &quot;physical&quot;, &quot;StringEvidence&quot;: &quot;database:0.520,experiments:0.449,coexpression:0.436,neighborhood:0.136,textmining:0.131&quot;, &quot;String_Score_Physical&quot;: 746, &quot;String_Score_Combined&quot;: 892}"/>
  </edge>
  <edge label="831853 (pp) 844765" source="401" target="702">
    <att type="string" name="canonicalName" value="831853 (pp) 844765"/>
    <att type="string" name="interaction" value="pp"/>
    <att type="int" name="SCORE" value="771"/>
    <att type="string" name="support" value="{&quot;StringDB&quot;: &quot;physical&quot;, &quot;StringEvidence&quot;: &quot;coexpression:0.891,experiments:0.761,textmining:0.224,neighborhood:0.150&quot;, &quot;String_Score_Physical&quot;: 771, &quot;String_Score_Combined&quot;: 983}"/>
  </edge>
  <edge label="831899 (pp) 832417" source="402" target="416">
    <att type="string" name="canonicalName" value="831899 (pp) 832417"/>
    <att type="string" name="interaction" value="pp"/>
    <att type="int" name="SCORE" value="250"/>
    <att type="string" name="support" value="{&quot;StringDB&quot;: &quot;physical&quot;, &quot;StringEvidence&quot;: &quot;experiments:0.218&quot;, &quot;String_Score_Physical&quot;: 250, &quot;String_Score_Combined&quot;: 250}"/>
  </edge>
  <edge label="831899 (pp) 832511" source="402" target="418">
    <att type="string" name="canonicalName" value="831899 (pp) 832511"/>
    <att type="string" name="interaction" value="pp"/>
    <att type="int" name="SCORE" value="381"/>
    <att type="string" name="support" value="{&quot;StringDB&quot;: &quot;physical&quot;, &quot;StringEvidence&quot;: &quot;experiments:0.355&quot;, &quot;BioGrid&quot;: &quot;physical&quot;, &quot;BioGrid_PubMed&quot;: &quot;23667124&quot;, &quot;BioGrid_Type&quot;: &quot;Affinity Capture-MS&quot;, &quot;String_Score_Physical&quot;: 381, &quot;String_Score_Combined&quot;: 381}"/>
  </edge>
  <edge label="831899 (pp) 832645" source="402" target="422">
    <att type="string" name="canonicalName" value="831899 (pp) 832645"/>
    <att type="string" name="interaction" value="pp"/>
    <att type="int" name="SCORE" value="299"/>
    <att type="string" name="support" value="{&quot;StringDB&quot;: &quot;physical&quot;, &quot;StringEvidence&quot;: &quot;experiments:0.269,textmining:0.033&quot;, &quot;String_Score_Physical&quot;: 299, &quot;String_Score_Combined&quot;: 322}"/>
  </edge>
  <edge label="831899 (pp) 832832" source="402" target="428">
    <att type="string" name="canonicalName" value="831899 (pp) 832832"/>
    <att type="string" name="interaction" value="pp"/>
    <att type="int" name="SCORE" value="545"/>
    <att type="string" name="support" value="{&quot;StringDB&quot;: &quot;physical&quot;, &quot;StringEvidence&quot;: &quot;experiments:0.526,coexpression:0.161&quot;, &quot;String_Score_Physical&quot;: 545, &quot;String_Score_Combined&quot;: 618}"/>
  </edge>
  <edge label="831899 (pp) 832862" source="402" target="430">
    <att type="string" name="canonicalName" value="831899 (pp) 832862"/>
    <att type="string" name="interaction" value="pp"/>
    <att type="int" name="SCORE" value="239"/>
    <att type="string" name="support" value="{&quot;StringDB&quot;: &quot;physical&quot;, &quot;StringEvidence&quot;: &quot;experiments:0.208,textmining:0.031&quot;, &quot;String_Score_Physical&quot;: 239, &quot;String_Score_Combined&quot;: 263}"/>
  </edge>
  <edge label="831899 (pp) 832950" source="402" target="431">
    <att type="string" name="canonicalName" value="831899 (pp) 832950"/>
    <att type="string" name="interaction" value="pp"/>
    <att type="int" name="SCORE" value="432"/>
    <att type="string" name="support" value="{&quot;StringDB&quot;: &quot;physical&quot;, &quot;StringEvidence&quot;: &quot;experiments:0.408,coexpression:0.007,textmining:0.006&quot;, &quot;BioGrid&quot;: &quot;physical&quot;, &quot;BioGrid_PubMed&quot;: &quot;23667124&quot;, &quot;BioGrid_Type&quot;: &quot;Affinity Capture-MS&quot;, &quot;String_Score_Physical&quot;: 432, &quot;String_Score_Combined&quot;: 440}"/>
  </edge>
  <edge label="831899 (pp) 833518" source="402" target="436">
    <att type="string" name="canonicalName" value="831899 (pp) 833518"/>
    <att type="string" name="interaction" value="pp"/>
    <att type="int" name="SCORE" value="654"/>
    <att type="string" name="support" value="{&quot;StringDB&quot;: &quot;physical&quot;, &quot;StringEvidence&quot;: &quot;experiments:0.640,coexpression:0.144,textmining:0.023&quot;, &quot;BioGrid&quot;: &quot;physical&quot;, &quot;BioGrid_PubMed&quot;: &quot;23667124&quot;, &quot;BioGrid_Type&quot;: &quot;Affinity Capture-MS&quot;, &quot;String_Score_Physical&quot;: 654, &quot;String_Score_Combined&quot;: 711}"/>
  </edge>
  <edge label="831899 (pp) 833635" source="402" target="437">
    <att type="string" name="canonicalName" value="831899 (pp) 833635"/>
    <att type="string" name="interaction" value="pp"/>
    <att type="int" name="SCORE" value="274"/>
    <att type="string" name="support" value="{&quot;StringDB&quot;: &quot;physical&quot;, &quot;StringEvidence&quot;: &quot;experiments:0.243&quot;, &quot;String_Score_Physical&quot;: 274, &quot;String_Score_Combined&quot;: 274}"/>
  </edge>
  <edge label="831899 (pp) 833655" source="402" target="438">
    <att type="string" name="canonicalName" value="831899 (pp) 833655"/>
    <att type="string" name="interaction" value="pp"/>
    <att type="int" name="SCORE" value="382"/>
    <att type="string" name="support" value="{&quot;StringDB&quot;: &quot;physical&quot;, &quot;StringEvidence&quot;: &quot;experiments:0.356&quot;, &quot;BioGrid&quot;: &quot;physical&quot;, &quot;BioGrid_PubMed&quot;: &quot;23667124&quot;, &quot;BioGrid_Type&quot;: &quot;Affinity Capture-MS&quot;, &quot;String_Score_Physical&quot;: 382, &quot;String_Score_Combined&quot;: 382}"/>
  </edge>
  <edge label="831899 (pp) 833729" source="402" target="439">
    <att type="string" name="canonicalName" value="831899 (pp) 833729"/>
    <att type="string" name="interaction" value="pp"/>
    <att type="int" name="SCORE" value="274"/>
    <att type="string" name="support" value="{&quot;StringDB&quot;: &quot;physical&quot;, &quot;StringEvidence&quot;: &quot;experiments:0.243&quot;, &quot;BioGrid&quot;: &quot;physical&quot;, &quot;BioGrid_PubMed&quot;: &quot;19429840&quot;, &quot;BioGrid_Type&quot;: &quot;Affinity Capture-MS&quot;, &quot;String_Score_Physical&quot;: 274, &quot;String_Score_Combined&quot;: 274}"/>
  </edge>
  <edge label="831899 (pp) 834876" source="402" target="458">
    <att type="string" name="canonicalName" value="831899 (pp) 834876"/>
    <att type="string" name="interaction" value="pp"/>
    <att type="int" name="SCORE" value="383"/>
    <att type="string" name="support" value="{&quot;StringDB&quot;: &quot;physical&quot;, &quot;StringEvidence&quot;: &quot;experiments:0.357&quot;, &quot;BioGrid&quot;: &quot;physical&quot;, &quot;BioGrid_PubMed&quot;: &quot;23667124&quot;, &quot;BioGrid_Type&quot;: &quot;Affinity Capture-MS&quot;, &quot;String_Score_Physical&quot;: 383, &quot;String_Score_Combined&quot;: 383}"/>
  </edge>
  <edge label="831899 (pp) 834951" source="402" target="460">
    <att type="string" name="canonicalName" value="831899 (pp) 834951"/>
    <att type="string" name="interaction" value="pp"/>
    <att type="int" name="SCORE" value="379"/>
    <att type="string" name="support" value="{&quot;StringDB&quot;: &quot;physical&quot;, &quot;StringEvidence&quot;: &quot;experiments:0.352&quot;, &quot;BioGrid&quot;: &quot;physical&quot;, &quot;BioGrid_PubMed&quot;: &quot;23667124&quot;, &quot;BioGrid_Type&quot;: &quot;Affinity Capture-MS&quot;, &quot;String_Score_Physical&quot;: 379, &quot;String_Score_Combined&quot;: 379}"/>
  </edge>
  <edge label="831899 (pp) 834962" source="402" target="461">
    <att type="string" name="canonicalName" value="831899 (pp) 834962"/>
    <att type="string" name="interaction" value="pp"/>
    <att type="int" name="SCORE" value="379"/>
    <att type="string" name="support" value="{&quot;StringDB&quot;: &quot;physical&quot;, &quot;StringEvidence&quot;: &quot;experiments:0.352&quot;, &quot;BioGrid&quot;: &quot;physical&quot;, &quot;BioGrid_PubMed&quot;: &quot;23667124&quot;, &quot;BioGrid_Type&quot;: &quot;Affinity Capture-MS&quot;, &quot;String_Score_Physical&quot;: 379, &quot;String_Score_Combined&quot;: 379}"/>
  </edge>
  <edge label="831899 (pp) 835114" source="402" target="465">
    <att type="string" name="canonicalName" value="831899 (pp) 835114"/>
    <att type="string" name="interaction" value="pp"/>
    <att type="int" name="SCORE" value="523"/>
    <att type="string" name="support" value="{&quot;StringDB&quot;: &quot;physical&quot;, &quot;StringEvidence&quot;: &quot;experiments:0.503,coexpression:0.053&quot;, &quot;String_Score_Physical&quot;: 523, &quot;String_Score_Combined&quot;: 548}"/>
  </edge>
  <edge label="831899 (pp) 835273" source="402" target="473">
    <att type="string" name="canonicalName" value="831899 (pp) 835273"/>
    <att type="string" name="interaction" value="pp"/>
    <att type="int" name="SCORE" value="208"/>
    <att type="string" name="support" value="{&quot;StringDB&quot;: &quot;physical&quot;, &quot;StringEvidence&quot;: &quot;experiments:0.174,textmining:0.005&quot;, &quot;String_Score_Physical&quot;: 208, &quot;String_Score_Combined&quot;: 212}"/>
  </edge>
  <edge label="831899 (pp) 835341" source="402" target="475">
    <att type="string" name="canonicalName" value="831899 (pp) 835341"/>
    <att type="string" name="interaction" value="pp"/>
    <att type="int" name="SCORE" value="403"/>
    <att type="string" name="support" value="{&quot;StringDB&quot;: &quot;physical&quot;, &quot;StringEvidence&quot;: &quot;experiments:0.378,textmining:0.081,coexpression:0.004&quot;, &quot;BioGrid&quot;: &quot;physical&quot;, &quot;BioGrid_PubMed&quot;: &quot;23667124,19429840&quot;, &quot;BioGrid_Type&quot;: &quot;Affinity Capture-MS&quot;, &quot;String_Score_Physical&quot;: 403, &quot;String_Score_Combined&quot;: 454}"/>
  </edge>
  <edge label="831899 (pp) 835427" source="402" target="479">
    <att type="string" name="canonicalName" value="831899 (pp) 835427"/>
    <att type="string" name="interaction" value="pp"/>
    <att type="int" name="SCORE" value="379"/>
    <att type="string" name="support" value="{&quot;StringDB&quot;: &quot;physical&quot;, &quot;StringEvidence&quot;: &quot;experiments:0.352&quot;, &quot;BioGrid&quot;: &quot;physical&quot;, &quot;BioGrid_PubMed&quot;: &quot;23667124&quot;, &quot;BioGrid_Type&quot;: &quot;Affinity Capture-MS&quot;, &quot;String_Score_Physical&quot;: 379, &quot;String_Score_Combined&quot;: 379}"/>
  </edge>
  <edge label="831899 (pp) 835504" source="402" target="482">
    <att type="string" name="canonicalName" value="831899 (pp) 835504"/>
    <att type="string" name="interaction" value="pp"/>
    <att type="int" name="SCORE" value="379"/>
    <att type="string" name="support" value="{&quot;StringDB&quot;: &quot;physical&quot;, &quot;StringEvidence&quot;: &quot;experiments:0.352&quot;, &quot;BioGrid&quot;: &quot;physical&quot;, &quot;BioGrid_PubMed&quot;: &quot;23667124&quot;, &quot;BioGrid_Type&quot;: &quot;Affinity Capture-MS&quot;, &quot;String_Score_Physical&quot;: 379, &quot;String_Score_Combined&quot;: 379}"/>
  </edge>
  <edge label="831899 (pp) 835727" source="402" target="484">
    <att type="string" name="canonicalName" value="831899 (pp) 835727"/>
    <att type="string" name="interaction" value="pp"/>
    <att type="int" name="SCORE" value="502"/>
    <att type="string" name="support" value="{&quot;StringDB&quot;: &quot;physical&quot;, &quot;StringEvidence&quot;: &quot;experiments:0.481,textmining:0.013&quot;, &quot;BioGrid&quot;: &quot;physical&quot;, &quot;BioGrid_PubMed&quot;: &quot;23667124&quot;, &quot;BioGrid_Type&quot;: &quot;Affinity Capture-MS&quot;, &quot;String_Score_Physical&quot;: 502, &quot;String_Score_Combined&quot;: 508}"/>
  </edge>
  <edge label="831899 (pp) 835962" source="402" target="489">
    <att type="string" name="canonicalName" value="831899 (pp) 835962"/>
    <att type="string" name="interaction" value="pp"/>
    <att type="int" name="SCORE" value="379"/>
    <att type="string" name="support" value="{&quot;StringDB&quot;: &quot;physical&quot;, &quot;StringEvidence&quot;: &quot;experiments:0.352&quot;, &quot;BioGrid&quot;: &quot;physical&quot;, &quot;BioGrid_PubMed&quot;: &quot;23667124&quot;, &quot;BioGrid_Type&quot;: &quot;Affinity Capture-MS&quot;, &quot;String_Score_Physical&quot;: 379, &quot;String_Score_Combined&quot;: 379}"/>
  </edge>
  <edge label="831899 (pp) 836301" source="402" target="497">
    <att type="string" name="canonicalName" value="831899 (pp) 836301"/>
    <att type="string" name="interaction" value="pp"/>
    <att type="int" name="SCORE" value="379"/>
    <att type="string" name="support" value="{&quot;StringDB&quot;: &quot;physical&quot;, &quot;StringEvidence&quot;: &quot;experiments:0.352,textmining:0.115&quot;, &quot;BioGrid&quot;: &quot;physical&quot;, &quot;BioGrid_PubMed&quot;: &quot;23667124&quot;, &quot;BioGrid_Type&quot;: &quot;Affinity Capture-MS&quot;, &quot;String_Score_Physical&quot;: 379, &quot;String_Score_Combined&quot;: 450}"/>
  </edge>
  <edge label="831899 (pp) 836391" source="402" target="498">
    <att type="string" name="canonicalName" value="831899 (pp) 836391"/>
    <att type="string" name="interaction" value="pp"/>
    <att type="int" name="SCORE" value="301"/>
    <att type="string" name="support" value="{&quot;StringDB&quot;: &quot;physical&quot;, &quot;StringEvidence&quot;: &quot;experiments:0.271,textmining:0.032&quot;, &quot;BioGrid&quot;: &quot;physical&quot;, &quot;BioGrid_PubMed&quot;: &quot;19429840&quot;, &quot;BioGrid_Type&quot;: &quot;Affinity Capture-MS&quot;, &quot;String_Score_Physical&quot;: 301, &quot;String_Score_Combined&quot;: 323}"/>
  </edge>
  <edge label="831899 (pp) 836494" source="402" target="500">
    <att type="string" name="canonicalName" value="831899 (pp) 836494"/>
    <att type="string" name="interaction" value="pp"/>
    <att type="int" name="SCORE" value="229"/>
    <att type="string" name="support" value="{&quot;StringDB&quot;: &quot;physical&quot;, &quot;StringEvidence&quot;: &quot;experiments:0.197&quot;, &quot;String_Score_Physical&quot;: 229, &quot;String_Score_Combined&quot;: 229}"/>
  </edge>
  <edge label="831899 (pp) 836562" source="402" target="503">
    <att type="string" name="canonicalName" value="831899 (pp) 836562"/>
    <att type="string" name="interaction" value="pp"/>
    <att type="int" name="SCORE" value="266"/>
    <att type="string" name="support" value="{&quot;StringDB&quot;: &quot;physical&quot;, &quot;StringEvidence&quot;: &quot;experiments:0.235&quot;, &quot;BioGrid&quot;: &quot;physical&quot;, &quot;BioGrid_PubMed&quot;: &quot;18535787&quot;, &quot;BioGrid_Type&quot;: &quot;Affinity Capture-MS&quot;, &quot;String_Score_Physical&quot;: 266, &quot;String_Score_Combined&quot;: 266}"/>
  </edge>
  <edge label="831899 (pp) 836661" source="402" target="508">
    <att type="string" name="canonicalName" value="831899 (pp) 836661"/>
    <att type="string" name="interaction" value="pp"/>
    <att type="int" name="SCORE" value="303"/>
    <att type="string" name="support" value="{&quot;StringDB&quot;: &quot;physical&quot;, &quot;StringEvidence&quot;: &quot;experiments:0.273,textmining:0.032,coexpression:0.020&quot;, &quot;BioGrid&quot;: &quot;physical&quot;, &quot;BioGrid_PubMed&quot;: &quot;18535787&quot;, &quot;BioGrid_Type&quot;: &quot;Affinity Capture-MS&quot;, &quot;String_Score_Physical&quot;: 303, &quot;String_Score_Combined&quot;: 338}"/>
  </edge>
  <edge label="831899 (pp) 836873" source="402" target="517">
    <att type="string" name="canonicalName" value="831899 (pp) 836873"/>
    <att type="string" name="interaction" value="pp"/>
    <att type="int" name="SCORE" value="379"/>
    <att type="string" name="support" value="{&quot;StringDB&quot;: &quot;physical&quot;, &quot;StringEvidence&quot;: &quot;experiments:0.352,coexpression:0.002&quot;, &quot;BioGrid&quot;: &quot;physical&quot;, &quot;BioGrid_PubMed&quot;: &quot;23667124&quot;, &quot;BioGrid_Type&quot;: &quot;Affinity Capture-MS&quot;, &quot;String_Score_Physical&quot;: 379, &quot;String_Score_Combined&quot;: 380}"/>
  </edge>
  <edge label="831899 (pp) 837152" source="402" target="523">
    <att type="string" name="canonicalName" value="831899 (pp) 837152"/>
    <att type="string" name="interaction" value="pp"/>
    <att type="int" name="SCORE" value="379"/>
    <att type="string" name="support" value="{&quot;StringDB&quot;: &quot;physical&quot;, &quot;StringEvidence&quot;: &quot;experiments:0.352&quot;, &quot;BioGrid&quot;: &quot;physical&quot;, &quot;BioGrid_PubMed&quot;: &quot;23667124&quot;, &quot;BioGrid_Type&quot;: &quot;Affinity Capture-MS&quot;, &quot;String_Score_Physical&quot;: 379, &quot;String_Score_Combined&quot;: 379}"/>
  </edge>
  <edge label="831899 (pp) 837218" source="402" target="526">
    <att type="string" name="canonicalName" value="831899 (pp) 837218"/>
    <att type="string" name="interaction" value="pp"/>
    <att type="int" name="SCORE" value="476"/>
    <att type="string" name="support" value="{&quot;StringDB&quot;: &quot;physical&quot;, &quot;StringEvidence&quot;: &quot;experiments:0.454,coexpression:0.142&quot;, &quot;String_Score_Physical&quot;: 476, &quot;String_Score_Combined&quot;: 550}"/>
  </edge>
  <edge label="831899 (pp) 837279" source="402" target="529">
    <att type="string" name="canonicalName" value="831899 (pp) 837279"/>
    <att type="string" name="interaction" value="pp"/>
    <att type="int" name="SCORE" value="334"/>
    <att type="string" name="support" value="{&quot;StringDB&quot;: &quot;physical&quot;, &quot;StringEvidence&quot;: &quot;experiments:0.306&quot;, &quot;String_Score_Physical&quot;: 334, &quot;String_Score_Combined&quot;: 334}"/>
  </edge>
  <edge label="831899 (pp) 837297" source="402" target="532">
    <att type="string" name="canonicalName" value="831899 (pp) 837297"/>
    <att type="string" name="interaction" value="pp"/>
    <att type="int" name="SCORE" value="334"/>
    <att type="string" name="support" value="{&quot;StringDB&quot;: &quot;physical&quot;, &quot;StringEvidence&quot;: &quot;experiments:0.306&quot;, &quot;String_Score_Physical&quot;: 334, &quot;String_Score_Combined&quot;: 334}"/>
  </edge>
  <edge label="831899 (pp) 837307" source="402" target="533">
    <att type="string" name="canonicalName" value="831899 (pp) 837307"/>
    <att type="string" name="interaction" value="pp"/>
    <att type="int" name="SCORE" value="260"/>
    <att type="string" name="support" value="{&quot;StringDB&quot;: &quot;physical&quot;, &quot;StringEvidence&quot;: &quot;experiments:0.229,coexpression:0.118,textmining:0.006&quot;, &quot;BioGrid&quot;: &quot;physical&quot;, &quot;BioGrid_PubMed&quot;: &quot;25907570&quot;, &quot;BioGrid_Type&quot;: &quot;Affinity Capture-MS&quot;, &quot;String_Score_Physical&quot;: 260, &quot;String_Score_Combined&quot;: 352}"/>
  </edge>
  <edge label="831899 (pp) 837362" source="402" target="534">
    <att type="string" name="canonicalName" value="831899 (pp) 837362"/>
    <att type="string" name="interaction" value="pp"/>
    <att type="int" name="SCORE" value="293"/>
    <att type="string" name="support" value="{&quot;StringDB&quot;: &quot;physical&quot;, &quot;StringEvidence&quot;: &quot;experiments:0.263&quot;, &quot;BioGrid&quot;: &quot;physical&quot;, &quot;BioGrid_PubMed&quot;: &quot;18535787&quot;, &quot;BioGrid_Type&quot;: &quot;Affinity Capture-MS&quot;, &quot;String_Score_Physical&quot;: 293, &quot;String_Score_Combined&quot;: 293}"/>
  </edge>
  <edge label="831899 (pp) 837405" source="402" target="535">
    <att type="string" name="canonicalName" value="831899 (pp) 837405"/>
    <att type="string" name="interaction" value="pp"/>
    <att type="int" name="SCORE" value="383"/>
    <att type="string" name="support" value="{&quot;StringDB&quot;: &quot;physical&quot;, &quot;StringEvidence&quot;: &quot;experiments:0.357,coexpression:0.015,textmining:0.002&quot;, &quot;BioGrid&quot;: &quot;physical&quot;, &quot;BioGrid_PubMed&quot;: &quot;23667124&quot;, &quot;BioGrid_Type&quot;: &quot;Affinity Capture-MS&quot;, &quot;String_Score_Physical&quot;: 383, &quot;String_Score_Combined&quot;: 393}"/>
  </edge>
  <edge label="831899 (pp) 837448" source="402" target="537">
    <att type="string" name="canonicalName" value="831899 (pp) 837448"/>
    <att type="string" name="interaction" value="pp"/>
    <att type="int" name="SCORE" value="383"/>
    <att type="string" name="support" value="{&quot;StringDB&quot;: &quot;physical&quot;, &quot;StringEvidence&quot;: &quot;experiments:0.357,coexpression:0.002&quot;, &quot;BioGrid&quot;: &quot;physical&quot;, &quot;BioGrid_PubMed&quot;: &quot;23667124&quot;, &quot;BioGrid_Type&quot;: &quot;Affinity Capture-MS&quot;, &quot;String_Score_Physical&quot;: 383, &quot;String_Score_Combined&quot;: 384}"/>
  </edge>
  <edge label="831899 (pp) 837486" source="402" target="539">
    <att type="string" name="canonicalName" value="831899 (pp) 837486"/>
    <att type="string" name="interaction" value="pp"/>
    <att type="int" name="SCORE" value="597"/>
    <att type="string" name="support" value="{&quot;StringDB&quot;: &quot;physical&quot;, &quot;StringEvidence&quot;: &quot;experiments:0.580,coexpression:0.157&quot;, &quot;String_Score_Physical&quot;: 597, &quot;String_Score_Combined&quot;: 660}"/>
  </edge>
  <edge label="831899 (pp) 837627" source="402" target="543">
    <att type="string" name="canonicalName" value="831899 (pp) 837627"/>
    <att type="string" name="interaction" value="pp"/>
    <att type="int" name="SCORE" value="436"/>
    <att type="string" name="support" value="{&quot;StringDB&quot;: &quot;physical&quot;, &quot;StringEvidence&quot;: &quot;experiments:0.413,textmining:0.020,coexpression:0.008&quot;, &quot;BioGrid&quot;: &quot;physical&quot;, &quot;BioGrid_PubMed&quot;: &quot;19429840&quot;, &quot;BioGrid_Type&quot;: &quot;Affinity Capture-MS&quot;, &quot;String_Score_Physical&quot;: 436, &quot;String_Score_Combined&quot;: 452}"/>
  </edge>
  <edge label="831899 (pp) 837740" source="402" target="545">
    <att type="string" name="canonicalName" value="831899 (pp) 837740"/>
    <att type="string" name="interaction" value="pp"/>
    <att type="int" name="SCORE" value="274"/>
    <att type="string" name="support" value="{&quot;StringDB&quot;: &quot;physical&quot;, &quot;StringEvidence&quot;: &quot;experiments:0.243,coexpression:0.130&quot;, &quot;BioGrid&quot;: &quot;physical&quot;, &quot;BioGrid_PubMed&quot;: &quot;19429840&quot;, &quot;BioGrid_Type&quot;: &quot;Affinity Capture-MS&quot;, &quot;String_Score_Physical&quot;: 274, &quot;String_Score_Combined&quot;: 368}"/>
  </edge>
  <edge label="831899 (pp) 837791" source="402" target="547">
    <att type="string" name="canonicalName" value="831899 (pp) 837791"/>
    <att type="string" name="interaction" value="pp"/>
    <att type="int" name="SCORE" value="271"/>
    <att type="string" name="support" value="{&quot;StringDB&quot;: &quot;physical&quot;, &quot;StringEvidence&quot;: &quot;experiments:0.240&quot;, &quot;BioGrid&quot;: &quot;physical&quot;, &quot;BioGrid_PubMed&quot;: &quot;18535787&quot;, &quot;BioGrid_Type&quot;: &quot;Affinity Capture-MS&quot;, &quot;String_Score_Physical&quot;: 271, &quot;String_Score_Combined&quot;: 271}"/>
  </edge>
  <edge label="831899 (pp) 837848" source="402" target="549">
    <att type="string" name="canonicalName" value="831899 (pp) 837848"/>
    <att type="string" name="interaction" value="pp"/>
    <att type="int" name="SCORE" value="281"/>
    <att type="string" name="support" value="{&quot;StringDB&quot;: &quot;physical&quot;, &quot;StringEvidence&quot;: &quot;experiments:0.251,textmining:0.005,coexpression:0.003&quot;, &quot;BioGrid&quot;: &quot;physical&quot;, &quot;BioGrid_PubMed&quot;: &quot;19429840&quot;, &quot;BioGrid_Type&quot;: &quot;Affinity Capture-MS&quot;, &quot;String_Score_Physical&quot;: 281, &quot;String_Score_Combined&quot;: 287}"/>
  </edge>
  <edge label="831899 (pp) 837863" source="402" target="550">
    <att type="string" name="canonicalName" value="831899 (pp) 837863"/>
    <att type="string" name="interaction" value="pp"/>
    <att type="int" name="SCORE" value="525"/>
    <att type="string" name="support" value="{&quot;StringDB&quot;: &quot;physical&quot;, &quot;StringEvidence&quot;: &quot;experiments:0.506,coexpression:0.006&quot;, &quot;BioGrid&quot;: &quot;physical&quot;, &quot;BioGrid_PubMed&quot;: &quot;23667124,19429840&quot;, &quot;BioGrid_Type&quot;: &quot;Affinity Capture-MS&quot;, &quot;String_Score_Physical&quot;: 525, &quot;String_Score_Combined&quot;: 528}"/>
  </edge>
  <edge label="831899 (pp) 837904" source="402" target="551">
    <att type="string" name="canonicalName" value="831899 (pp) 837904"/>
    <att type="string" name="interaction" value="pp"/>
    <att type="int" name="SCORE" value="281"/>
    <att type="string" name="support" value="{&quot;StringDB&quot;: &quot;physical&quot;, &quot;StringEvidence&quot;: &quot;experiments:0.251,textmining:0.005,coexpression:0.003&quot;, &quot;BioGrid&quot;: &quot;physical&quot;, &quot;BioGrid_PubMed&quot;: &quot;19429840,18535787&quot;, &quot;BioGrid_Type&quot;: &quot;Affinity Capture-MS&quot;, &quot;String_Score_Physical&quot;: 281, &quot;String_Score_Combined&quot;: 287}"/>
  </edge>
  <edge label="831899 (pp) 837993" source="402" target="552">
    <att type="string" name="canonicalName" value="831899 (pp) 837993"/>
    <att type="string" name="interaction" value="pp"/>
    <att type="int" name="SCORE" value="439"/>
    <att type="string" name="support" value="{&quot;StringDB&quot;: &quot;physical&quot;, &quot;StringEvidence&quot;: &quot;experiments:0.416,coexpression:0.096&quot;, &quot;BioGrid&quot;: &quot;physical&quot;, &quot;BioGrid_PubMed&quot;: &quot;19429840&quot;, &quot;BioGrid_Type&quot;: &quot;Affinity Capture-MS&quot;, &quot;String_Score_Physical&quot;: 439, &quot;String_Score_Combined&quot;: 493}"/>
  </edge>
  <edge label="831899 (pp) 838138" source="402" target="559">
    <att type="string" name="canonicalName" value="831899 (pp) 838138"/>
    <att type="string" name="interaction" value="pp"/>
    <att type="int" name="SCORE" value="379"/>
    <att type="string" name="support" value="{&quot;StringDB&quot;: &quot;physical&quot;, &quot;StringEvidence&quot;: &quot;experiments:0.352,textmining:0.178,coexpression:0.003&quot;, &quot;BioGrid&quot;: &quot;physical&quot;, &quot;BioGrid_PubMed&quot;: &quot;23667124,18535787&quot;, &quot;BioGrid_Type&quot;: &quot;Affinity Capture-MS&quot;, &quot;String_Score_Physical&quot;: 379, &quot;String_Score_Combined&quot;: 491}"/>
  </edge>
  <edge label="831899 (pp) 838600" source="402" target="565">
    <att type="string" name="canonicalName" value="831899 (pp) 838600"/>
    <att type="string" name="interaction" value="pp"/>
    <att type="int" name="SCORE" value="728"/>
    <att type="string" name="support" value="{&quot;StringDB&quot;: &quot;physical&quot;, &quot;StringEvidence&quot;: &quot;experiments:0.716&quot;, &quot;BioGrid&quot;: &quot;physical&quot;, &quot;BioGrid_PubMed&quot;: &quot;25438943&quot;, &quot;BioGrid_Type&quot;: &quot;Reconstituted Complex&quot;, &quot;String_Score_Physical&quot;: 728, &quot;String_Score_Combined&quot;: 728}"/>
  </edge>
  <edge label="831899 (pp) 838690" source="402" target="570">
    <att type="string" name="canonicalName" value="831899 (pp) 838690"/>
    <att type="string" name="interaction" value="pp"/>
    <att type="int" name="SCORE" value="379"/>
    <att type="string" name="support" value="{&quot;StringDB&quot;: &quot;physical&quot;, &quot;StringEvidence&quot;: &quot;experiments:0.352&quot;, &quot;BioGrid&quot;: &quot;physical&quot;, &quot;BioGrid_PubMed&quot;: &quot;23667124&quot;, &quot;BioGrid_Type&quot;: &quot;Affinity Capture-MS&quot;, &quot;String_Score_Physical&quot;: 379, &quot;String_Score_Combined&quot;: 379}"/>
  </edge>
  <edge label="831899 (pp) 838843" source="402" target="571">
    <att type="string" name="canonicalName" value="831899 (pp) 838843"/>
    <att type="string" name="interaction" value="pp"/>
    <att type="int" name="SCORE" value="379"/>
    <att type="string" name="support" value="{&quot;StringDB&quot;: &quot;physical&quot;, &quot;StringEvidence&quot;: &quot;experiments:0.352&quot;, &quot;BioGrid&quot;: &quot;physical&quot;, &quot;BioGrid_PubMed&quot;: &quot;23667124&quot;, &quot;BioGrid_Type&quot;: &quot;Affinity Capture-MS&quot;, &quot;String_Score_Physical&quot;: 379, &quot;String_Score_Combined&quot;: 379}"/>
  </edge>
  <edge label="831899 (pp) 839226" source="402" target="579">
    <att type="string" name="canonicalName" value="831899 (pp) 839226"/>
    <att type="string" name="interaction" value="pp"/>
    <att type="int" name="SCORE" value="250"/>
    <att type="string" name="support" value="{&quot;StringDB&quot;: &quot;physical&quot;, &quot;StringEvidence&quot;: &quot;experiments:0.218,textmining:0.022&quot;, &quot;String_Score_Physical&quot;: 250, &quot;String_Score_Combined&quot;: 266}"/>
  </edge>
  <edge label="831899 (pp) 839452" source="402" target="584">
    <att type="string" name="canonicalName" value="831899 (pp) 839452"/>
    <att type="string" name="interaction" value="pp"/>
    <att type="int" name="SCORE" value="379"/>
    <att type="string" name="support" value="{&quot;StringDB&quot;: &quot;physical&quot;, &quot;StringEvidence&quot;: &quot;experiments:0.352&quot;, &quot;BioGrid&quot;: &quot;physical&quot;, &quot;BioGrid_PubMed&quot;: &quot;23667124&quot;, &quot;BioGrid_Type&quot;: &quot;Affinity Capture-MS&quot;, &quot;String_Score_Physical&quot;: 379, &quot;String_Score_Combined&quot;: 379}"/>
  </edge>
  <edge label="831899 (pp) 840141" source="402" target="595">
    <att type="string" name="canonicalName" value="831899 (pp) 840141"/>
    <att type="string" name="interaction" value="pp"/>
    <att type="int" name="SCORE" value="274"/>
    <att type="string" name="support" value="{&quot;StringDB&quot;: &quot;physical&quot;, &quot;StringEvidence&quot;: &quot;experiments:0.243&quot;, &quot;BioGrid&quot;: &quot;physical&quot;, &quot;BioGrid_PubMed&quot;: &quot;19429840&quot;, &quot;BioGrid_Type&quot;: &quot;Affinity Capture-MS&quot;, &quot;String_Score_Physical&quot;: 274, &quot;String_Score_Combined&quot;: 274}"/>
  </edge>
  <edge label="831899 (pp) 840211" source="402" target="596">
    <att type="string" name="canonicalName" value="831899 (pp) 840211"/>
    <att type="string" name="interaction" value="pp"/>
    <att type="int" name="SCORE" value="656"/>
    <att type="string" name="support" value="{&quot;StringDB&quot;: &quot;physical&quot;, &quot;StringEvidence&quot;: &quot;experiments:0.641,coexpression:0.180,textmining:0.005&quot;, &quot;BioGrid&quot;: &quot;physical&quot;, &quot;BioGrid_PubMed&quot;: &quot;23667124&quot;, &quot;BioGrid_Type&quot;: &quot;Affinity Capture-MS&quot;, &quot;String_Score_Physical&quot;: 656, &quot;String_Score_Combined&quot;: 719}"/>
  </edge>
  <edge label="831899 (pp) 841122" source="402" target="603">
    <att type="string" name="canonicalName" value="831899 (pp) 841122"/>
    <att type="string" name="interaction" value="pp"/>
    <att type="int" name="SCORE" value="382"/>
    <att type="string" name="support" value="{&quot;StringDB&quot;: &quot;physical&quot;, &quot;StringEvidence&quot;: &quot;experiments:0.356,coexpression:0.070&quot;, &quot;BioGrid&quot;: &quot;physical&quot;, &quot;BioGrid_PubMed&quot;: &quot;23667124,18535787&quot;, &quot;BioGrid_Type&quot;: &quot;Affinity Capture-MS&quot;, &quot;String_Score_Physical&quot;: 382, &quot;String_Score_Combined&quot;: 425}"/>
  </edge>
  <edge label="831899 (pp) 841262" source="402" target="605">
    <att type="string" name="canonicalName" value="831899 (pp) 841262"/>
    <att type="string" name="interaction" value="pp"/>
    <att type="int" name="SCORE" value="379"/>
    <att type="string" name="support" value="{&quot;StringDB&quot;: &quot;physical&quot;, &quot;StringEvidence&quot;: &quot;experiments:0.352,textmining:0.066&quot;, &quot;BioGrid&quot;: &quot;physical&quot;, &quot;BioGrid_PubMed&quot;: &quot;23667124&quot;, &quot;BioGrid_Type&quot;: &quot;Affinity Capture-MS&quot;, &quot;String_Score_Physical&quot;: 379, &quot;String_Score_Combined&quot;: 419}"/>
  </edge>
  <edge label="831899 (pp) 841305" source="402" target="606">
    <att type="string" name="canonicalName" value="831899 (pp) 841305"/>
    <att type="string" name="interaction" value="pp"/>
    <att type="int" name="SCORE" value="526"/>
    <att type="string" name="support" value="{&quot;StringDB&quot;: &quot;physical&quot;, &quot;StringEvidence&quot;: &quot;experiments:0.506,coexpression:0.150&quot;, &quot;String_Score_Physical&quot;: 526, &quot;String_Score_Combined&quot;: 597}"/>
  </edge>
  <edge label="831899 (pp) 841425" source="402" target="607">
    <att type="string" name="canonicalName" value="831899 (pp) 841425"/>
    <att type="string" name="interaction" value="pp"/>
    <att type="int" name="SCORE" value="301"/>
    <att type="string" name="support" value="{&quot;StringDB&quot;: &quot;physical&quot;, &quot;StringEvidence&quot;: &quot;experiments:0.271,textmining:0.005&quot;, &quot;BioGrid&quot;: &quot;physical&quot;, &quot;BioGrid_PubMed&quot;: &quot;19429840&quot;, &quot;BioGrid_Type&quot;: &quot;Affinity Capture-MS&quot;, &quot;String_Score_Physical&quot;: 301, &quot;String_Score_Combined&quot;: 304}"/>
  </edge>
  <edge label="831899 (pp) 841707" source="402" target="612">
    <att type="string" name="canonicalName" value="831899 (pp) 841707"/>
    <att type="string" name="interaction" value="pp"/>
    <att type="int" name="SCORE" value="232"/>
    <att type="string" name="support" value="{&quot;StringDB&quot;: &quot;physical&quot;, &quot;StringEvidence&quot;: &quot;experiments:0.200,coexpression:0.053&quot;, &quot;String_Score_Physical&quot;: 232, &quot;String_Score_Combined&quot;: 273}"/>
  </edge>
  <edge label="831899 (pp) 841757" source="402" target="613">
    <att type="string" name="canonicalName" value="831899 (pp) 841757"/>
    <att type="string" name="interaction" value="pp"/>
    <att type="int" name="SCORE" value="277"/>
    <att type="string" name="support" value="{&quot;StringDB&quot;: &quot;physical&quot;, &quot;StringEvidence&quot;: &quot;experiments:0.247,coexpression:0.004&quot;, &quot;BioGrid&quot;: &quot;physical&quot;, &quot;BioGrid_PubMed&quot;: &quot;19429840&quot;, &quot;BioGrid_Type&quot;: &quot;Affinity Capture-MS&quot;, &quot;String_Score_Physical&quot;: 277, &quot;String_Score_Combined&quot;: 280}"/>
  </edge>
  <edge label="831899 (pp) 841849" source="402" target="616">
    <att type="string" name="canonicalName" value="831899 (pp) 841849"/>
    <att type="string" name="interaction" value="pp"/>
    <att type="int" name="SCORE" value="290"/>
    <att type="string" name="support" value="{&quot;StringDB&quot;: &quot;physical&quot;, &quot;StringEvidence&quot;: &quot;experiments:0.260,coexpression:0.122&quot;, &quot;BioGrid&quot;: &quot;physical&quot;, &quot;BioGrid_PubMed&quot;: &quot;19429840&quot;, &quot;BioGrid_Type&quot;: &quot;Affinity Capture-MS&quot;, &quot;String_Score_Physical&quot;: 290, &quot;String_Score_Combined&quot;: 377}"/>
  </edge>
  <edge label="831899 (pp) 842058" source="402" target="620">
    <att type="string" name="canonicalName" value="831899 (pp) 842058"/>
    <att type="string" name="interaction" value="pp"/>
    <att type="int" name="SCORE" value="234"/>
    <att type="string" name="support" value="{&quot;StringDB&quot;: &quot;physical&quot;, &quot;StringEvidence&quot;: &quot;experiments:0.201,coexpression:0.056,textmining:0.006&quot;, &quot;String_Score_Physical&quot;: 234, &quot;String_Score_Combined&quot;: 281}"/>
  </edge>
  <edge label="831899 (pp) 842311" source="402" target="625">
    <att type="string" name="canonicalName" value="831899 (pp) 842311"/>
    <att type="string" name="interaction" value="pp"/>
    <att type="int" name="SCORE" value="266"/>
    <att type="string" name="support" value="{&quot;StringDB&quot;: &quot;physical&quot;, &quot;StringEvidence&quot;: &quot;experiments:0.235&quot;, &quot;BioGrid&quot;: &quot;physical&quot;, &quot;BioGrid_PubMed&quot;: &quot;18535787&quot;, &quot;BioGrid_Type&quot;: &quot;Affinity Capture-MS&quot;, &quot;String_Score_Physical&quot;: 266, &quot;String_Score_Combined&quot;: 266}"/>
  </edge>
  <edge label="831899 (pp) 842450" source="402" target="633">
    <att type="string" name="canonicalName" value="831899 (pp) 842450"/>
    <att type="string" name="interaction" value="pp"/>
    <att type="int" name="SCORE" value="266"/>
    <att type="string" name="support" value="{&quot;StringDB&quot;: &quot;physical&quot;, &quot;StringEvidence&quot;: &quot;experiments:0.235&quot;, &quot;BioGrid&quot;: &quot;physical&quot;, &quot;BioGrid_PubMed&quot;: &quot;18535787&quot;, &quot;BioGrid_Type&quot;: &quot;Affinity Capture-MS&quot;, &quot;String_Score_Physical&quot;: 266, &quot;String_Score_Combined&quot;: 266}"/>
  </edge>
  <edge label="831899 (pp) 842580" source="402" target="638">
    <att type="string" name="canonicalName" value="831899 (pp) 842580"/>
    <att type="string" name="interaction" value="pp"/>
    <att type="int" name="SCORE" value="379"/>
    <att type="string" name="support" value="{&quot;StringDB&quot;: &quot;physical&quot;, &quot;StringEvidence&quot;: &quot;experiments:0.352&quot;, &quot;BioGrid&quot;: &quot;physical&quot;, &quot;BioGrid_PubMed&quot;: &quot;23667124&quot;, &quot;BioGrid_Type&quot;: &quot;Affinity Capture-MS&quot;, &quot;String_Score_Physical&quot;: 379, &quot;String_Score_Combined&quot;: 379}"/>
  </edge>
  <edge label="831899 (pp) 842786" source="402" target="645">
    <att type="string" name="canonicalName" value="831899 (pp) 842786"/>
    <att type="string" name="interaction" value="pp"/>
    <att type="int" name="SCORE" value="266"/>
    <att type="string" name="support" value="{&quot;StringDB&quot;: &quot;physical&quot;, &quot;StringEvidence&quot;: &quot;experiments:0.235&quot;, &quot;BioGrid&quot;: &quot;physical&quot;, &quot;BioGrid_PubMed&quot;: &quot;18535787&quot;, &quot;BioGrid_Type&quot;: &quot;Affinity Capture-MS&quot;, &quot;String_Score_Physical&quot;: 266, &quot;String_Score_Combined&quot;: 266}"/>
  </edge>
  <edge label="831899 (pp) 842905" source="402" target="647">
    <att type="string" name="canonicalName" value="831899 (pp) 842905"/>
    <att type="string" name="interaction" value="pp"/>
    <att type="int" name="SCORE" value="379"/>
    <att type="string" name="support" value="{&quot;StringDB&quot;: &quot;physical&quot;, &quot;StringEvidence&quot;: &quot;experiments:0.352&quot;, &quot;BioGrid&quot;: &quot;physical&quot;, &quot;BioGrid_PubMed&quot;: &quot;23667124,19429840&quot;, &quot;BioGrid_Type&quot;: &quot;Affinity Capture-MS&quot;, &quot;String_Score_Physical&quot;: 379, &quot;String_Score_Combined&quot;: 379}"/>
  </edge>
  <edge label="831899 (pp) 842926" source="402" target="648">
    <att type="string" name="canonicalName" value="831899 (pp) 842926"/>
    <att type="string" name="interaction" value="pp"/>
    <att type="int" name="SCORE" value="379"/>
    <att type="string" name="support" value="{&quot;StringDB&quot;: &quot;physical&quot;, &quot;StringEvidence&quot;: &quot;experiments:0.352&quot;, &quot;BioGrid&quot;: &quot;physical&quot;, &quot;BioGrid_PubMed&quot;: &quot;23667124&quot;, &quot;BioGrid_Type&quot;: &quot;Affinity Capture-MS&quot;, &quot;String_Score_Physical&quot;: 379, &quot;String_Score_Combined&quot;: 379}"/>
  </edge>
  <edge label="831899 (pp) 843063" source="402" target="650">
    <att type="string" name="canonicalName" value="831899 (pp) 843063"/>
    <att type="string" name="interaction" value="pp"/>
    <att type="int" name="SCORE" value="564"/>
    <att type="string" name="support" value="{&quot;StringDB&quot;: &quot;physical&quot;, &quot;StringEvidence&quot;: &quot;experiments:0.545,coexpression:0.114&quot;, &quot;String_Score_Physical&quot;: 564, &quot;String_Score_Combined&quot;: 613}"/>
  </edge>
  <edge label="831899 (pp) 843298" source="402" target="656">
    <att type="string" name="canonicalName" value="831899 (pp) 843298"/>
    <att type="string" name="interaction" value="pp"/>
    <att type="int" name="SCORE" value="675"/>
    <att type="string" name="support" value="{&quot;StringDB&quot;: &quot;physical&quot;, &quot;StringEvidence&quot;: &quot;experiments:0.662,coexpression:0.132&quot;, &quot;BioGrid&quot;: &quot;physical&quot;, &quot;BioGrid_PubMed&quot;: &quot;23667124&quot;, &quot;BioGrid_Type&quot;: &quot;Affinity Capture-MS&quot;, &quot;String_Score_Physical&quot;: 675, &quot;String_Score_Combined&quot;: 718}"/>
  </edge>
  <edge label="831899 (pp) 843395" source="402" target="662">
    <att type="string" name="canonicalName" value="831899 (pp) 843395"/>
    <att type="string" name="interaction" value="pp"/>
    <att type="int" name="SCORE" value="274"/>
    <att type="string" name="support" value="{&quot;StringDB&quot;: &quot;physical&quot;, &quot;StringEvidence&quot;: &quot;experiments:0.243&quot;, &quot;BioGrid&quot;: &quot;physical&quot;, &quot;BioGrid_PubMed&quot;: &quot;19429840&quot;, &quot;BioGrid_Type&quot;: &quot;Affinity Capture-MS&quot;, &quot;String_Score_Physical&quot;: 274, &quot;String_Score_Combined&quot;: 274}"/>
  </edge>
  <edge label="831899 (pp) 843600" source="402" target="667">
    <att type="string" name="canonicalName" value="831899 (pp) 843600"/>
    <att type="string" name="interaction" value="pp"/>
    <att type="int" name="SCORE" value="380"/>
    <att type="string" name="support" value="{&quot;StringDB&quot;: &quot;physical&quot;, &quot;StringEvidence&quot;: &quot;experiments:0.354,coexpression:0.057&quot;, &quot;BioGrid&quot;: &quot;physical&quot;, &quot;BioGrid_PubMed&quot;: &quot;23667124&quot;, &quot;BioGrid_Type&quot;: &quot;Affinity Capture-MS&quot;, &quot;String_Score_Physical&quot;: 380, &quot;String_Score_Combined&quot;: 416}"/>
  </edge>
  <edge label="831899 (pp) 843932" source="402" target="675">
    <att type="string" name="canonicalName" value="831899 (pp) 843932"/>
    <att type="string" name="interaction" value="pp"/>
    <att type="int" name="SCORE" value="379"/>
    <att type="string" name="support" value="{&quot;StringDB&quot;: &quot;physical&quot;, &quot;StringEvidence&quot;: &quot;experiments:0.352&quot;, &quot;BioGrid&quot;: &quot;physical&quot;, &quot;BioGrid_PubMed&quot;: &quot;23667124&quot;, &quot;BioGrid_Type&quot;: &quot;Affinity Capture-MS&quot;, &quot;String_Score_Physical&quot;: 379, &quot;String_Score_Combined&quot;: 379}"/>
  </edge>
  <edge label="831899 (pp) 844347" source="402" target="687">
    <att type="string" name="canonicalName" value="831899 (pp) 844347"/>
    <att type="string" name="interaction" value="pp"/>
    <att type="int" name="SCORE" value="430"/>
    <att type="string" name="support" value="{&quot;StringDB&quot;: &quot;physical&quot;, &quot;StringEvidence&quot;: &quot;experiments:0.406,textmining:0.107,coexpression:0.001&quot;, &quot;BioGrid&quot;: &quot;physical&quot;, &quot;BioGrid_PubMed&quot;: &quot;23667124&quot;, &quot;BioGrid_Type&quot;: &quot;Affinity Capture-MS&quot;, &quot;String_Score_Physical&quot;: 430, &quot;String_Score_Combined&quot;: 492}"/>
  </edge>
  <edge label="831899 (pp) 844381" source="402" target="688">
    <att type="string" name="canonicalName" value="831899 (pp) 844381"/>
    <att type="string" name="interaction" value="pp"/>
    <att type="int" name="SCORE" value="379"/>
    <att type="string" name="support" value="{&quot;StringDB&quot;: &quot;physical&quot;, &quot;StringEvidence&quot;: &quot;experiments:0.352,textmining:0.011&quot;, &quot;BioGrid&quot;: &quot;physical&quot;, &quot;BioGrid_PubMed&quot;: &quot;23667124&quot;, &quot;BioGrid_Type&quot;: &quot;Affinity Capture-MS&quot;, &quot;String_Score_Physical&quot;: 379, &quot;String_Score_Combined&quot;: 386}"/>
  </edge>
  <edge label="831899 (pp) 844388" source="402" target="689">
    <att type="string" name="canonicalName" value="831899 (pp) 844388"/>
    <att type="string" name="interaction" value="pp"/>
    <att type="int" name="SCORE" value="383"/>
    <att type="string" name="support" value="{&quot;StringDB&quot;: &quot;physical&quot;, &quot;StringEvidence&quot;: &quot;experiments:0.357&quot;, &quot;BioGrid&quot;: &quot;physical&quot;, &quot;BioGrid_PubMed&quot;: &quot;23667124&quot;, &quot;BioGrid_Type&quot;: &quot;Affinity Capture-MS&quot;, &quot;String_Score_Physical&quot;: 383, &quot;String_Score_Combined&quot;: 383}"/>
  </edge>
  <edge label="831899 (pp) 844718" source="402" target="692">
    <att type="string" name="canonicalName" value="831899 (pp) 844718"/>
    <att type="string" name="interaction" value="pp"/>
    <att type="int" name="SCORE" value="254"/>
    <att type="string" name="support" value="{&quot;StringDB&quot;: &quot;physical&quot;, &quot;StringEvidence&quot;: &quot;experiments:0.223,coexpression:0.120&quot;, &quot;String_Score_Physical&quot;: 254, &quot;String_Score_Combined&quot;: 344}"/>
  </edge>
  <edge label="831899 (pp) 844755" source="402" target="699">
    <att type="string" name="canonicalName" value="831899 (pp) 844755"/>
    <att type="string" name="interaction" value="pp"/>
    <att type="int" name="SCORE" value="379"/>
    <att type="string" name="support" value="{&quot;StringDB&quot;: &quot;physical&quot;, &quot;StringEvidence&quot;: &quot;experiments:0.352&quot;, &quot;BioGrid&quot;: &quot;physical&quot;, &quot;BioGrid_PubMed&quot;: &quot;23667124&quot;, &quot;BioGrid_Type&quot;: &quot;Affinity Capture-MS&quot;, &quot;String_Score_Physical&quot;: 379, &quot;String_Score_Combined&quot;: 379}"/>
  </edge>
  <edge label="831899 (pp) 844757" source="402" target="700">
    <att type="string" name="canonicalName" value="831899 (pp) 844757"/>
    <att type="string" name="interaction" value="pp"/>
    <att type="int" name="SCORE" value="379"/>
    <att type="string" name="support" value="{&quot;StringDB&quot;: &quot;physical&quot;, &quot;StringEvidence&quot;: &quot;experiments:0.353&quot;, &quot;BioGrid&quot;: &quot;physical&quot;, &quot;BioGrid_PubMed&quot;: &quot;23667124&quot;, &quot;BioGrid_Type&quot;: &quot;Affinity Capture-MS&quot;, &quot;String_Score_Physical&quot;: 379, &quot;String_Score_Combined&quot;: 379}"/>
  </edge>
  <edge label="831899 (pp) 844765" source="402" target="702">
    <att type="string" name="canonicalName" value="831899 (pp) 844765"/>
    <att type="string" name="interaction" value="pp"/>
    <att type="int" name="SCORE" value="503"/>
    <att type="string" name="support" value="{&quot;StringDB&quot;: &quot;physical&quot;, &quot;StringEvidence&quot;: &quot;experiments:0.482,coexpression:0.096,textmining:0.032&quot;, &quot;String_Score_Physical&quot;: 503, &quot;String_Score_Combined&quot;: 565}"/>
  </edge>
  <edge label="831899 (pp) 844790" source="402" target="708">
    <att type="string" name="canonicalName" value="831899 (pp) 844790"/>
    <att type="string" name="interaction" value="pp"/>
    <att type="int" name="SCORE" value="379"/>
    <att type="string" name="support" value="{&quot;StringDB&quot;: &quot;physical&quot;, &quot;StringEvidence&quot;: &quot;experiments:0.352,coexpression:0.016&quot;, &quot;BioGrid&quot;: &quot;physical&quot;, &quot;BioGrid_PubMed&quot;: &quot;23667124&quot;, &quot;BioGrid_Type&quot;: &quot;Affinity Capture-MS&quot;, &quot;String_Score_Physical&quot;: 379, &quot;String_Score_Combined&quot;: 388}"/>
  </edge>
  <edge label="832055 (pp) 836594" source="403" target="505">
    <att type="string" name="canonicalName" value="832055 (pp) 836594"/>
    <att type="string" name="interaction" value="pp"/>
    <att type="int" name="SCORE" value="192"/>
    <att type="string" name="support" value="{&quot;StringDB&quot;: &quot;physical&quot;, &quot;StringEvidence&quot;: &quot;experiments:0.157&quot;, &quot;String_Score_Physical&quot;: 192, &quot;String_Score_Combined&quot;: 192}"/>
  </edge>
  <edge label="832055 (pp) 836731" source="403" target="511">
    <att type="string" name="canonicalName" value="832055 (pp) 836731"/>
    <att type="string" name="interaction" value="pp"/>
    <att type="int" name="SCORE" value="300"/>
    <att type="string" name="support" value="{&quot;StringDB&quot;: &quot;physical&quot;, &quot;StringEvidence&quot;: &quot;experiments:0.270,textmining:0.008,coexpression:0.001&quot;, &quot;String_Score_Physical&quot;: 300, &quot;String_Score_Combined&quot;: 306}"/>
  </edge>
  <edge label="832055 (pp) 838690" source="403" target="570">
    <att type="string" name="canonicalName" value="832055 (pp) 838690"/>
    <att type="string" name="interaction" value="pp"/>
    <att type="int" name="SCORE" value="266"/>
    <att type="string" name="support" value="{&quot;StringDB&quot;: &quot;physical&quot;, &quot;StringEvidence&quot;: &quot;experiments:0.235&quot;, &quot;String_Score_Physical&quot;: 266, &quot;String_Score_Combined&quot;: 266}"/>
  </edge>
  <edge label="832055 (pp) 841057" source="403" target="600">
    <att type="string" name="canonicalName" value="832055 (pp) 841057"/>
    <att type="string" name="interaction" value="pp"/>
    <att type="int" name="SCORE" value="254"/>
    <att type="string" name="support" value="{&quot;StringDB&quot;: &quot;physical&quot;, &quot;StringEvidence&quot;: &quot;experiments:0.222,textmining:0.006&quot;, &quot;String_Score_Physical&quot;: 254, &quot;String_Score_Combined&quot;: 258}"/>
  </edge>
  <edge label="832055 (pp) 841305" source="403" target="606">
    <att type="string" name="canonicalName" value="832055 (pp) 841305"/>
    <att type="string" name="interaction" value="pp"/>
    <att type="int" name="SCORE" value="227"/>
    <att type="string" name="support" value="{&quot;StringDB&quot;: &quot;physical&quot;, &quot;StringEvidence&quot;: &quot;experiments:0.195,coexpression:0.005&quot;, &quot;String_Score_Physical&quot;: 227, &quot;String_Score_Combined&quot;: 232}"/>
  </edge>
  <edge label="832055 (pp) 844055" source="403" target="679">
    <att type="string" name="canonicalName" value="832055 (pp) 844055"/>
    <att type="string" name="interaction" value="pp"/>
    <att type="int" name="SCORE" value="311"/>
    <att type="string" name="support" value="{&quot;StringDB&quot;: &quot;physical&quot;, &quot;StringEvidence&quot;: &quot;experiments:0.282,coexpression:0.005,textmining:0.004&quot;, &quot;String_Score_Physical&quot;: 311, &quot;String_Score_Combined&quot;: 317}"/>
  </edge>
  <edge label="832055 (pp) 844347" source="403" target="687">
    <att type="string" name="canonicalName" value="832055 (pp) 844347"/>
    <att type="string" name="interaction" value="pp"/>
    <att type="int" name="SCORE" value="332"/>
    <att type="string" name="support" value="{&quot;StringDB&quot;: &quot;physical&quot;, &quot;StringEvidence&quot;: &quot;experiments:0.303,coexpression:0.145,textmining:0.071&quot;, &quot;String_Score_Physical&quot;: 332, &quot;String_Score_Combined&quot;: 469}"/>
  </edge>
  <edge label="832055 (pp) 844765" source="403" target="702">
    <att type="string" name="canonicalName" value="832055 (pp) 844765"/>
    <att type="string" name="interaction" value="pp"/>
    <att type="int" name="SCORE" value="240"/>
    <att type="string" name="support" value="{&quot;StringDB&quot;: &quot;physical&quot;, &quot;StringEvidence&quot;: &quot;experiments:0.209,coexpression:0.011&quot;, &quot;String_Score_Physical&quot;: 240, &quot;String_Score_Combined&quot;: 249}"/>
  </edge>
  <edge label="832060 (pp) 832832" source="404" target="428">
    <att type="string" name="canonicalName" value="832060 (pp) 832832"/>
    <att type="string" name="interaction" value="pp"/>
    <att type="int" name="SCORE" value="900"/>
    <att type="string" name="support" value="{&quot;StringDB&quot;: &quot;physical&quot;, &quot;StringEvidence&quot;: &quot;database:0.896,experiments:0.008&quot;, &quot;String_Score_Physical&quot;: 900, &quot;String_Score_Combined&quot;: 900}"/>
  </edge>
  <edge label="832060 (pp) 833518" source="404" target="436">
    <att type="string" name="canonicalName" value="832060 (pp) 833518"/>
    <att type="string" name="interaction" value="pp"/>
    <att type="int" name="SCORE" value="900"/>
    <att type="string" name="support" value="{&quot;StringDB&quot;: &quot;physical&quot;, &quot;StringEvidence&quot;: &quot;database:0.896&quot;, &quot;String_Score_Physical&quot;: 900, &quot;String_Score_Combined&quot;: 900}"/>
  </edge>
  <edge label="832060 (pp) 837218" source="404" target="526">
    <att type="string" name="canonicalName" value="832060 (pp) 837218"/>
    <att type="string" name="interaction" value="pp"/>
    <att type="int" name="SCORE" value="900"/>
    <att type="string" name="support" value="{&quot;StringDB&quot;: &quot;physical&quot;, &quot;StringEvidence&quot;: &quot;database:0.896&quot;, &quot;String_Score_Physical&quot;: 900, &quot;String_Score_Combined&quot;: 900}"/>
  </edge>
  <edge label="832060 (pp) 837993" source="404" target="552">
    <att type="string" name="canonicalName" value="832060 (pp) 837993"/>
    <att type="string" name="interaction" value="pp"/>
    <att type="int" name="SCORE" value="900"/>
    <att type="string" name="support" value="{&quot;StringDB&quot;: &quot;physical&quot;, &quot;StringEvidence&quot;: &quot;database:0.896,experiments:0.007&quot;, &quot;String_Score_Physical&quot;: 900, &quot;String_Score_Combined&quot;: 900}"/>
  </edge>
  <edge label="832060 (pp) 841305" source="404" target="606">
    <att type="string" name="canonicalName" value="832060 (pp) 841305"/>
    <att type="string" name="interaction" value="pp"/>
    <att type="int" name="SCORE" value="900"/>
    <att type="string" name="support" value="{&quot;StringDB&quot;: &quot;physical&quot;, &quot;StringEvidence&quot;: &quot;database:0.896&quot;, &quot;String_Score_Physical&quot;: 900, &quot;String_Score_Combined&quot;: 900}"/>
  </edge>
  <edge label="832060 (pp) 843063" source="404" target="650">
    <att type="string" name="canonicalName" value="832060 (pp) 843063"/>
    <att type="string" name="interaction" value="pp"/>
    <att type="int" name="SCORE" value="900"/>
    <att type="string" name="support" value="{&quot;StringDB&quot;: &quot;physical&quot;, &quot;StringEvidence&quot;: &quot;database:0.896&quot;, &quot;String_Score_Physical&quot;: 900, &quot;String_Score_Combined&quot;: 900}"/>
  </edge>
  <edge label="832060 (pp) 843298" source="404" target="656">
    <att type="string" name="canonicalName" value="832060 (pp) 843298"/>
    <att type="string" name="interaction" value="pp"/>
    <att type="int" name="SCORE" value="900"/>
    <att type="string" name="support" value="{&quot;StringDB&quot;: &quot;physical&quot;, &quot;StringEvidence&quot;: &quot;database:0.896&quot;, &quot;String_Score_Physical&quot;: 900, &quot;String_Score_Combined&quot;: 900}"/>
  </edge>
  <edge label="832062 (pp) 837448" source="405" target="537">
    <att type="string" name="canonicalName" value="832062 (pp) 837448"/>
    <att type="string" name="interaction" value="pp"/>
    <att type="int" name="SCORE" value="258"/>
    <att type="string" name="support" value="{&quot;StringDB&quot;: &quot;physical&quot;, &quot;StringEvidence&quot;: &quot;experiments:0.227,textmining:0.013&quot;, &quot;String_Score_Physical&quot;: 258, &quot;String_Score_Combined&quot;: 268}"/>
  </edge>
  <edge label="832084 (pp) 834842" source="406" target="456">
    <att type="string" name="canonicalName" value="832084 (pp) 834842"/>
    <att type="string" name="interaction" value="pp"/>
    <att type="int" name="SCORE" value="900"/>
    <att type="string" name="support" value="{&quot;StringDB&quot;: &quot;physical&quot;, &quot;StringEvidence&quot;: &quot;database:0.896&quot;, &quot;String_Score_Physical&quot;: 900, &quot;String_Score_Combined&quot;: 900}"/>
  </edge>
  <edge label="832084 (pp) 840139" source="406" target="594">
    <att type="string" name="canonicalName" value="832084 (pp) 840139"/>
    <att type="string" name="interaction" value="pp"/>
    <att type="int" name="SCORE" value="900"/>
    <att type="string" name="support" value="{&quot;StringDB&quot;: &quot;physical&quot;, &quot;StringEvidence&quot;: &quot;database:0.896,textmining:0.609&quot;, &quot;String_Score_Physical&quot;: 900, &quot;String_Score_Combined&quot;: 903}"/>
  </edge>
  <edge label="832084 (pp) 841020" source="406" target="599">
    <att type="string" name="canonicalName" value="832084 (pp) 841020"/>
    <att type="string" name="interaction" value="pp"/>
    <att type="int" name="SCORE" value="900"/>
    <att type="string" name="support" value="{&quot;StringDB&quot;: &quot;physical&quot;, &quot;StringEvidence&quot;: &quot;database:0.896&quot;, &quot;String_Score_Physical&quot;: 900, &quot;String_Score_Combined&quot;: 900}"/>
  </edge>
  <edge label="832084 (pp) 842710" source="406" target="643">
    <att type="string" name="canonicalName" value="832084 (pp) 842710"/>
    <att type="string" name="interaction" value="pp"/>
    <att type="int" name="SCORE" value="900"/>
    <att type="string" name="support" value="{&quot;StringDB&quot;: &quot;physical&quot;, &quot;StringEvidence&quot;: &quot;database:0.896&quot;, &quot;String_Score_Physical&quot;: 900, &quot;String_Score_Combined&quot;: 900}"/>
  </edge>
  <edge label="832164 (pp) 832830" source="407" target="427">
    <att type="string" name="canonicalName" value="832164 (pp) 832830"/>
    <att type="string" name="interaction" value="pp"/>
    <att type="int" name="SCORE" value="338"/>
    <att type="string" name="support" value="{&quot;StringDB&quot;: &quot;physical&quot;, &quot;StringEvidence&quot;: &quot;experiments:0.310,textmining:0.245,coexpression:0.123,neighborhood:0.019&quot;, &quot;String_Score_Physical&quot;: 338, &quot;String_Score_Combined&quot;: 569}"/>
  </edge>
  <edge label="832164 (pp) 835269" source="407" target="472">
    <att type="string" name="canonicalName" value="832164 (pp) 835269"/>
    <att type="string" name="interaction" value="pp"/>
    <att type="int" name="SCORE" value="325"/>
    <att type="string" name="support" value="{&quot;StringDB&quot;: &quot;physical&quot;, &quot;StringEvidence&quot;: &quot;experiments:0.296&quot;, &quot;String_Score_Physical&quot;: 325, &quot;String_Score_Combined&quot;: 325}"/>
  </edge>
  <edge label="832164 (pp) 836899" source="407" target="518">
    <att type="string" name="canonicalName" value="832164 (pp) 836899"/>
    <att type="string" name="interaction" value="pp"/>
    <att type="int" name="SCORE" value="258"/>
    <att type="string" name="support" value="{&quot;StringDB&quot;: &quot;physical&quot;, &quot;StringEvidence&quot;: &quot;experiments:0.226,textmining:0.072&quot;, &quot;String_Score_Physical&quot;: 258, &quot;String_Score_Combined&quot;: 311}"/>
  </edge>
  <edge label="832164 (pp) 839872" source="407" target="589">
    <att type="string" name="canonicalName" value="832164 (pp) 839872"/>
    <att type="string" name="interaction" value="pp"/>
    <att type="int" name="SCORE" value="266"/>
    <att type="string" name="support" value="{&quot;StringDB&quot;: &quot;physical&quot;, &quot;StringEvidence&quot;: &quot;experiments:0.235,textmining:0.008&quot;, &quot;String_Score_Physical&quot;: 266, &quot;String_Score_Combined&quot;: 272}"/>
  </edge>
  <edge label="832164 (pp) 842395" source="407" target="632">
    <att type="string" name="canonicalName" value="832164 (pp) 842395"/>
    <att type="string" name="interaction" value="pp"/>
    <att type="int" name="SCORE" value="272"/>
    <att type="string" name="support" value="{&quot;StringDB&quot;: &quot;physical&quot;, &quot;StringEvidence&quot;: &quot;experiments:0.241,textmining:0.051&quot;, &quot;String_Score_Physical&quot;: 272, &quot;String_Score_Combined&quot;: 309}"/>
  </edge>
  <edge label="832164 (pp) 844785" source="407" target="706">
    <att type="string" name="canonicalName" value="832164 (pp) 844785"/>
    <att type="string" name="interaction" value="pp"/>
    <att type="int" name="SCORE" value="263"/>
    <att type="string" name="support" value="{&quot;StringDB&quot;: &quot;physical&quot;, &quot;StringEvidence&quot;: &quot;experiments:0.231,textmining:0.017,coexpression:0.003&quot;, &quot;String_Score_Physical&quot;: 263, &quot;String_Score_Combined&quot;: 277}"/>
  </edge>
  <edge label="832182 (pp) 836299" source="408" target="496">
    <att type="string" name="canonicalName" value="832182 (pp) 836299"/>
    <att type="string" name="interaction" value="pp"/>
    <att type="int" name="SCORE" value="828"/>
    <att type="string" name="support" value="{&quot;StringDB&quot;: &quot;physical&quot;, &quot;StringEvidence&quot;: &quot;coexpression:0.918,experiments:0.821,textmining:0.003&quot;, &quot;String_Score_Physical&quot;: 828, &quot;String_Score_Combined&quot;: 985}"/>
  </edge>
  <edge label="832182 (pp) 837218" source="408" target="526">
    <att type="string" name="canonicalName" value="832182 (pp) 837218"/>
    <att type="string" name="interaction" value="pp"/>
    <att type="int" name="SCORE" value="552"/>
    <att type="string" name="support" value="{&quot;StringDB&quot;: &quot;physical&quot;, &quot;StringEvidence&quot;: &quot;experiments:0.533,coexpression:0.130,textmining:0.032&quot;, &quot;String_Score_Physical&quot;: 552, &quot;String_Score_Combined&quot;: 622}"/>
  </edge>
  <edge label="832182 (pp) 837486" source="408" target="539">
    <att type="string" name="canonicalName" value="832182 (pp) 837486"/>
    <att type="string" name="interaction" value="pp"/>
    <att type="int" name="SCORE" value="605"/>
    <att type="string" name="support" value="{&quot;StringDB&quot;: &quot;physical&quot;, &quot;StringEvidence&quot;: &quot;experiments:0.588,coexpression:0.066&quot;, &quot;String_Score_Physical&quot;: 605, &quot;String_Score_Combined&quot;: 631}"/>
  </edge>
  <edge label="832182 (pp) 840211" source="408" target="596">
    <att type="string" name="canonicalName" value="832182 (pp) 840211"/>
    <att type="string" name="interaction" value="pp"/>
    <att type="int" name="SCORE" value="697"/>
    <att type="string" name="support" value="{&quot;StringDB&quot;: &quot;physical&quot;, &quot;StringEvidence&quot;: &quot;experiments:0.684,coexpression:0.078&quot;, &quot;String_Score_Physical&quot;: 697, &quot;String_Score_Combined&quot;: 720}"/>
  </edge>
  <edge label="832182 (pp) 842631" source="408" target="640">
    <att type="string" name="canonicalName" value="832182 (pp) 842631"/>
    <att type="string" name="interaction" value="pp"/>
    <att type="int" name="SCORE" value="584"/>
    <att type="string" name="support" value="{&quot;StringDB&quot;: &quot;physical&quot;, &quot;StringEvidence&quot;: &quot;coexpression:0.897,experiments:0.566,textmining:0.244&quot;, &quot;String_Score_Physical&quot;: 584, &quot;String_Score_Combined&quot;: 967}"/>
  </edge>
  <edge label="832182 (pp) 843063" source="408" target="650">
    <att type="string" name="canonicalName" value="832182 (pp) 843063"/>
    <att type="string" name="interaction" value="pp"/>
    <att type="int" name="SCORE" value="760"/>
    <att type="string" name="support" value="{&quot;StringDB&quot;: &quot;physical&quot;, &quot;StringEvidence&quot;: &quot;experiments:0.750,coexpression:0.070&quot;, &quot;String_Score_Physical&quot;: 760, &quot;String_Score_Combined&quot;: 776}"/>
  </edge>
  <edge label="832182 (pp) 843298" source="408" target="656">
    <att type="string" name="canonicalName" value="832182 (pp) 843298"/>
    <att type="string" name="interaction" value="pp"/>
    <att type="int" name="SCORE" value="620"/>
    <att type="string" name="support" value="{&quot;StringDB&quot;: &quot;physical&quot;, &quot;StringEvidence&quot;: &quot;experiments:0.604,coexpression:0.072&quot;, &quot;String_Score_Physical&quot;: 620, &quot;String_Score_Combined&quot;: 647}"/>
  </edge>
  <edge label="832182 (pp) 843395" source="408" target="662">
    <att type="string" name="canonicalName" value="832182 (pp) 843395"/>
    <att type="string" name="interaction" value="pp"/>
    <att type="int" name="SCORE" value="200"/>
    <att type="string" name="support" value="{&quot;StringDB&quot;: &quot;physical&quot;, &quot;StringEvidence&quot;: &quot;experiments:0.166&quot;, &quot;String_Score_Physical&quot;: 200, &quot;String_Score_Combined&quot;: 200}"/>
  </edge>
  <edge label="832184 (pp) 832417" source="409" target="416">
    <att type="string" name="canonicalName" value="832184 (pp) 832417"/>
    <att type="string" name="interaction" value="pp"/>
    <att type="int" name="SCORE" value="250"/>
    <att type="string" name="support" value="{&quot;StringDB&quot;: &quot;physical&quot;, &quot;StringEvidence&quot;: &quot;experiments:0.218&quot;, &quot;String_Score_Physical&quot;: 250, &quot;String_Score_Combined&quot;: 250}"/>
  </edge>
  <edge label="832184 (pp) 832645" source="409" target="422">
    <att type="string" name="canonicalName" value="832184 (pp) 832645"/>
    <att type="string" name="interaction" value="pp"/>
    <att type="int" name="SCORE" value="299"/>
    <att type="string" name="support" value="{&quot;StringDB&quot;: &quot;physical&quot;, &quot;StringEvidence&quot;: &quot;experiments:0.269,textmining:0.143&quot;, &quot;String_Score_Physical&quot;: 299, &quot;String_Score_Combined&quot;: 399}"/>
  </edge>
  <edge label="832184 (pp) 832832" source="409" target="428">
    <att type="string" name="canonicalName" value="832184 (pp) 832832"/>
    <att type="string" name="interaction" value="pp"/>
    <att type="int" name="SCORE" value="545"/>
    <att type="string" name="support" value="{&quot;StringDB&quot;: &quot;physical&quot;, &quot;StringEvidence&quot;: &quot;experiments:0.526,coexpression:0.161&quot;, &quot;String_Score_Physical&quot;: 545, &quot;String_Score_Combined&quot;: 618}"/>
  </edge>
  <edge label="832184 (pp) 832862" source="409" target="430">
    <att type="string" name="canonicalName" value="832184 (pp) 832862"/>
    <att type="string" name="interaction" value="pp"/>
    <att type="int" name="SCORE" value="239"/>
    <att type="string" name="support" value="{&quot;StringDB&quot;: &quot;physical&quot;, &quot;StringEvidence&quot;: &quot;experiments:0.208,textmining:0.031&quot;, &quot;String_Score_Physical&quot;: 239, &quot;String_Score_Combined&quot;: 263}"/>
  </edge>
  <edge label="832184 (pp) 833518" source="409" target="436">
    <att type="string" name="canonicalName" value="832184 (pp) 833518"/>
    <att type="string" name="interaction" value="pp"/>
    <att type="int" name="SCORE" value="467"/>
    <att type="string" name="support" value="{&quot;StringDB&quot;: &quot;physical&quot;, &quot;StringEvidence&quot;: &quot;experiments:0.444,coexpression:0.172,textmining:0.023&quot;, &quot;String_Score_Physical&quot;: 467, &quot;String_Score_Combined&quot;: 569}"/>
  </edge>
  <edge label="832184 (pp) 835114" source="409" target="465">
    <att type="string" name="canonicalName" value="832184 (pp) 835114"/>
    <att type="string" name="interaction" value="pp"/>
    <att type="int" name="SCORE" value="523"/>
    <att type="string" name="support" value="{&quot;StringDB&quot;: &quot;physical&quot;, &quot;StringEvidence&quot;: &quot;experiments:0.503,coexpression:0.053&quot;, &quot;String_Score_Physical&quot;: 523, &quot;String_Score_Combined&quot;: 548}"/>
  </edge>
  <edge label="832184 (pp) 835273" source="409" target="473">
    <att type="string" name="canonicalName" value="832184 (pp) 835273"/>
    <att type="string" name="interaction" value="pp"/>
    <att type="int" name="SCORE" value="208"/>
    <att type="string" name="support" value="{&quot;StringDB&quot;: &quot;physical&quot;, &quot;StringEvidence&quot;: &quot;experiments:0.174,textmining:0.005&quot;, &quot;String_Score_Physical&quot;: 208, &quot;String_Score_Combined&quot;: 212}"/>
  </edge>
  <edge label="832184 (pp) 835727" source="409" target="484">
    <att type="string" name="canonicalName" value="832184 (pp) 835727"/>
    <att type="string" name="interaction" value="pp"/>
    <att type="int" name="SCORE" value="231"/>
    <att type="string" name="support" value="{&quot;StringDB&quot;: &quot;physical&quot;, &quot;StringEvidence&quot;: &quot;experiments:0.199,textmining:0.013&quot;, &quot;String_Score_Physical&quot;: 231, &quot;String_Score_Combined&quot;: 241}"/>
  </edge>
  <edge label="832184 (pp) 836494" source="409" target="500">
    <att type="string" name="canonicalName" value="832184 (pp) 836494"/>
    <att type="string" name="interaction" value="pp"/>
    <att type="int" name="SCORE" value="229"/>
    <att type="string" name="support" value="{&quot;StringDB&quot;: &quot;physical&quot;, &quot;StringEvidence&quot;: &quot;experiments:0.197&quot;, &quot;String_Score_Physical&quot;: 229, &quot;String_Score_Combined&quot;: 229}"/>
  </edge>
  <edge label="832184 (pp) 836661" source="409" target="508">
    <att type="string" name="canonicalName" value="832184 (pp) 836661"/>
    <att type="string" name="interaction" value="pp"/>
    <att type="int" name="SCORE" value="303"/>
    <att type="string" name="support" value="{&quot;StringDB&quot;: &quot;physical&quot;, &quot;StringEvidence&quot;: &quot;experiments:0.273,textmining:0.032,coexpression:0.020&quot;, &quot;String_Score_Physical&quot;: 303, &quot;String_Score_Combined&quot;: 338}"/>
  </edge>
  <edge label="832184 (pp) 837218" source="409" target="526">
    <att type="string" name="canonicalName" value="832184 (pp) 837218"/>
    <att type="string" name="interaction" value="pp"/>
    <att type="int" name="SCORE" value="476"/>
    <att type="string" name="support" value="{&quot;StringDB&quot;: &quot;physical&quot;, &quot;StringEvidence&quot;: &quot;experiments:0.454,coexpression:0.142&quot;, &quot;String_Score_Physical&quot;: 476, &quot;String_Score_Combined&quot;: 550}"/>
  </edge>
  <edge label="832184 (pp) 837279" source="409" target="529">
    <att type="string" name="canonicalName" value="832184 (pp) 837279"/>
    <att type="string" name="interaction" value="pp"/>
    <att type="int" name="SCORE" value="334"/>
    <att type="string" name="support" value="{&quot;StringDB&quot;: &quot;physical&quot;, &quot;StringEvidence&quot;: &quot;experiments:0.306&quot;, &quot;String_Score_Physical&quot;: 334, &quot;String_Score_Combined&quot;: 334}"/>
  </edge>
  <edge label="832184 (pp) 837297" source="409" target="532">
    <att type="string" name="canonicalName" value="832184 (pp) 837297"/>
    <att type="string" name="interaction" value="pp"/>
    <att type="int" name="SCORE" value="334"/>
    <att type="string" name="support" value="{&quot;StringDB&quot;: &quot;physical&quot;, &quot;StringEvidence&quot;: &quot;experiments:0.306&quot;, &quot;String_Score_Physical&quot;: 334, &quot;String_Score_Combined&quot;: 334}"/>
  </edge>
  <edge label="832184 (pp) 837307" source="409" target="533">
    <att type="string" name="canonicalName" value="832184 (pp) 837307"/>
    <att type="string" name="interaction" value="pp"/>
    <att type="int" name="SCORE" value="260"/>
    <att type="string" name="support" value="{&quot;StringDB&quot;: &quot;physical&quot;, &quot;StringEvidence&quot;: &quot;experiments:0.229,coexpression:0.007,textmining:0.006&quot;, &quot;String_Score_Physical&quot;: 260, &quot;String_Score_Combined&quot;: 270}"/>
  </edge>
  <edge label="832184 (pp) 837486" source="409" target="539">
    <att type="string" name="canonicalName" value="832184 (pp) 837486"/>
    <att type="string" name="interaction" value="pp"/>
    <att type="int" name="SCORE" value="474"/>
    <att type="string" name="support" value="{&quot;StringDB&quot;: &quot;physical&quot;, &quot;StringEvidence&quot;: &quot;experiments:0.452,coexpression:0.157&quot;, &quot;String_Score_Physical&quot;: 474, &quot;String_Score_Combined&quot;: 556}"/>
  </edge>
  <edge label="832184 (pp) 837627" source="409" target="543">
    <att type="string" name="canonicalName" value="832184 (pp) 837627"/>
    <att type="string" name="interaction" value="pp"/>
    <att type="int" name="SCORE" value="256"/>
    <att type="string" name="support" value="{&quot;StringDB&quot;: &quot;physical&quot;, &quot;StringEvidence&quot;: &quot;experiments:0.224,textmining:0.020,coexpression:0.008&quot;, &quot;String_Score_Physical&quot;: 256, &quot;String_Score_Combined&quot;: 276}"/>
  </edge>
  <edge label="832184 (pp) 837863" source="409" target="550">
    <att type="string" name="canonicalName" value="832184 (pp) 837863"/>
    <att type="string" name="interaction" value="pp"/>
    <att type="int" name="SCORE" value="268"/>
    <att type="string" name="support" value="{&quot;StringDB&quot;: &quot;physical&quot;, &quot;StringEvidence&quot;: &quot;experiments:0.237,coexpression:0.006&quot;, &quot;String_Score_Physical&quot;: 268, &quot;String_Score_Combined&quot;: 272}"/>
  </edge>
  <edge label="832184 (pp) 837993" source="409" target="552">
    <att type="string" name="canonicalName" value="832184 (pp) 837993"/>
    <att type="string" name="interaction" value="pp"/>
    <att type="int" name="SCORE" value="260"/>
    <att type="string" name="support" value="{&quot;StringDB&quot;: &quot;physical&quot;, &quot;StringEvidence&quot;: &quot;experiments:0.228,coexpression:0.096&quot;, &quot;String_Score_Physical&quot;: 260, &quot;String_Score_Combined&quot;: 330}"/>
  </edge>
  <edge label="832184 (pp) 839226" source="409" target="579">
    <att type="string" name="canonicalName" value="832184 (pp) 839226"/>
    <att type="string" name="interaction" value="pp"/>
    <att type="int" name="SCORE" value="250"/>
    <att type="string" name="support" value="{&quot;StringDB&quot;: &quot;physical&quot;, &quot;StringEvidence&quot;: &quot;experiments:0.218,textmining:0.022&quot;, &quot;String_Score_Physical&quot;: 250, &quot;String_Score_Combined&quot;: 266}"/>
  </edge>
  <edge label="832184 (pp) 840211" source="409" target="596">
    <att type="string" name="canonicalName" value="832184 (pp) 840211"/>
    <att type="string" name="interaction" value="pp"/>
    <att type="int" name="SCORE" value="469"/>
    <att type="string" name="support" value="{&quot;StringDB&quot;: &quot;physical&quot;, &quot;StringEvidence&quot;: &quot;experiments:0.446,coexpression:0.139,textmining:0.005&quot;, &quot;String_Score_Physical&quot;: 469, &quot;String_Score_Combined&quot;: 545}"/>
  </edge>
  <edge label="832184 (pp) 841305" source="409" target="606">
    <att type="string" name="canonicalName" value="832184 (pp) 841305"/>
    <att type="string" name="interaction" value="pp"/>
    <att type="int" name="SCORE" value="526"/>
    <att type="string" name="support" value="{&quot;StringDB&quot;: &quot;physical&quot;, &quot;StringEvidence&quot;: &quot;experiments:0.506,coexpression:0.150&quot;, &quot;String_Score_Physical&quot;: 526, &quot;String_Score_Combined&quot;: 597}"/>
  </edge>
  <edge label="832184 (pp) 841707" source="409" target="612">
    <att type="string" name="canonicalName" value="832184 (pp) 841707"/>
    <att type="string" name="interaction" value="pp"/>
    <att type="int" name="SCORE" value="232"/>
    <att type="string" name="support" value="{&quot;StringDB&quot;: &quot;physical&quot;, &quot;StringEvidence&quot;: &quot;experiments:0.200,coexpression:0.053&quot;, &quot;String_Score_Physical&quot;: 232, &quot;String_Score_Combined&quot;: 273}"/>
  </edge>
  <edge label="832184 (pp) 842058" source="409" target="620">
    <att type="string" name="canonicalName" value="832184 (pp) 842058"/>
    <att type="string" name="interaction" value="pp"/>
    <att type="int" name="SCORE" value="234"/>
    <att type="string" name="support" value="{&quot;StringDB&quot;: &quot;physical&quot;, &quot;StringEvidence&quot;: &quot;experiments:0.201,coexpression:0.056,textmining:0.006&quot;, &quot;String_Score_Physical&quot;: 234, &quot;String_Score_Combined&quot;: 281}"/>
  </edge>
  <edge label="832184 (pp) 843063" source="409" target="650">
    <att type="string" name="canonicalName" value="832184 (pp) 843063"/>
    <att type="string" name="interaction" value="pp"/>
    <att type="int" name="SCORE" value="564"/>
    <att type="string" name="support" value="{&quot;StringDB&quot;: &quot;physical&quot;, &quot;StringEvidence&quot;: &quot;experiments:0.545,coexpression:0.114&quot;, &quot;String_Score_Physical&quot;: 564, &quot;String_Score_Combined&quot;: 613}"/>
  </edge>
  <edge label="832184 (pp) 843298" source="409" target="656">
    <att type="string" name="canonicalName" value="832184 (pp) 843298"/>
    <att type="string" name="interaction" value="pp"/>
    <att type="int" name="SCORE" value="499"/>
    <att type="string" name="support" value="{&quot;StringDB&quot;: &quot;physical&quot;, &quot;StringEvidence&quot;: &quot;experiments:0.478,coexpression:0.132&quot;, &quot;String_Score_Physical&quot;: 499, &quot;String_Score_Combined&quot;: 565}"/>
  </edge>
  <edge label="832184 (pp) 844718" source="409" target="692">
    <att type="string" name="canonicalName" value="832184 (pp) 844718"/>
    <att type="string" name="interaction" value="pp"/>
    <att type="int" name="SCORE" value="254"/>
    <att type="string" name="support" value="{&quot;StringDB&quot;: &quot;physical&quot;, &quot;StringEvidence&quot;: &quot;experiments:0.223,coexpression:0.120&quot;, &quot;String_Score_Physical&quot;: 254, &quot;String_Score_Combined&quot;: 344}"/>
  </edge>
  <edge label="832184 (pp) 844765" source="409" target="702">
    <att type="string" name="canonicalName" value="832184 (pp) 844765"/>
    <att type="string" name="interaction" value="pp"/>
    <att type="int" name="SCORE" value="503"/>
    <att type="string" name="support" value="{&quot;StringDB&quot;: &quot;physical&quot;, &quot;StringEvidence&quot;: &quot;experiments:0.482,coexpression:0.096,textmining:0.032&quot;, &quot;String_Score_Physical&quot;: 503, &quot;String_Score_Combined&quot;: 565}"/>
  </edge>
  <edge label="832220 (pp) 842563" source="411" target="637">
    <att type="string" name="canonicalName" value="832220 (pp) 842563"/>
    <att type="string" name="interaction" value="pp"/>
    <att type="int" name="SCORE" value="650"/>
    <att type="string" name="support" value="{&quot;StringDB&quot;: &quot;physical&quot;, &quot;StringEvidence&quot;: &quot;database:0.635,textmining:0.051&quot;, &quot;String_Score_Physical&quot;: 650, &quot;String_Score_Combined&quot;: 667}"/>
  </edge>
  <edge label="832283 (pp) 836485" source="412" target="499">
    <att type="string" name="canonicalName" value="832283 (pp) 836485"/>
    <att type="string" name="interaction" value="pp"/>
    <att type="int" name="SCORE" value="900"/>
    <att type="string" name="support" value="{&quot;StringDB&quot;: &quot;physical&quot;, &quot;StringEvidence&quot;: &quot;database:0.896,coexpression:0.008&quot;, &quot;String_Score_Physical&quot;: 900, &quot;String_Score_Combined&quot;: 900}"/>
  </edge>
  <edge label="832343 (pp) 832862" source="413" target="430">
    <att type="string" name="canonicalName" value="832343 (pp) 832862"/>
    <att type="string" name="interaction" value="pp"/>
    <att type="int" name="SCORE" value="269"/>
    <att type="string" name="support" value="{&quot;StringDB&quot;: &quot;physical&quot;, &quot;StringEvidence&quot;: &quot;experiments:0.238,textmining:0.065&quot;, &quot;String_Score_Physical&quot;: 269, &quot;String_Score_Combined&quot;: 316}"/>
  </edge>
  <edge label="832343 (pp) 834962" source="413" target="461">
    <att type="string" name="canonicalName" value="832343 (pp) 834962"/>
    <att type="string" name="interaction" value="pp"/>
    <att type="int" name="SCORE" value="250"/>
    <att type="string" name="support" value="{&quot;StringDB&quot;: &quot;physical&quot;, &quot;StringEvidence&quot;: &quot;textmining:0.610,coexpression:0.538,experiments:0.219,neighborhood:0.143&quot;, &quot;String_Score_Physical&quot;: 250, &quot;String_Score_Combined&quot;: 884}"/>
  </edge>
  <edge label="832343 (pp) 835797" source="413" target="485">
    <att type="string" name="canonicalName" value="832343 (pp) 835797"/>
    <att type="string" name="interaction" value="pp"/>
    <att type="int" name="SCORE" value="226"/>
    <att type="string" name="support" value="{&quot;StringDB&quot;: &quot;physical&quot;, &quot;StringEvidence&quot;: &quot;experiments:0.194,coexpression:0.059&quot;, &quot;String_Score_Physical&quot;: 226, &quot;String_Score_Combined&quot;: 272}"/>
  </edge>
  <edge label="832343 (pp) 843964" source="413" target="676">
    <att type="string" name="canonicalName" value="832343 (pp) 843964"/>
    <att type="string" name="interaction" value="pp"/>
    <att type="int" name="SCORE" value="187"/>
    <att type="string" name="support" value="{&quot;StringDB&quot;: &quot;physical&quot;, &quot;StringEvidence&quot;: &quot;experiments:0.152,textmining:0.019&quot;, &quot;String_Score_Physical&quot;: 187, &quot;String_Score_Combined&quot;: 202}"/>
  </edge>
  <edge label="832378 (pp) 835165" source="415" target="466">
    <att type="string" name="canonicalName" value="832378 (pp) 835165"/>
    <att type="string" name="interaction" value="pp"/>
    <att type="int" name="SCORE" value="254"/>
    <att type="string" name="support" value="{&quot;StringDB&quot;: &quot;physical&quot;, &quot;StringEvidence&quot;: &quot;textmining:0.472,experiments:0.222,coexpression:0.077&quot;, &quot;String_Score_Physical&quot;: 254, &quot;String_Score_Combined&quot;: 636}"/>
  </edge>
  <edge label="832378 (pp) 835416" source="415" target="477">
    <att type="string" name="canonicalName" value="832378 (pp) 835416"/>
    <att type="string" name="interaction" value="pp"/>
    <att type="int" name="SCORE" value="463"/>
    <att type="string" name="support" value="{&quot;StringDB&quot;: &quot;physical&quot;, &quot;StringEvidence&quot;: &quot;textmining:0.923,experiments:0.440,cooccurrence:0.400,coexpression:0.160,neighborhood:0.143,fusion:0.008&quot;, &quot;String_Score_Physical&quot;: 463, &quot;String_Score_Combined&quot;: 982}"/>
  </edge>
  <edge label="832450 (pp) 832950" source="417" target="431">
    <att type="string" name="canonicalName" value="832450 (pp) 832950"/>
    <att type="string" name="interaction" value="pp"/>
    <att type="int" name="SCORE" value="266"/>
    <att type="string" name="support" value="{&quot;StringDB&quot;: &quot;physical&quot;, &quot;StringEvidence&quot;: &quot;experiments:0.235&quot;, &quot;String_Score_Physical&quot;: 266, &quot;String_Score_Combined&quot;: 266}"/>
  </edge>
  <edge label="832450 (pp) 834207" source="417" target="445">
    <att type="string" name="canonicalName" value="832450 (pp) 834207"/>
    <att type="string" name="interaction" value="pp"/>
    <att type="int" name="SCORE" value="266"/>
    <att type="string" name="support" value="{&quot;StringDB&quot;: &quot;physical&quot;, &quot;StringEvidence&quot;: &quot;experiments:0.235&quot;, &quot;String_Score_Physical&quot;: 266, &quot;String_Score_Combined&quot;: 266}"/>
  </edge>
  <edge label="832554 (pp) 843603" source="420" target="668">
    <att type="string" name="canonicalName" value="832554 (pp) 843603"/>
    <att type="string" name="interaction" value="pp"/>
    <att type="int" name="SCORE" value="190"/>
    <att type="string" name="support" value="{&quot;StringDB&quot;: &quot;physical&quot;, &quot;StringEvidence&quot;: &quot;experiments:0.155,textmining:0.006&quot;, &quot;String_Score_Physical&quot;: 190, &quot;String_Score_Combined&quot;: 195}"/>
  </edge>
  <edge label="832631 (pp) 834314" source="421" target="447">
    <att type="string" name="canonicalName" value="832631 (pp) 834314"/>
    <att type="string" name="interaction" value="pp"/>
    <att type="int" name="SCORE" value="900"/>
    <att type="string" name="support" value="{&quot;StringDB&quot;: &quot;physical&quot;, &quot;StringEvidence&quot;: &quot;database:0.896,coexpression:0.015,experiments:0.008&quot;, &quot;String_Score_Physical&quot;: 900, &quot;String_Score_Combined&quot;: 902}"/>
  </edge>
  <edge label="832631 (pp) 838604" source="421" target="566">
    <att type="string" name="canonicalName" value="832631 (pp) 838604"/>
    <att type="string" name="interaction" value="pp"/>
    <att type="int" name="SCORE" value="900"/>
    <att type="string" name="support" value="{&quot;StringDB&quot;: &quot;physical&quot;, &quot;StringEvidence&quot;: &quot;database:0.896,coexpression:0.003&quot;, &quot;String_Score_Physical&quot;: 900, &quot;String_Score_Combined&quot;: 900}"/>
  </edge>
  <edge label="832631 (pp) 843928" source="421" target="674">
    <att type="string" name="canonicalName" value="832631 (pp) 843928"/>
    <att type="string" name="interaction" value="pp"/>
    <att type="int" name="SCORE" value="900"/>
    <att type="string" name="support" value="{&quot;StringDB&quot;: &quot;physical&quot;, &quot;StringEvidence&quot;: &quot;database:0.896,coexpression:0.003&quot;, &quot;String_Score_Physical&quot;: 900, &quot;String_Score_Combined&quot;: 900}"/>
  </edge>
  <edge label="832645 (pp) 836494" source="422" target="500">
    <att type="string" name="canonicalName" value="832645 (pp) 836494"/>
    <att type="string" name="interaction" value="pp"/>
    <att type="int" name="SCORE" value="196"/>
    <att type="string" name="support" value="{&quot;StringDB&quot;: &quot;physical&quot;, &quot;StringEvidence&quot;: &quot;experiments:0.162,textmining:0.002&quot;, &quot;String_Score_Physical&quot;: 196, &quot;String_Score_Combined&quot;: 197}"/>
  </edge>
  <edge label="832645 (pp) 836661" source="422" target="508">
    <att type="string" name="canonicalName" value="832645 (pp) 836661"/>
    <att type="string" name="interaction" value="pp"/>
    <att type="int" name="SCORE" value="363"/>
    <att type="string" name="support" value="{&quot;StringDB&quot;: &quot;physical&quot;, &quot;StringEvidence&quot;: &quot;experiments:0.336,textmining:0.032,fusion:0.015&quot;, &quot;String_Score_Physical&quot;: 363, &quot;String_Score_Combined&quot;: 392}"/>
  </edge>
  <edge label="832645 (pp) 837279" source="422" target="529">
    <att type="string" name="canonicalName" value="832645 (pp) 837279"/>
    <att type="string" name="interaction" value="pp"/>
    <att type="int" name="SCORE" value="487"/>
    <att type="string" name="support" value="{&quot;StringDB&quot;: &quot;physical&quot;, &quot;StringEvidence&quot;: &quot;experiments:0.465,textmining:0.067&quot;, &quot;String_Score_Physical&quot;: 487, &quot;String_Score_Combined&quot;: 521}"/>
  </edge>
  <edge label="832645 (pp) 837297" source="422" target="532">
    <att type="string" name="canonicalName" value="832645 (pp) 837297"/>
    <att type="string" name="interaction" value="pp"/>
    <att type="int" name="SCORE" value="487"/>
    <att type="string" name="support" value="{&quot;StringDB&quot;: &quot;physical&quot;, &quot;StringEvidence&quot;: &quot;experiments:0.465,textmining:0.067&quot;, &quot;String_Score_Physical&quot;: 487, &quot;String_Score_Combined&quot;: 521}"/>
  </edge>
  <edge label="832645 (pp) 839226" source="422" target="579">
    <att type="string" name="canonicalName" value="832645 (pp) 839226"/>
    <att type="string" name="interaction" value="pp"/>
    <att type="int" name="SCORE" value="268"/>
    <att type="string" name="support" value="{&quot;StringDB&quot;: &quot;physical&quot;, &quot;StringEvidence&quot;: &quot;experiments:0.237,textmining:0.023&quot;, &quot;String_Score_Physical&quot;: 268, &quot;String_Score_Combined&quot;: 284}"/>
  </edge>
  <edge label="832645 (pp) 841707" source="422" target="612">
    <att type="string" name="canonicalName" value="832645 (pp) 841707"/>
    <att type="string" name="interaction" value="pp"/>
    <att type="int" name="SCORE" value="227"/>
    <att type="string" name="support" value="{&quot;StringDB&quot;: &quot;physical&quot;, &quot;StringEvidence&quot;: &quot;experiments:0.195,textmining:0.057,coexpression:0.041&quot;, &quot;String_Score_Physical&quot;: 227, &quot;String_Score_Combined&quot;: 301}"/>
  </edge>
  <edge label="832645 (pp) 842621" source="422" target="639">
    <att type="string" name="canonicalName" value="832645 (pp) 842621"/>
    <att type="string" name="interaction" value="pp"/>
    <att type="int" name="SCORE" value="195"/>
    <att type="string" name="support" value="{&quot;StringDB&quot;: &quot;physical&quot;, &quot;StringEvidence&quot;: &quot;experiments:0.161&quot;, &quot;String_Score_Physical&quot;: 195, &quot;String_Score_Combined&quot;: 195}"/>
  </edge>
  <edge label="832645 (pp) 843385" source="422" target="660">
    <att type="string" name="canonicalName" value="832645 (pp) 843385"/>
    <att type="string" name="interaction" value="pp"/>
    <att type="int" name="SCORE" value="305"/>
    <att type="string" name="support" value="{&quot;StringDB&quot;: &quot;physical&quot;, &quot;StringEvidence&quot;: &quot;experiments:0.275,textmining:0.070&quot;, &quot;String_Score_Physical&quot;: 305, &quot;String_Score_Combined&quot;: 353}"/>
  </edge>
  <edge label="832662 (pp) 836699" source="423" target="510">
    <att type="string" name="canonicalName" value="832662 (pp) 836699"/>
    <att type="string" name="interaction" value="pp"/>
    <att type="int" name="SCORE" value="208"/>
    <att type="string" name="support" value="{&quot;BioGrid&quot;: &quot;physical&quot;, &quot;BioGrid_PubMed&quot;: &quot;29320478&quot;, &quot;BioGrid_Type&quot;: &quot;Reconstituted Complex&quot;}"/>
  </edge>
  <edge label="832705 (pp) 832761" source="424" target="426">
    <att type="string" name="canonicalName" value="832705 (pp) 832761"/>
    <att type="string" name="interaction" value="pp"/>
    <att type="int" name="SCORE" value="698"/>
    <att type="string" name="support" value="{&quot;StringDB&quot;: &quot;physical&quot;, &quot;StringEvidence&quot;: &quot;experiments:0.685,coexpression:0.001&quot;, &quot;String_Score_Physical&quot;: 698, &quot;String_Score_Combined&quot;: 698}"/>
  </edge>
  <edge label="832705 (pp) 832862" source="424" target="430">
    <att type="string" name="canonicalName" value="832705 (pp) 832862"/>
    <att type="string" name="interaction" value="pp"/>
    <att type="int" name="SCORE" value="706"/>
    <att type="string" name="support" value="{&quot;StringDB&quot;: &quot;physical&quot;, &quot;StringEvidence&quot;: &quot;experiments:0.693,coexpression:0.010,textmining:0.002&quot;, &quot;String_Score_Physical&quot;: 706, &quot;String_Score_Combined&quot;: 709}"/>
  </edge>
  <edge label="832705 (pp) 832950" source="424" target="431">
    <att type="string" name="canonicalName" value="832705 (pp) 832950"/>
    <att type="string" name="interaction" value="pp"/>
    <att type="int" name="SCORE" value="241"/>
    <att type="string" name="support" value="{&quot;StringDB&quot;: &quot;physical&quot;, &quot;StringEvidence&quot;: &quot;experiments:0.210,coexpression:0.141,textmining:0.032,neighborhood:0.018&quot;, &quot;String_Score_Physical&quot;: 241, &quot;String_Score_Combined&quot;: 380}"/>
  </edge>
  <edge label="832705 (pp) 833635" source="424" target="437">
    <att type="string" name="canonicalName" value="832705 (pp) 833635"/>
    <att type="string" name="interaction" value="pp"/>
    <att type="int" name="SCORE" value="227"/>
    <att type="string" name="support" value="{&quot;StringDB&quot;: &quot;physical&quot;, &quot;StringEvidence&quot;: &quot;experiments:0.195,neighborhood:0.054,coexpression:0.001&quot;, &quot;String_Score_Physical&quot;: 227, &quot;String_Score_Combined&quot;: 270}"/>
  </edge>
  <edge label="832705 (pp) 834207" source="424" target="445">
    <att type="string" name="canonicalName" value="832705 (pp) 834207"/>
    <att type="string" name="interaction" value="pp"/>
    <att type="int" name="SCORE" value="241"/>
    <att type="string" name="support" value="{&quot;StringDB&quot;: &quot;physical&quot;, &quot;StringEvidence&quot;: &quot;experiments:0.210,coexpression:0.182,textmining:0.032,neighborhood:0.018&quot;, &quot;String_Score_Physical&quot;: 241, &quot;String_Score_Combined&quot;: 410}"/>
  </edge>
  <edge label="832705 (pp) 835273" source="424" target="473">
    <att type="string" name="canonicalName" value="832705 (pp) 835273"/>
    <att type="string" name="interaction" value="pp"/>
    <att type="int" name="SCORE" value="198"/>
    <att type="string" name="support" value="{&quot;StringDB&quot;: &quot;physical&quot;, &quot;StringEvidence&quot;: &quot;experiments:0.164&quot;, &quot;String_Score_Physical&quot;: 198, &quot;String_Score_Combined&quot;: 198}"/>
  </edge>
  <edge label="832705 (pp) 837448" source="424" target="537">
    <att type="string" name="canonicalName" value="832705 (pp) 837448"/>
    <att type="string" name="interaction" value="pp"/>
    <att type="int" name="SCORE" value="272"/>
    <att type="string" name="support" value="{&quot;StringDB&quot;: &quot;physical&quot;, &quot;StringEvidence&quot;: &quot;experiments:0.241,coexpression:0.106&quot;, &quot;String_Score_Physical&quot;: 272, &quot;String_Score_Combined&quot;: 349}"/>
  </edge>
  <edge label="832705 (pp) 838063" source="424" target="556">
    <att type="string" name="canonicalName" value="832705 (pp) 838063"/>
    <att type="string" name="interaction" value="pp"/>
    <att type="int" name="SCORE" value="325"/>
    <att type="string" name="support" value="{&quot;StringDB&quot;: &quot;physical&quot;, &quot;StringEvidence&quot;: &quot;coexpression:0.341,experiments:0.297,textmining:0.077,neighborhood:0.056&quot;, &quot;String_Score_Physical&quot;: 325, &quot;String_Score_Combined&quot;: 613}"/>
  </edge>
  <edge label="832705 (pp) 844388" source="424" target="689">
    <att type="string" name="canonicalName" value="832705 (pp) 844388"/>
    <att type="string" name="interaction" value="pp"/>
    <att type="int" name="SCORE" value="698"/>
    <att type="string" name="support" value="{&quot;StringDB&quot;: &quot;physical&quot;, &quot;StringEvidence&quot;: &quot;experiments:0.685,coexpression:0.001&quot;, &quot;String_Score_Physical&quot;: 698, &quot;String_Score_Combined&quot;: 698}"/>
  </edge>
  <edge label="832705 (pp) 844406" source="424" target="690">
    <att type="string" name="canonicalName" value="832705 (pp) 844406"/>
    <att type="string" name="interaction" value="pp"/>
    <att type="int" name="SCORE" value="307"/>
    <att type="string" name="support" value="{&quot;StringDB&quot;: &quot;physical&quot;, &quot;StringEvidence&quot;: &quot;experiments:0.278,coexpression:0.084,textmining:0.002&quot;, &quot;BioGrid&quot;: &quot;physical&quot;, &quot;BioGrid_PubMed&quot;: &quot;21189294&quot;, &quot;BioGrid_Type&quot;: &quot;Affinity Capture-MS&quot;, &quot;String_Score_Physical&quot;: 307, &quot;String_Score_Combined&quot;: 367}"/>
  </edge>
  <edge label="832721 (pp) 832830" source="425" target="427">
    <att type="string" name="canonicalName" value="832721 (pp) 832830"/>
    <att type="string" name="interaction" value="pp"/>
    <att type="int" name="SCORE" value="461"/>
    <att type="string" name="support" value="{&quot;StringDB&quot;: &quot;physical&quot;, &quot;StringEvidence&quot;: &quot;textmining:0.540,experiments:0.439,coexpression:0.062,neighborhood:0.031&quot;, &quot;String_Score_Physical&quot;: 461, &quot;String_Score_Combined&quot;: 774}"/>
  </edge>
  <edge label="832761 (pp) 832950" source="426" target="431">
    <att type="string" name="canonicalName" value="832761 (pp) 832950"/>
    <att type="string" name="interaction" value="pp"/>
    <att type="int" name="SCORE" value="239"/>
    <att type="string" name="support" value="{&quot;StringDB&quot;: &quot;physical&quot;, &quot;StringEvidence&quot;: &quot;experiments:0.208&quot;, &quot;String_Score_Physical&quot;: 239, &quot;String_Score_Combined&quot;: 239}"/>
  </edge>
  <edge label="832761 (pp) 834207" source="426" target="445">
    <att type="string" name="canonicalName" value="832761 (pp) 834207"/>
    <att type="string" name="interaction" value="pp"/>
    <att type="int" name="SCORE" value="239"/>
    <att type="string" name="support" value="{&quot;StringDB&quot;: &quot;physical&quot;, &quot;StringEvidence&quot;: &quot;experiments:0.208&quot;, &quot;String_Score_Physical&quot;: 239, &quot;String_Score_Combined&quot;: 239}"/>
  </edge>
  <edge label="832761 (pp) 835165" source="426" target="466">
    <att type="string" name="canonicalName" value="832761 (pp) 835165"/>
    <att type="string" name="interaction" value="pp"/>
    <att type="int" name="SCORE" value="225"/>
    <att type="string" name="support" value="{&quot;StringDB&quot;: &quot;physical&quot;, &quot;StringEvidence&quot;: &quot;experiments:0.193,coexpression:0.013&quot;, &quot;String_Score_Physical&quot;: 225, &quot;String_Score_Combined&quot;: 235}"/>
  </edge>
  <edge label="832761 (pp) 835341" source="426" target="475">
    <att type="string" name="canonicalName" value="832761 (pp) 835341"/>
    <att type="string" name="interaction" value="pp"/>
    <att type="int" name="SCORE" value="349"/>
    <att type="string" name="support" value="{&quot;StringDB&quot;: &quot;physical&quot;, &quot;StringEvidence&quot;: &quot;experiments:0.321&quot;, &quot;String_Score_Physical&quot;: 349, &quot;String_Score_Combined&quot;: 349}"/>
  </edge>
  <edge label="832761 (pp) 841570" source="426" target="609">
    <att type="string" name="canonicalName" value="832761 (pp) 841570"/>
    <att type="string" name="interaction" value="pp"/>
    <att type="int" name="SCORE" value="720"/>
    <att type="string" name="support" value="{&quot;StringDB&quot;: &quot;physical&quot;, &quot;StringEvidence&quot;: &quot;experiments:0.708,textmining:0.438&quot;, &quot;String_Score_Physical&quot;: 720, &quot;String_Score_Combined&quot;: 842}"/>
  </edge>
  <edge label="832830 (pp) 836516" source="427" target="501">
    <att type="string" name="canonicalName" value="832830 (pp) 836516"/>
    <att type="string" name="interaction" value="pp"/>
    <att type="int" name="SCORE" value="323"/>
    <att type="string" name="support" value="{&quot;StringDB&quot;: &quot;physical&quot;, &quot;StringEvidence&quot;: &quot;experiments:0.295,coexpression:0.047,textmining:0.032,neighborhood:0.019&quot;, &quot;String_Score_Physical&quot;: 323, &quot;String_Score_Combined&quot;: 388}"/>
  </edge>
  <edge label="832830 (pp) 841993" source="427" target="618">
    <att type="string" name="canonicalName" value="832830 (pp) 841993"/>
    <att type="string" name="interaction" value="pp"/>
    <att type="int" name="SCORE" value="272"/>
    <att type="string" name="support" value="{&quot;StringDB&quot;: &quot;physical&quot;, &quot;StringEvidence&quot;: &quot;experiments:0.241,coexpression:0.004&quot;, &quot;String_Score_Physical&quot;: 272, &quot;String_Score_Combined&quot;: 275}"/>
  </edge>
  <edge label="832832 (pp) 833518" source="428" target="436">
    <att type="string" name="canonicalName" value="832832 (pp) 833518"/>
    <att type="string" name="interaction" value="pp"/>
    <att type="int" name="SCORE" value="982"/>
    <att type="string" name="support" value="{&quot;StringDB&quot;: &quot;physical&quot;, &quot;StringEvidence&quot;: &quot;coexpression:0.926,database:0.896,experiments:0.825,textmining:0.006&quot;, &quot;String_Score_Physical&quot;: 982, &quot;String_Score_Combined&quot;: 998}"/>
  </edge>
  <edge label="832832 (pp) 835114" source="428" target="465">
    <att type="string" name="canonicalName" value="832832 (pp) 835114"/>
    <att type="string" name="interaction" value="pp"/>
    <att type="int" name="SCORE" value="832"/>
    <att type="string" name="support" value="{&quot;StringDB&quot;: &quot;physical&quot;, &quot;StringEvidence&quot;: &quot;experiments:0.825,coexpression:0.256&quot;, &quot;String_Score_Physical&quot;: 832, &quot;String_Score_Combined&quot;: 874}"/>
  </edge>
  <edge label="832832 (pp) 835727" source="428" target="484">
    <att type="string" name="canonicalName" value="832832 (pp) 835727"/>
    <att type="string" name="interaction" value="pp"/>
    <att type="int" name="SCORE" value="202"/>
    <att type="string" name="support" value="{&quot;StringDB&quot;: &quot;physical&quot;, &quot;StringEvidence&quot;: &quot;experiments:0.168,coexpression:0.017&quot;, &quot;String_Score_Physical&quot;: 202, &quot;String_Score_Combined&quot;: 215}"/>
  </edge>
  <edge label="832832 (pp) 836661" source="428" target="508">
    <att type="string" name="canonicalName" value="832832 (pp) 836661"/>
    <att type="string" name="interaction" value="pp"/>
    <att type="int" name="SCORE" value="298"/>
    <att type="string" name="support" value="{&quot;StringDB&quot;: &quot;physical&quot;, &quot;StringEvidence&quot;: &quot;experiments:0.268,coexpression:0.079&quot;, &quot;String_Score_Physical&quot;: 298, &quot;String_Score_Combined&quot;: 353}"/>
  </edge>
  <edge label="832832 (pp) 837218" source="428" target="526">
    <att type="string" name="canonicalName" value="832832 (pp) 837218"/>
    <att type="string" name="interaction" value="pp"/>
    <att type="int" name="SCORE" value="981"/>
    <att type="string" name="support" value="{&quot;StringDB&quot;: &quot;physical&quot;, &quot;StringEvidence&quot;: &quot;coexpression:0.916,database:0.896,experiments:0.819,textmining:0.238&quot;, &quot;String_Score_Physical&quot;: 981, &quot;String_Score_Combined&quot;: 998}"/>
  </edge>
  <edge label="832832 (pp) 837279" source="428" target="529">
    <att type="string" name="canonicalName" value="832832 (pp) 837279"/>
    <att type="string" name="interaction" value="pp"/>
    <att type="int" name="SCORE" value="189"/>
    <att type="string" name="support" value="{&quot;StringDB&quot;: &quot;physical&quot;, &quot;StringEvidence&quot;: &quot;experiments:0.154,coexpression:0.010&quot;, &quot;String_Score_Physical&quot;: 189, &quot;String_Score_Combined&quot;: 197}"/>
  </edge>
  <edge label="832832 (pp) 837297" source="428" target="532">
    <att type="string" name="canonicalName" value="832832 (pp) 837297"/>
    <att type="string" name="interaction" value="pp"/>
    <att type="int" name="SCORE" value="189"/>
    <att type="string" name="support" value="{&quot;StringDB&quot;: &quot;physical&quot;, &quot;StringEvidence&quot;: &quot;experiments:0.154,coexpression:0.079&quot;, &quot;String_Score_Physical&quot;: 189, &quot;String_Score_Combined&quot;: 253}"/>
  </edge>
  <edge label="832832 (pp) 837307" source="428" target="533">
    <att type="string" name="canonicalName" value="832832 (pp) 837307"/>
    <att type="string" name="interaction" value="pp"/>
    <att type="int" name="SCORE" value="807"/>
    <att type="string" name="support" value="{&quot;StringDB&quot;: &quot;physical&quot;, &quot;StringEvidence&quot;: &quot;experiments:0.799,coexpression:0.749,textmining:0.237&quot;, &quot;String_Score_Physical&quot;: 807, &quot;String_Score_Combined&quot;: 962}"/>
  </edge>
  <edge label="832832 (pp) 837486" source="428" target="539">
    <att type="string" name="canonicalName" value="832832 (pp) 837486"/>
    <att type="string" name="interaction" value="pp"/>
    <att type="int" name="SCORE" value="826"/>
    <att type="string" name="support" value="{&quot;StringDB&quot;: &quot;physical&quot;, &quot;StringEvidence&quot;: &quot;coexpression:0.923,experiments:0.819,textmining:0.107&quot;, &quot;String_Score_Physical&quot;: 826, &quot;String_Score_Combined&quot;: 988}"/>
  </edge>
  <edge label="832832 (pp) 837627" source="428" target="543">
    <att type="string" name="canonicalName" value="832832 (pp) 837627"/>
    <att type="string" name="interaction" value="pp"/>
    <att type="int" name="SCORE" value="973"/>
    <att type="string" name="support" value="{&quot;StringDB&quot;: &quot;physical&quot;, &quot;StringEvidence&quot;: &quot;database:0.896,experiments:0.738,coexpression:0.221&quot;, &quot;String_Score_Physical&quot;: 973, &quot;String_Score_Combined&quot;: 979}"/>
  </edge>
  <edge label="832832 (pp) 837993" source="428" target="552">
    <att type="string" name="canonicalName" value="832832 (pp) 837993"/>
    <att type="string" name="interaction" value="pp"/>
    <att type="int" name="SCORE" value="982"/>
    <att type="string" name="support" value="{&quot;StringDB&quot;: &quot;physical&quot;, &quot;StringEvidence&quot;: &quot;coexpression:0.926,database:0.896,experiments:0.825,textmining:0.344&quot;, &quot;String_Score_Physical&quot;: 982, &quot;String_Score_Combined&quot;: 999}"/>
  </edge>
  <edge label="832832 (pp) 840211" source="428" target="596">
    <att type="string" name="canonicalName" value="832832 (pp) 840211"/>
    <att type="string" name="interaction" value="pp"/>
    <att type="int" name="SCORE" value="832"/>
    <att type="string" name="support" value="{&quot;StringDB&quot;: &quot;physical&quot;, &quot;StringEvidence&quot;: &quot;coexpression:0.926,experiments:0.825,textmining:0.051&quot;, &quot;String_Score_Physical&quot;: 832, &quot;String_Score_Combined&quot;: 988}"/>
  </edge>
  <edge label="832832 (pp) 841305" source="428" target="606">
    <att type="string" name="canonicalName" value="832832 (pp) 841305"/>
    <att type="string" name="interaction" value="pp"/>
    <att type="int" name="SCORE" value="982"/>
    <att type="string" name="support" value="{&quot;StringDB&quot;: &quot;physical&quot;, &quot;StringEvidence&quot;: &quot;coexpression:0.918,database:0.896,experiments:0.825,textmining:0.051&quot;, &quot;String_Score_Physical&quot;: 982, &quot;String_Score_Combined&quot;: 998}"/>
  </edge>
  <edge label="832832 (pp) 842058" source="428" target="620">
    <att type="string" name="canonicalName" value="832832 (pp) 842058"/>
    <att type="string" name="interaction" value="pp"/>
    <att type="int" name="SCORE" value="836"/>
    <att type="string" name="support" value="{&quot;StringDB&quot;: &quot;physical&quot;, &quot;StringEvidence&quot;: &quot;experiments:0.829,coexpression:0.477,textmining:0.013&quot;, &quot;String_Score_Physical&quot;: 836, &quot;String_Score_Combined&quot;: 915}"/>
  </edge>
  <edge label="832832 (pp) 843063" source="428" target="650">
    <att type="string" name="canonicalName" value="832832 (pp) 843063"/>
    <att type="string" name="interaction" value="pp"/>
    <att type="int" name="SCORE" value="983"/>
    <att type="string" name="support" value="{&quot;StringDB&quot;: &quot;physical&quot;, &quot;StringEvidence&quot;: &quot;coexpression:0.932,database:0.896,experiments:0.830,textmining:0.032&quot;, &quot;String_Score_Physical&quot;: 983, &quot;String_Score_Combined&quot;: 998}"/>
  </edge>
  <edge label="832832 (pp) 843298" source="428" target="656">
    <att type="string" name="canonicalName" value="832832 (pp) 843298"/>
    <att type="string" name="interaction" value="pp"/>
    <att type="int" name="SCORE" value="982"/>
    <att type="string" name="support" value="{&quot;StringDB&quot;: &quot;physical&quot;, &quot;StringEvidence&quot;: &quot;coexpression:0.938,database:0.896,experiments:0.825,textmining:0.437&quot;, &quot;String_Score_Physical&quot;: 982, &quot;String_Score_Combined&quot;: 999}"/>
  </edge>
  <edge label="832832 (pp) 844718" source="428" target="692">
    <att type="string" name="canonicalName" value="832832 (pp) 844718"/>
    <att type="string" name="interaction" value="pp"/>
    <att type="int" name="SCORE" value="613"/>
    <att type="string" name="support" value="{&quot;StringDB&quot;: &quot;physical&quot;, &quot;StringEvidence&quot;: &quot;coexpression:0.730,experiments:0.596,textmining:0.108&quot;, &quot;String_Score_Physical&quot;: 613, &quot;String_Score_Combined&quot;: 906}"/>
  </edge>
  <edge label="832832 (pp) 844736" source="428" target="695">
    <att type="string" name="canonicalName" value="832832 (pp) 844736"/>
    <att type="string" name="interaction" value="pp"/>
    <att type="int" name="SCORE" value="540"/>
    <att type="string" name="support" value="{&quot;StringDB&quot;: &quot;physical&quot;, &quot;StringEvidence&quot;: &quot;database:0.520,coexpression:0.007&quot;, &quot;String_Score_Physical&quot;: 540, &quot;String_Score_Combined&quot;: 543}"/>
  </edge>
  <edge label="832832 (pp) 844765" source="428" target="702">
    <att type="string" name="canonicalName" value="832832 (pp) 844765"/>
    <att type="string" name="interaction" value="pp"/>
    <att type="int" name="SCORE" value="832"/>
    <att type="string" name="support" value="{&quot;StringDB&quot;: &quot;physical&quot;, &quot;StringEvidence&quot;: &quot;coexpression:0.901,experiments:0.825,textmining:0.301&quot;, &quot;String_Score_Physical&quot;: 832, &quot;String_Score_Combined&quot;: 988}"/>
  </edge>
  <edge label="832850 (pp) 839452" source="429" target="584">
    <att type="string" name="canonicalName" value="832850 (pp) 839452"/>
    <att type="string" name="interaction" value="pp"/>
    <att type="int" name="SCORE" value="650"/>
    <att type="string" name="support" value="{&quot;StringDB&quot;: &quot;physical&quot;, &quot;StringEvidence&quot;: &quot;database:0.635,textmining:0.004,neighborhood:0.002&quot;, &quot;String_Score_Physical&quot;: 650, &quot;String_Score_Combined&quot;: 652}"/>
  </edge>
  <edge label="832862 (pp) 835426" source="430" target="478">
    <att type="string" name="canonicalName" value="832862 (pp) 835426"/>
    <att type="string" name="interaction" value="pp"/>
    <att type="int" name="SCORE" value="392"/>
    <att type="string" name="support" value="{&quot;StringDB&quot;: &quot;physical&quot;, &quot;StringEvidence&quot;: &quot;experiments:0.366,textmining:0.210,coexpression:0.142&quot;, &quot;String_Score_Physical&quot;: 392, &quot;String_Score_Combined&quot;: 587}"/>
  </edge>
  <edge label="832862 (pp) 837863" source="430" target="550">
    <att type="string" name="canonicalName" value="832862 (pp) 837863"/>
    <att type="string" name="interaction" value="pp"/>
    <att type="int" name="SCORE" value="900"/>
    <att type="string" name="support" value="{&quot;StringDB&quot;: &quot;physical&quot;, &quot;StringEvidence&quot;: &quot;database:0.896&quot;, &quot;String_Score_Physical&quot;: 900, &quot;String_Score_Combined&quot;: 900}"/>
  </edge>
  <edge label="832862 (pp) 838589" source="430" target="564">
    <att type="string" name="canonicalName" value="832862 (pp) 838589"/>
    <att type="string" name="interaction" value="pp"/>
    <att type="int" name="SCORE" value="307"/>
    <att type="string" name="support" value="{&quot;StringDB&quot;: &quot;physical&quot;, &quot;StringEvidence&quot;: &quot;experiments:0.278,textmining:0.059,coexpression:0.001&quot;, &quot;String_Score_Physical&quot;: 307, &quot;String_Score_Combined&quot;: 349}"/>
  </edge>
  <edge label="832862 (pp) 841999" source="430" target="619">
    <att type="string" name="canonicalName" value="832862 (pp) 841999"/>
    <att type="string" name="interaction" value="pp"/>
    <att type="int" name="SCORE" value="463"/>
    <att type="string" name="support" value="{&quot;StringDB&quot;: &quot;physical&quot;, &quot;StringEvidence&quot;: &quot;experiments:0.441,textmining:0.068&quot;, &quot;String_Score_Physical&quot;: 463, &quot;String_Score_Combined&quot;: 500}"/>
  </edge>
  <edge label="832862 (pp) 843733" source="430" target="673">
    <att type="string" name="canonicalName" value="832862 (pp) 843733"/>
    <att type="string" name="interaction" value="pp"/>
    <att type="int" name="SCORE" value="422"/>
    <att type="string" name="support" value="{&quot;StringDB&quot;: &quot;physical&quot;, &quot;StringEvidence&quot;: &quot;experiments:0.398,textmining:0.165,coexpression:0.004&quot;, &quot;String_Score_Physical&quot;: 422, &quot;String_Score_Combined&quot;: 520}"/>
  </edge>
  <edge label="832862 (pp) 843964" source="430" target="676">
    <att type="string" name="canonicalName" value="832862 (pp) 843964"/>
    <att type="string" name="interaction" value="pp"/>
    <att type="int" name="SCORE" value="463"/>
    <att type="string" name="support" value="{&quot;StringDB&quot;: &quot;physical&quot;, &quot;StringEvidence&quot;: &quot;experiments:0.440,textmining:0.177,coexpression:0.130&quot;, &quot;String_Score_Physical&quot;: 463, &quot;String_Score_Combined&quot;: 615}"/>
  </edge>
  <edge label="832950 (pp) 834207" source="431" target="445">
    <att type="string" name="canonicalName" value="832950 (pp) 834207"/>
    <att type="string" name="interaction" value="pp"/>
    <att type="int" name="SCORE" value="900"/>
    <att type="string" name="support" value="{&quot;StringDB&quot;: &quot;physical&quot;, &quot;StringEvidence&quot;: &quot;textmining:0.951,database:0.896,coexpression:0.462,cooccurrence:0.425&quot;, &quot;String_Score_Physical&quot;: 900, &quot;String_Score_Combined&quot;: 947}"/>
  </edge>
  <edge label="832950 (pp) 834706" source="431" target="452">
    <att type="string" name="canonicalName" value="832950 (pp) 834706"/>
    <att type="string" name="interaction" value="pp"/>
    <att type="int" name="SCORE" value="261"/>
    <att type="string" name="support" value="{&quot;StringDB&quot;: &quot;physical&quot;, &quot;StringEvidence&quot;: &quot;experiments:0.230,textmining:0.133&quot;, &quot;BioGrid&quot;: &quot;physical&quot;, &quot;BioGrid_PubMed&quot;: &quot;23975897&quot;, &quot;BioGrid_Type&quot;: &quot;Affinity Capture-MS&quot;, &quot;String_Score_Physical&quot;: 261, &quot;String_Score_Combined&quot;: 360}"/>
  </edge>
  <edge label="832950 (pp) 835114" source="431" target="465">
    <att type="string" name="canonicalName" value="832950 (pp) 835114"/>
    <att type="string" name="interaction" value="pp"/>
    <att type="int" name="SCORE" value="188"/>
    <att type="string" name="support" value="{&quot;StringDB&quot;: &quot;physical&quot;, &quot;StringEvidence&quot;: &quot;coexpression:0.780,experiments:0.153,textmining:0.113&quot;, &quot;String_Score_Physical&quot;: 188, &quot;String_Score_Combined&quot;: 841}"/>
  </edge>
  <edge label="832950 (pp) 835341" source="431" target="475">
    <att type="string" name="canonicalName" value="832950 (pp) 835341"/>
    <att type="string" name="interaction" value="pp"/>
    <att type="int" name="SCORE" value="299"/>
    <att type="string" name="support" value="{&quot;StringDB&quot;: &quot;physical&quot;, &quot;StringEvidence&quot;: &quot;coexpression:0.613,textmining:0.487,experiments:0.269&quot;, &quot;String_Score_Physical&quot;: 299, &quot;String_Score_Combined&quot;: 860}"/>
  </edge>
  <edge label="832950 (pp) 836301" source="431" target="497">
    <att type="string" name="canonicalName" value="832950 (pp) 836301"/>
    <att type="string" name="interaction" value="pp"/>
    <att type="int" name="SCORE" value="730"/>
    <att type="string" name="support" value="{&quot;StringDB&quot;: &quot;physical&quot;, &quot;StringEvidence&quot;: &quot;coexpression:0.945,textmining:0.785,experiments:0.718&quot;, &quot;String_Score_Physical&quot;: 730, &quot;String_Score_Combined&quot;: 996}"/>
  </edge>
  <edge label="832950 (pp) 837307" source="431" target="533">
    <att type="string" name="canonicalName" value="832950 (pp) 837307"/>
    <att type="string" name="interaction" value="pp"/>
    <att type="int" name="SCORE" value="272"/>
    <att type="string" name="support" value="{&quot;StringDB&quot;: &quot;physical&quot;, &quot;StringEvidence&quot;: &quot;experiments:0.241,textmining:0.238,coexpression:0.067&quot;, &quot;String_Score_Physical&quot;: 272, &quot;String_Score_Combined&quot;: 482}"/>
  </edge>
  <edge label="832950 (pp) 837993" source="431" target="552">
    <att type="string" name="canonicalName" value="832950 (pp) 837993"/>
    <att type="string" name="interaction" value="pp"/>
    <att type="int" name="SCORE" value="260"/>
    <att type="string" name="support" value="{&quot;StringDB&quot;: &quot;physical&quot;, &quot;StringEvidence&quot;: &quot;experiments:0.228,textmining:0.068,coexpression:0.054&quot;, &quot;String_Score_Physical&quot;: 260, &quot;String_Score_Combined&quot;: 347}"/>
  </edge>
  <edge label="832950 (pp) 838213" source="431" target="560">
    <att type="string" name="canonicalName" value="832950 (pp) 838213"/>
    <att type="string" name="interaction" value="pp"/>
    <att type="int" name="SCORE" value="900"/>
    <att type="string" name="support" value="{&quot;StringDB&quot;: &quot;physical&quot;, &quot;StringEvidence&quot;: &quot;database:0.896&quot;, &quot;String_Score_Physical&quot;: 900, &quot;String_Score_Combined&quot;: 900}"/>
  </edge>
  <edge label="832950 (pp) 841057" source="431" target="600">
    <att type="string" name="canonicalName" value="832950 (pp) 841057"/>
    <att type="string" name="interaction" value="pp"/>
    <att type="int" name="SCORE" value="900"/>
    <att type="string" name="support" value="{&quot;StringDB&quot;: &quot;physical&quot;, &quot;StringEvidence&quot;: &quot;database:0.896,textmining:0.291,coexpression:0.016&quot;, &quot;String_Score_Physical&quot;: 900, &quot;String_Score_Combined&quot;: 930}"/>
  </edge>
  <edge label="832950 (pp) 844388" source="431" target="689">
    <att type="string" name="canonicalName" value="832950 (pp) 844388"/>
    <att type="string" name="interaction" value="pp"/>
    <att type="int" name="SCORE" value="239"/>
    <att type="string" name="support" value="{&quot;StringDB&quot;: &quot;physical&quot;, &quot;StringEvidence&quot;: &quot;experiments:0.208&quot;, &quot;String_Score_Physical&quot;: 239, &quot;String_Score_Combined&quot;: 239}"/>
  </edge>
  <edge label="832950 (pp) 844406" source="431" target="690">
    <att type="string" name="canonicalName" value="832950 (pp) 844406"/>
    <att type="string" name="interaction" value="pp"/>
    <att type="int" name="SCORE" value="313"/>
    <att type="string" name="support" value="{&quot;StringDB&quot;: &quot;physical&quot;, &quot;StringEvidence&quot;: &quot;experiments:0.284&quot;, &quot;BioGrid&quot;: &quot;physical&quot;, &quot;BioGrid_PubMed&quot;: &quot;21189294&quot;, &quot;BioGrid_Type&quot;: &quot;Affinity Capture-MS&quot;, &quot;String_Score_Physical&quot;: 313, &quot;String_Score_Combined&quot;: 313}"/>
  </edge>
  <edge label="833436 (pp) 835480" source="433" target="481">
    <att type="string" name="canonicalName" value="833436 (pp) 835480"/>
    <att type="string" name="interaction" value="pp"/>
    <att type="int" name="SCORE" value="650"/>
    <att type="string" name="support" value="{&quot;StringDB&quot;: &quot;physical&quot;, &quot;StringEvidence&quot;: &quot;database:0.635,textmining:0.133,neighborhood:0.102&quot;, &quot;String_Score_Physical&quot;: 650, &quot;String_Score_Combined&quot;: 727}"/>
  </edge>
  <edge label="833474 (pp) 834706" source="434" target="452">
    <att type="string" name="canonicalName" value="833474 (pp) 834706"/>
    <att type="string" name="interaction" value="pp"/>
    <att type="int" name="SCORE" value="192"/>
    <att type="string" name="support" value="{&quot;StringDB&quot;: &quot;physical&quot;, &quot;StringEvidence&quot;: &quot;textmining:0.302,experiments:0.157,coexpression:0.085&quot;, &quot;String_Score_Physical&quot;: 192, &quot;String_Score_Combined&quot;: 484}"/>
  </edge>
  <edge label="833518 (pp) 834577" source="436" target="451">
    <att type="string" name="canonicalName" value="833518 (pp) 834577"/>
    <att type="string" name="interaction" value="pp"/>
    <att type="int" name="SCORE" value="208"/>
    <att type="string" name="support" value="{&quot;BioGrid&quot;: &quot;physical&quot;, &quot;BioGrid_PubMed&quot;: &quot;32194606&quot;, &quot;BioGrid_Type&quot;: &quot;Affinity Capture-MS&quot;}"/>
  </edge>
  <edge label="833518 (pp) 835114" source="436" target="465">
    <att type="string" name="canonicalName" value="833518 (pp) 835114"/>
    <att type="string" name="interaction" value="pp"/>
    <att type="int" name="SCORE" value="812"/>
    <att type="string" name="support" value="{&quot;StringDB&quot;: &quot;physical&quot;, &quot;StringEvidence&quot;: &quot;experiments:0.804,coexpression:0.055&quot;, &quot;String_Score_Physical&quot;: 812, &quot;String_Score_Combined&quot;: 822}"/>
  </edge>
  <edge label="833518 (pp) 835269" source="436" target="472">
    <att type="string" name="canonicalName" value="833518 (pp) 835269"/>
    <att type="string" name="interaction" value="pp"/>
    <att type="int" name="SCORE" value="724"/>
    <att type="string" name="support" value="{&quot;StringDB&quot;: &quot;physical&quot;, &quot;StringEvidence&quot;: &quot;experiments:0.712,coexpression:0.054&quot;, &quot;String_Score_Physical&quot;: 724, &quot;String_Score_Combined&quot;: 738}"/>
  </edge>
  <edge label="833518 (pp) 837218" source="436" target="526">
    <att type="string" name="canonicalName" value="833518 (pp) 837218"/>
    <att type="string" name="interaction" value="pp"/>
    <att type="int" name="SCORE" value="978"/>
    <att type="string" name="support" value="{&quot;StringDB&quot;: &quot;physical&quot;, &quot;StringEvidence&quot;: &quot;coexpression:0.909,database:0.896,experiments:0.787,textmining:0.250&quot;, &quot;BioGrid&quot;: &quot;physical&quot;, &quot;BioGrid_PubMed&quot;: &quot;32191846&quot;, &quot;BioGrid_Type&quot;: &quot;Co-fractionation&quot;, &quot;BioGrid_Score&quot;: &quot;0.657649011&quot;, &quot;String_Score_Physical&quot;: 978, &quot;String_Score_Combined&quot;: 998}"/>
  </edge>
  <edge label="833518 (pp) 837307" source="436" target="533">
    <att type="string" name="canonicalName" value="833518 (pp) 837307"/>
    <att type="string" name="interaction" value="pp"/>
    <att type="int" name="SCORE" value="748"/>
    <att type="string" name="support" value="{&quot;StringDB&quot;: &quot;physical&quot;, &quot;StringEvidence&quot;: &quot;coexpression:0.878,experiments:0.737,textmining:0.194&quot;, &quot;String_Score_Physical&quot;: 748, &quot;String_Score_Combined&quot;: 975}"/>
  </edge>
  <edge label="833518 (pp) 837486" source="436" target="539">
    <att type="string" name="canonicalName" value="833518 (pp) 837486"/>
    <att type="string" name="interaction" value="pp"/>
    <att type="int" name="SCORE" value="814"/>
    <att type="string" name="support" value="{&quot;StringDB&quot;: &quot;physical&quot;, &quot;StringEvidence&quot;: &quot;coexpression:0.949,experiments:0.806,textmining:0.038&quot;, &quot;BioGrid&quot;: &quot;physical&quot;, &quot;BioGrid_PubMed&quot;: &quot;32191846&quot;, &quot;BioGrid_Type&quot;: &quot;Co-fractionation&quot;, &quot;BioGrid_Score&quot;: &quot;0.695097368&quot;, &quot;String_Score_Physical&quot;: 814, &quot;String_Score_Combined&quot;: 990}"/>
  </edge>
  <edge label="833518 (pp) 837627" source="436" target="543">
    <att type="string" name="canonicalName" value="833518 (pp) 837627"/>
    <att type="string" name="interaction" value="pp"/>
    <att type="int" name="SCORE" value="978"/>
    <att type="string" name="support" value="{&quot;StringDB&quot;: &quot;physical&quot;, &quot;StringEvidence&quot;: &quot;coexpression:0.913,database:0.896,experiments:0.781,textmining:0.062&quot;, &quot;String_Score_Physical&quot;: 978, &quot;String_Score_Combined&quot;: 998}"/>
  </edge>
  <edge label="833518 (pp) 837993" source="436" target="552">
    <att type="string" name="canonicalName" value="833518 (pp) 837993"/>
    <att type="string" name="interaction" value="pp"/>
    <att type="int" name="SCORE" value="980"/>
    <att type="string" name="support" value="{&quot;StringDB&quot;: &quot;physical&quot;, &quot;StringEvidence&quot;: &quot;coexpression:0.941,database:0.896,experiments:0.805,textmining:0.455,neighborhood:0.114&quot;, &quot;BioGrid&quot;: &quot;physical&quot;, &quot;BioGrid_PubMed&quot;: &quot;32191846&quot;, &quot;BioGrid_Type&quot;: &quot;Co-fractionation&quot;, &quot;BioGrid_Score&quot;: &quot;0.805780123&quot;, &quot;String_Score_Physical&quot;: 980, &quot;String_Score_Combined&quot;: 999}"/>
  </edge>
  <edge label="833518 (pp) 839872" source="436" target="589">
    <att type="string" name="canonicalName" value="833518 (pp) 839872"/>
    <att type="string" name="interaction" value="pp"/>
    <att type="int" name="SCORE" value="467"/>
    <att type="string" name="support" value="{&quot;StringDB&quot;: &quot;physical&quot;, &quot;StringEvidence&quot;: &quot;coexpression:0.481,experiments:0.444,textmining:0.182,neighborhood:0.143&quot;, &quot;String_Score_Physical&quot;: 467, &quot;String_Score_Combined&quot;: 806}"/>
  </edge>
  <edge label="833518 (pp) 840211" source="436" target="596">
    <att type="string" name="canonicalName" value="833518 (pp) 840211"/>
    <att type="string" name="interaction" value="pp"/>
    <att type="int" name="SCORE" value="813"/>
    <att type="string" name="support" value="{&quot;StringDB&quot;: &quot;physical&quot;, &quot;StringEvidence&quot;: &quot;coexpression:0.927,experiments:0.805,textmining:0.301,cooccurrence:0.273,neighborhood:0.146&quot;, &quot;BioGrid&quot;: &quot;physical&quot;, &quot;BioGrid_PubMed&quot;: &quot;32191846&quot;, &quot;BioGrid_Type&quot;: &quot;Co-fractionation&quot;, &quot;BioGrid_Score&quot;: &quot;0.830265693&quot;, &quot;String_Score_Physical&quot;: 813, &quot;String_Score_Combined&quot;: 994}"/>
  </edge>
  <edge label="833518 (pp) 841305" source="436" target="606">
    <att type="string" name="canonicalName" value="833518 (pp) 841305"/>
    <att type="string" name="interaction" value="pp"/>
    <att type="int" name="SCORE" value="980"/>
    <att type="string" name="support" value="{&quot;StringDB&quot;: &quot;physical&quot;, &quot;StringEvidence&quot;: &quot;coexpression:0.951,database:0.896,experiments:0.805,textmining:0.220&quot;, &quot;String_Score_Physical&quot;: 980, &quot;String_Score_Combined&quot;: 999}"/>
  </edge>
  <edge label="833518 (pp) 842058" source="436" target="620">
    <att type="string" name="canonicalName" value="833518 (pp) 842058"/>
    <att type="string" name="interaction" value="pp"/>
    <att type="int" name="SCORE" value="830"/>
    <att type="string" name="support" value="{&quot;StringDB&quot;: &quot;physical&quot;, &quot;StringEvidence&quot;: &quot;coexpression:0.932,experiments:0.823,textmining:0.296,cooccurrence:0.205,neighborhood:0.138&quot;, &quot;String_Score_Physical&quot;: 830, &quot;String_Score_Combined&quot;: 994}"/>
  </edge>
  <edge label="833518 (pp) 843063" source="436" target="650">
    <att type="string" name="canonicalName" value="833518 (pp) 843063"/>
    <att type="string" name="interaction" value="pp"/>
    <att type="int" name="SCORE" value="982"/>
    <att type="string" name="support" value="{&quot;StringDB&quot;: &quot;physical&quot;, &quot;StringEvidence&quot;: &quot;coexpression:0.974,database:0.896,experiments:0.825,cooccurrence:0.260,textmining:0.228,neighborhood:0.146&quot;, &quot;BioGrid&quot;: &quot;physical&quot;, &quot;BioGrid_PubMed&quot;: &quot;32191846&quot;, &quot;BioGrid_Type&quot;: &quot;Co-fractionation&quot;, &quot;BioGrid_Score&quot;: &quot;0.772245019&quot;, &quot;String_Score_Physical&quot;: 982, &quot;String_Score_Combined&quot;: 999}"/>
  </edge>
  <edge label="833518 (pp) 843298" source="436" target="656">
    <att type="string" name="canonicalName" value="833518 (pp) 843298"/>
    <att type="string" name="interaction" value="pp"/>
    <att type="int" name="SCORE" value="980"/>
    <att type="string" name="support" value="{&quot;StringDB&quot;: &quot;physical&quot;, &quot;StringEvidence&quot;: &quot;coexpression:0.947,database:0.896,experiments:0.805,textmining:0.165,neighborhood:0.155&quot;, &quot;String_Score_Physical&quot;: 980, &quot;String_Score_Combined&quot;: 999}"/>
  </edge>
  <edge label="833518 (pp) 844347" source="436" target="687">
    <att type="string" name="canonicalName" value="833518 (pp) 844347"/>
    <att type="string" name="interaction" value="pp"/>
    <att type="int" name="SCORE" value="208"/>
    <att type="string" name="support" value="{&quot;BioGrid&quot;: &quot;physical&quot;, &quot;BioGrid_PubMed&quot;: &quot;32191846&quot;, &quot;BioGrid_Type&quot;: &quot;Co-fractionation&quot;, &quot;BioGrid_Score&quot;: &quot;0.509929126&quot;}"/>
  </edge>
  <edge label="833518 (pp) 844718" source="436" target="692">
    <att type="string" name="canonicalName" value="833518 (pp) 844718"/>
    <att type="string" name="interaction" value="pp"/>
    <att type="int" name="SCORE" value="472"/>
    <att type="string" name="support" value="{&quot;StringDB&quot;: &quot;physical&quot;, &quot;StringEvidence&quot;: &quot;experiments:0.449,coexpression:0.436,textmining:0.318,neighborhood:0.136&quot;, &quot;String_Score_Physical&quot;: 472, &quot;String_Score_Combined&quot;: 824}"/>
  </edge>
  <edge label="833518 (pp) 844736" source="436" target="695">
    <att type="string" name="canonicalName" value="833518 (pp) 844736"/>
    <att type="string" name="interaction" value="pp"/>
    <att type="int" name="SCORE" value="540"/>
    <att type="string" name="support" value="{&quot;StringDB&quot;: &quot;physical&quot;, &quot;StringEvidence&quot;: &quot;database:0.520,textmining:0.156,coexpression:0.104&quot;, &quot;String_Score_Physical&quot;: 540, &quot;String_Score_Combined&quot;: 652}"/>
  </edge>
  <edge label="833518 (pp) 844765" source="436" target="702">
    <att type="string" name="canonicalName" value="833518 (pp) 844765"/>
    <att type="string" name="interaction" value="pp"/>
    <att type="int" name="SCORE" value="813"/>
    <att type="string" name="support" value="{&quot;StringDB&quot;: &quot;physical&quot;, &quot;StringEvidence&quot;: &quot;coexpression:0.897,experiments:0.805,textmining:0.525,neighborhood:0.150&quot;, &quot;String_Score_Physical&quot;: 813, &quot;String_Score_Combined&quot;: 992}"/>
  </edge>
  <edge label="833518 (pp) 844785" source="436" target="706">
    <att type="string" name="canonicalName" value="833518 (pp) 844785"/>
    <att type="string" name="interaction" value="pp"/>
    <att type="int" name="SCORE" value="347"/>
    <att type="string" name="support" value="{&quot;StringDB&quot;: &quot;physical&quot;, &quot;StringEvidence&quot;: &quot;textmining:0.521,coexpression:0.365,experiments:0.319,neighborhood:0.140&quot;, &quot;String_Score_Physical&quot;: 347, &quot;String_Score_Combined&quot;: 829}"/>
  </edge>
  <edge label="833655 (pp) 834876" source="438" target="458">
    <att type="string" name="canonicalName" value="833655 (pp) 834876"/>
    <att type="string" name="interaction" value="pp"/>
    <att type="int" name="SCORE" value="900"/>
    <att type="string" name="support" value="{&quot;StringDB&quot;: &quot;physical&quot;, &quot;StringEvidence&quot;: &quot;database:0.896,textmining:0.468,neighborhood:0.147,coexpression:0.101&quot;, &quot;String_Score_Physical&quot;: 900, &quot;String_Score_Combined&quot;: 959}"/>
  </edge>
  <edge label="833655 (pp) 838991" source="438" target="574">
    <att type="string" name="canonicalName" value="833655 (pp) 838991"/>
    <att type="string" name="interaction" value="pp"/>
    <att type="int" name="SCORE" value="904"/>
    <att type="string" name="support" value="{&quot;StringDB&quot;: &quot;physical&quot;, &quot;StringEvidence&quot;: &quot;database:0.896,textmining:0.672,coexpression:0.137,experiments:0.047,neighborhood:0.045&quot;, &quot;String_Score_Physical&quot;: 904, &quot;String_Score_Combined&quot;: 974}"/>
  </edge>
  <edge label="833655 (pp) 840346" source="438" target="598">
    <att type="string" name="canonicalName" value="833655 (pp) 840346"/>
    <att type="string" name="interaction" value="pp"/>
    <att type="int" name="SCORE" value="900"/>
    <att type="string" name="support" value="{&quot;StringDB&quot;: &quot;physical&quot;, &quot;StringEvidence&quot;: &quot;database:0.896,textmining:0.471,neighborhood:0.114,coexpression:0.001&quot;, &quot;String_Score_Physical&quot;: 900, &quot;String_Score_Combined&quot;: 953}"/>
  </edge>
  <edge label="833655 (pp) 841020" source="438" target="599">
    <att type="string" name="canonicalName" value="833655 (pp) 841020"/>
    <att type="string" name="interaction" value="pp"/>
    <att type="int" name="SCORE" value="904"/>
    <att type="string" name="support" value="{&quot;StringDB&quot;: &quot;physical&quot;, &quot;StringEvidence&quot;: &quot;database:0.896,textmining:0.617,coexpression:0.137,neighborhood:0.045,experiments:0.043&quot;, &quot;String_Score_Physical&quot;: 904, &quot;String_Score_Combined&quot;: 969}"/>
  </edge>
  <edge label="833655 (pp) 841849" source="438" target="616">
    <att type="string" name="canonicalName" value="833655 (pp) 841849"/>
    <att type="string" name="interaction" value="pp"/>
    <att type="int" name="SCORE" value="904"/>
    <att type="string" name="support" value="{&quot;StringDB&quot;: &quot;physical&quot;, &quot;StringEvidence&quot;: &quot;database:0.896,textmining:0.370,coexpression:0.137,neighborhood:0.045,experiments:0.043&quot;, &quot;String_Score_Physical&quot;: 904, &quot;String_Score_Combined&quot;: 950}"/>
  </edge>
  <edge label="833655 (pp) 842284" source="438" target="624">
    <att type="string" name="canonicalName" value="833655 (pp) 842284"/>
    <att type="string" name="interaction" value="pp"/>
    <att type="int" name="SCORE" value="800"/>
    <att type="string" name="support" value="{&quot;StringDB&quot;: &quot;physical&quot;, &quot;StringEvidence&quot;: &quot;database:0.791,textmining:0.458,coexpression:0.074&quot;, &quot;String_Score_Physical&quot;: 800, &quot;String_Score_Combined&quot;: 899}"/>
  </edge>
  <edge label="833655 (pp) 844755" source="438" target="699">
    <att type="string" name="canonicalName" value="833655 (pp) 844755"/>
    <att type="string" name="interaction" value="pp"/>
    <att type="int" name="SCORE" value="900"/>
    <att type="string" name="support" value="{&quot;StringDB&quot;: &quot;physical&quot;, &quot;StringEvidence&quot;: &quot;database:0.896,textmining:0.320,neighborhood:0.155,coexpression:0.008&quot;, &quot;String_Score_Physical&quot;: 900, &quot;String_Score_Combined&quot;: 943}"/>
  </edge>
  <edge label="833729 (pp) 834077" source="439" target="444">
    <att type="string" name="canonicalName" value="833729 (pp) 834077"/>
    <att type="string" name="interaction" value="pp"/>
    <att type="int" name="SCORE" value="900"/>
    <att type="string" name="support" value="{&quot;StringDB&quot;: &quot;physical&quot;, &quot;StringEvidence&quot;: &quot;database:0.896,textmining:0.231,experiments:0.003,coexpression:0.003&quot;, &quot;String_Score_Physical&quot;: 900, &quot;String_Score_Combined&quot;: 923}"/>
  </edge>
  <edge label="833729 (pp) 838075" source="439" target="557">
    <att type="string" name="canonicalName" value="833729 (pp) 838075"/>
    <att type="string" name="interaction" value="pp"/>
    <att type="int" name="SCORE" value="818"/>
    <att type="string" name="support" value="{&quot;StringDB&quot;: &quot;physical&quot;, &quot;StringEvidence&quot;: &quot;experiments:0.810,textmining:0.195,coexpression:0.058&quot;, &quot;String_Score_Physical&quot;: 818, &quot;String_Score_Combined&quot;: 862}"/>
  </edge>
  <edge label="833729 (pp) 843535" source="439" target="666">
    <att type="string" name="canonicalName" value="833729 (pp) 843535"/>
    <att type="string" name="interaction" value="pp"/>
    <att type="int" name="SCORE" value="834"/>
    <att type="string" name="support" value="{&quot;StringDB&quot;: &quot;physical&quot;, &quot;StringEvidence&quot;: &quot;experiments:0.827,textmining:0.559,coexpression:0.443&quot;, &quot;String_Score_Physical&quot;: 834, &quot;String_Score_Combined&quot;: 959}"/>
  </edge>
  <edge label="833729 (pp) 844729" source="439" target="693">
    <att type="string" name="canonicalName" value="833729 (pp) 844729"/>
    <att type="string" name="interaction" value="pp"/>
    <att type="int" name="SCORE" value="761"/>
    <att type="string" name="support" value="{&quot;StringDB&quot;: &quot;physical&quot;, &quot;StringEvidence&quot;: &quot;experiments:0.751,textmining:0.440,coexpression:0.001&quot;, &quot;String_Score_Physical&quot;: 761, &quot;String_Score_Combined&quot;: 866}"/>
  </edge>
  <edge label="833729 (pp) 844761" source="439" target="701">
    <att type="string" name="canonicalName" value="833729 (pp) 844761"/>
    <att type="string" name="interaction" value="pp"/>
    <att type="int" name="SCORE" value="857"/>
    <att type="string" name="support" value="{&quot;StringDB&quot;: &quot;physical&quot;, &quot;StringEvidence&quot;: &quot;coexpression:0.901,experiments:0.851,textmining:0.663,neighborhood:0.155&quot;, &quot;String_Score_Physical&quot;: 857, &quot;String_Score_Combined&quot;: 995}"/>
  </edge>
  <edge label="833791 (pp) 834492" source="440" target="450">
    <att type="string" name="canonicalName" value="833791 (pp) 834492"/>
    <att type="string" name="interaction" value="pp"/>
    <att type="int" name="SCORE" value="396"/>
    <att type="string" name="support" value="{&quot;StringDB&quot;: &quot;physical&quot;, &quot;StringEvidence&quot;: &quot;coexpression:0.509,experiments:0.371,textmining:0.345&quot;, &quot;String_Score_Physical&quot;: 396, &quot;String_Score_Combined&quot;: 806}"/>
  </edge>
  <edge label="833791 (pp) 836661" source="440" target="508">
    <att type="string" name="canonicalName" value="833791 (pp) 836661"/>
    <att type="string" name="interaction" value="pp"/>
    <att type="int" name="SCORE" value="730"/>
    <att type="string" name="support" value="{&quot;StringDB&quot;: &quot;physical&quot;, &quot;StringEvidence&quot;: &quot;textmining:0.744,experiments:0.718,coexpression:0.089&quot;, &quot;String_Score_Physical&quot;: 730, &quot;String_Score_Combined&quot;: 937}"/>
  </edge>
  <edge label="833791 (pp) 837279" source="440" target="529">
    <att type="string" name="canonicalName" value="833791 (pp) 837279"/>
    <att type="string" name="interaction" value="pp"/>
    <att type="int" name="SCORE" value="763"/>
    <att type="string" name="support" value="{&quot;StringDB&quot;: &quot;physical&quot;, &quot;StringEvidence&quot;: &quot;experiments:0.753,textmining:0.461,coexpression:0.019&quot;, &quot;String_Score_Physical&quot;: 763, &quot;String_Score_Combined&quot;: 874}"/>
  </edge>
  <edge label="833791 (pp) 837297" source="440" target="532">
    <att type="string" name="canonicalName" value="833791 (pp) 837297"/>
    <att type="string" name="interaction" value="pp"/>
    <att type="int" name="SCORE" value="763"/>
    <att type="string" name="support" value="{&quot;StringDB&quot;: &quot;physical&quot;, &quot;StringEvidence&quot;: &quot;experiments:0.753,textmining:0.461,coexpression:0.052&quot;, &quot;String_Score_Physical&quot;: 763, &quot;String_Score_Combined&quot;: 878}"/>
  </edge>
  <edge label="833791 (pp) 841707" source="440" target="612">
    <att type="string" name="canonicalName" value="833791 (pp) 841707"/>
    <att type="string" name="interaction" value="pp"/>
    <att type="int" name="SCORE" value="545"/>
    <att type="string" name="support" value="{&quot;StringDB&quot;: &quot;physical&quot;, &quot;StringEvidence&quot;: &quot;textmining:0.546,experiments:0.526,coexpression:0.170&quot;, &quot;String_Score_Physical&quot;: 545, &quot;String_Score_Combined&quot;: 828}"/>
  </edge>
  <edge label="834042 (pp) 835426" source="443" target="478">
    <att type="string" name="canonicalName" value="834042 (pp) 835426"/>
    <att type="string" name="interaction" value="pp"/>
    <att type="int" name="SCORE" value="195"/>
    <att type="string" name="support" value="{&quot;StringDB&quot;: &quot;physical&quot;, &quot;StringEvidence&quot;: &quot;textmining:0.187,experiments:0.161,coexpression:0.013&quot;, &quot;String_Score_Physical&quot;: 195, &quot;String_Score_Combined&quot;: 353}"/>
  </edge>
  <edge label="834042 (pp) 836819" source="443" target="516">
    <att type="string" name="canonicalName" value="834042 (pp) 836819"/>
    <att type="string" name="interaction" value="pp"/>
    <att type="int" name="SCORE" value="304"/>
    <att type="string" name="support" value="{&quot;StringDB&quot;: &quot;physical&quot;, &quot;StringEvidence&quot;: &quot;textmining:0.486,experiments:0.274&quot;, &quot;String_Score_Physical&quot;: 304, &quot;String_Score_Combined&quot;: 434}"/>
  </edge>
  <edge label="834207 (pp) 835114" source="445" target="465">
    <att type="string" name="canonicalName" value="834207 (pp) 835114"/>
    <att type="string" name="interaction" value="pp"/>
    <att type="int" name="SCORE" value="188"/>
    <att type="string" name="support" value="{&quot;StringDB&quot;: &quot;physical&quot;, &quot;StringEvidence&quot;: &quot;coexpression:0.781,textmining:0.478,experiments:0.153&quot;, &quot;String_Score_Physical&quot;: 188, &quot;String_Score_Combined&quot;: 907}"/>
  </edge>
  <edge label="834207 (pp) 835341" source="445" target="475">
    <att type="string" name="canonicalName" value="834207 (pp) 835341"/>
    <att type="string" name="interaction" value="pp"/>
    <att type="int" name="SCORE" value="299"/>
    <att type="string" name="support" value="{&quot;StringDB&quot;: &quot;physical&quot;, &quot;StringEvidence&quot;: &quot;coexpression:0.612,textmining:0.453,experiments:0.269&quot;, &quot;String_Score_Physical&quot;: 299, &quot;String_Score_Combined&quot;: 851}"/>
  </edge>
  <edge label="834207 (pp) 836301" source="445" target="497">
    <att type="string" name="canonicalName" value="834207 (pp) 836301"/>
    <att type="string" name="interaction" value="pp"/>
    <att type="int" name="SCORE" value="730"/>
    <att type="string" name="support" value="{&quot;StringDB&quot;: &quot;physical&quot;, &quot;StringEvidence&quot;: &quot;coexpression:0.945,textmining:0.809,experiments:0.718&quot;, &quot;String_Score_Physical&quot;: 730, &quot;String_Score_Combined&quot;: 997}"/>
  </edge>
  <edge label="834207 (pp) 837307" source="445" target="533">
    <att type="string" name="canonicalName" value="834207 (pp) 837307"/>
    <att type="string" name="interaction" value="pp"/>
    <att type="int" name="SCORE" value="272"/>
    <att type="string" name="support" value="{&quot;StringDB&quot;: &quot;physical&quot;, &quot;StringEvidence&quot;: &quot;experiments:0.241,textmining:0.238,coexpression:0.114&quot;, &quot;String_Score_Physical&quot;: 272, &quot;String_Score_Combined&quot;: 508}"/>
  </edge>
  <edge label="834207 (pp) 837993" source="445" target="552">
    <att type="string" name="canonicalName" value="834207 (pp) 837993"/>
    <att type="string" name="interaction" value="pp"/>
    <att type="int" name="SCORE" value="260"/>
    <att type="string" name="support" value="{&quot;StringDB&quot;: &quot;physical&quot;, &quot;StringEvidence&quot;: &quot;experiments:0.228,coexpression:0.069,textmining:0.068&quot;, &quot;String_Score_Physical&quot;: 260, &quot;String_Score_Combined&quot;: 357}"/>
  </edge>
  <edge label="834207 (pp) 838213" source="445" target="560">
    <att type="string" name="canonicalName" value="834207 (pp) 838213"/>
    <att type="string" name="interaction" value="pp"/>
    <att type="int" name="SCORE" value="900"/>
    <att type="string" name="support" value="{&quot;StringDB&quot;: &quot;physical&quot;, &quot;StringEvidence&quot;: &quot;database:0.896&quot;, &quot;String_Score_Physical&quot;: 900, &quot;String_Score_Combined&quot;: 900}"/>
  </edge>
  <edge label="834207 (pp) 841057" source="445" target="600">
    <att type="string" name="canonicalName" value="834207 (pp) 841057"/>
    <att type="string" name="interaction" value="pp"/>
    <att type="int" name="SCORE" value="900"/>
    <att type="string" name="support" value="{&quot;StringDB&quot;: &quot;physical&quot;, &quot;StringEvidence&quot;: &quot;database:0.896,coexpression:0.016&quot;, &quot;String_Score_Physical&quot;: 900, &quot;String_Score_Combined&quot;: 901}"/>
  </edge>
  <edge label="834207 (pp) 844388" source="445" target="689">
    <att type="string" name="canonicalName" value="834207 (pp) 844388"/>
    <att type="string" name="interaction" value="pp"/>
    <att type="int" name="SCORE" value="239"/>
    <att type="string" name="support" value="{&quot;StringDB&quot;: &quot;physical&quot;, &quot;StringEvidence&quot;: &quot;experiments:0.208&quot;, &quot;String_Score_Physical&quot;: 239, &quot;String_Score_Combined&quot;: 239}"/>
  </edge>
  <edge label="834219 (pp) 837448" source="446" target="537">
    <att type="string" name="canonicalName" value="834219 (pp) 837448"/>
    <att type="string" name="interaction" value="pp"/>
    <att type="int" name="SCORE" value="258"/>
    <att type="string" name="support" value="{&quot;StringDB&quot;: &quot;physical&quot;, &quot;StringEvidence&quot;: &quot;experiments:0.227,textmining:0.013&quot;, &quot;String_Score_Physical&quot;: 258, &quot;String_Score_Combined&quot;: 268}"/>
  </edge>
  <edge label="834314 (pp) 836494" source="447" target="500">
    <att type="string" name="canonicalName" value="834314 (pp) 836494"/>
    <att type="string" name="interaction" value="pp"/>
    <att type="int" name="SCORE" value="196"/>
    <att type="string" name="support" value="{&quot;StringDB&quot;: &quot;physical&quot;, &quot;StringEvidence&quot;: &quot;experiments:0.162,textmining:0.002&quot;, &quot;String_Score_Physical&quot;: 196, &quot;String_Score_Combined&quot;: 197}"/>
  </edge>
  <edge label="834314 (pp) 836661" source="447" target="508">
    <att type="string" name="canonicalName" value="834314 (pp) 836661"/>
    <att type="string" name="interaction" value="pp"/>
    <att type="int" name="SCORE" value="190"/>
    <att type="string" name="support" value="{&quot;StringDB&quot;: &quot;physical&quot;, &quot;StringEvidence&quot;: &quot;experiments:0.155&quot;, &quot;String_Score_Physical&quot;: 190, &quot;String_Score_Combined&quot;: 190}"/>
  </edge>
  <edge label="834314 (pp) 837279" source="447" target="529">
    <att type="string" name="canonicalName" value="834314 (pp) 837279"/>
    <att type="string" name="interaction" value="pp"/>
    <att type="int" name="SCORE" value="190"/>
    <att type="string" name="support" value="{&quot;StringDB&quot;: &quot;physical&quot;, &quot;StringEvidence&quot;: &quot;experiments:0.155&quot;, &quot;String_Score_Physical&quot;: 190, &quot;String_Score_Combined&quot;: 190}"/>
  </edge>
  <edge label="834314 (pp) 837297" source="447" target="532">
    <att type="string" name="canonicalName" value="834314 (pp) 837297"/>
    <att type="string" name="interaction" value="pp"/>
    <att type="int" name="SCORE" value="190"/>
    <att type="string" name="support" value="{&quot;StringDB&quot;: &quot;physical&quot;, &quot;StringEvidence&quot;: &quot;experiments:0.155&quot;, &quot;String_Score_Physical&quot;: 190, &quot;String_Score_Combined&quot;: 190}"/>
  </edge>
  <edge label="834314 (pp) 838604" source="447" target="566">
    <att type="string" name="canonicalName" value="834314 (pp) 838604"/>
    <att type="string" name="interaction" value="pp"/>
    <att type="int" name="SCORE" value="914"/>
    <att type="string" name="support" value="{&quot;StringDB&quot;: &quot;physical&quot;, &quot;StringEvidence&quot;: &quot;database:0.896,experiments:0.144,textmining:0.006,coexpression:0.003&quot;, &quot;String_Score_Physical&quot;: 914, &quot;String_Score_Combined&quot;: 915}"/>
  </edge>
  <edge label="834314 (pp) 841707" source="447" target="612">
    <att type="string" name="canonicalName" value="834314 (pp) 841707"/>
    <att type="string" name="interaction" value="pp"/>
    <att type="int" name="SCORE" value="227"/>
    <att type="string" name="support" value="{&quot;StringDB&quot;: &quot;physical&quot;, &quot;StringEvidence&quot;: &quot;experiments:0.195,textmining:0.070&quot;, &quot;String_Score_Physical&quot;: 227, &quot;String_Score_Combined&quot;: 281}"/>
  </edge>
  <edge label="834314 (pp) 843928" source="447" target="674">
    <att type="string" name="canonicalName" value="834314 (pp) 843928"/>
    <att type="string" name="interaction" value="pp"/>
    <att type="int" name="SCORE" value="914"/>
    <att type="string" name="support" value="{&quot;StringDB&quot;: &quot;physical&quot;, &quot;StringEvidence&quot;: &quot;database:0.896,experiments:0.144,textmining:0.006,coexpression:0.003&quot;, &quot;String_Score_Physical&quot;: 914, &quot;String_Score_Combined&quot;: 915}"/>
  </edge>
  <edge label="834406 (pp) 835341" source="448" target="475">
    <att type="string" name="canonicalName" value="834406 (pp) 835341"/>
    <att type="string" name="interaction" value="pp"/>
    <att type="int" name="SCORE" value="917"/>
    <att type="string" name="support" value="{&quot;StringDB&quot;: &quot;physical&quot;, &quot;StringEvidence&quot;: &quot;database:0.896,experiments:0.179,textmining:0.178&quot;, &quot;String_Score_Physical&quot;: 917, &quot;String_Score_Combined&quot;: 932}"/>
  </edge>
  <edge label="834406 (pp) 841110" source="448" target="602">
    <att type="string" name="canonicalName" value="834406 (pp) 841110"/>
    <att type="string" name="interaction" value="pp"/>
    <att type="int" name="SCORE" value="900"/>
    <att type="string" name="support" value="{&quot;StringDB&quot;: &quot;physical&quot;, &quot;StringEvidence&quot;: &quot;database:0.896,textmining:0.070&quot;, &quot;String_Score_Physical&quot;: 900, &quot;String_Score_Combined&quot;: 901}"/>
  </edge>
  <edge label="834492 (pp) 835426" source="450" target="478">
    <att type="string" name="canonicalName" value="834492 (pp) 835426"/>
    <att type="string" name="interaction" value="pp"/>
    <att type="int" name="SCORE" value="236"/>
    <att type="string" name="support" value="{&quot;StringDB&quot;: &quot;physical&quot;, &quot;StringEvidence&quot;: &quot;textmining:0.342,experiments:0.203,coexpression:0.135&quot;, &quot;String_Score_Physical&quot;: 236, &quot;String_Score_Combined&quot;: 564}"/>
  </edge>
  <edge label="834492 (pp) 836661" source="450" target="508">
    <att type="string" name="canonicalName" value="834492 (pp) 836661"/>
    <att type="string" name="interaction" value="pp"/>
    <att type="int" name="SCORE" value="343"/>
    <att type="string" name="support" value="{&quot;StringDB&quot;: &quot;physical&quot;, &quot;StringEvidence&quot;: &quot;experiments:0.316,coexpression:0.227,textmining:0.104&quot;, &quot;String_Score_Physical&quot;: 343, &quot;String_Score_Combined&quot;: 545}"/>
  </edge>
  <edge label="834492 (pp) 837279" source="450" target="529">
    <att type="string" name="canonicalName" value="834492 (pp) 837279"/>
    <att type="string" name="interaction" value="pp"/>
    <att type="int" name="SCORE" value="463"/>
    <att type="string" name="support" value="{&quot;StringDB&quot;: &quot;physical&quot;, &quot;StringEvidence&quot;: &quot;experiments:0.441,coexpression:0.025,textmining:0.006&quot;, &quot;String_Score_Physical&quot;: 463, &quot;String_Score_Combined&quot;: 480}"/>
  </edge>
  <edge label="834492 (pp) 837297" source="450" target="532">
    <att type="string" name="canonicalName" value="834492 (pp) 837297"/>
    <att type="string" name="interaction" value="pp"/>
    <att type="int" name="SCORE" value="463"/>
    <att type="string" name="support" value="{&quot;StringDB&quot;: &quot;physical&quot;, &quot;StringEvidence&quot;: &quot;experiments:0.441,coexpression:0.058,textmining:0.006&quot;, &quot;String_Score_Physical&quot;: 463, &quot;String_Score_Combined&quot;: 498}"/>
  </edge>
  <edge label="834492 (pp) 839227" source="450" target="580">
    <att type="string" name="canonicalName" value="834492 (pp) 839227"/>
    <att type="string" name="interaction" value="pp"/>
    <att type="int" name="SCORE" value="972"/>
    <att type="string" name="support" value="{&quot;StringDB&quot;: &quot;physical&quot;, &quot;StringEvidence&quot;: &quot;database:0.896,experiments:0.722,textmining:0.601,coexpression:0.258&quot;, &quot;String_Score_Physical&quot;: 972, &quot;String_Score_Combined&quot;: 991}"/>
  </edge>
  <edge label="834492 (pp) 839934" source="450" target="591">
    <att type="string" name="canonicalName" value="834492 (pp) 839934"/>
    <att type="string" name="interaction" value="pp"/>
    <att type="int" name="SCORE" value="211"/>
    <att type="string" name="support" value="{&quot;StringDB&quot;: &quot;physical&quot;, &quot;StringEvidence&quot;: &quot;experiments:0.177,coexpression:0.016&quot;, &quot;String_Score_Physical&quot;: 211, &quot;String_Score_Combined&quot;: 223}"/>
  </edge>
  <edge label="834492 (pp) 843964" source="450" target="676">
    <att type="string" name="canonicalName" value="834492 (pp) 843964"/>
    <att type="string" name="interaction" value="pp"/>
    <att type="int" name="SCORE" value="216"/>
    <att type="string" name="support" value="{&quot;StringDB&quot;: &quot;physical&quot;, &quot;StringEvidence&quot;: &quot;coexpression:0.273,experiments:0.182,textmining:0.107&quot;, &quot;String_Score_Physical&quot;: 216, &quot;String_Score_Combined&quot;: 491}"/>
  </edge>
  <edge label="834577 (pp) 836618" source="451" target="506">
    <att type="string" name="canonicalName" value="834577 (pp) 836618"/>
    <att type="string" name="interaction" value="pp"/>
    <att type="int" name="SCORE" value="208"/>
    <att type="string" name="support" value="{&quot;BioGrid&quot;: &quot;physical&quot;, &quot;BioGrid_PubMed&quot;: &quot;32194606&quot;, &quot;BioGrid_Type&quot;: &quot;Affinity Capture-MS&quot;}"/>
  </edge>
  <edge label="834706 (pp) 837218" source="452" target="526">
    <att type="string" name="canonicalName" value="834706 (pp) 837218"/>
    <att type="string" name="interaction" value="pp"/>
    <att type="int" name="SCORE" value="256"/>
    <att type="string" name="support" value="{&quot;StringDB&quot;: &quot;physical&quot;, &quot;StringEvidence&quot;: &quot;experiments:0.224&quot;, &quot;BioGrid&quot;: &quot;physical&quot;, &quot;BioGrid_PubMed&quot;: &quot;23975897&quot;, &quot;BioGrid_Type&quot;: &quot;Affinity Capture-MS&quot;, &quot;String_Score_Physical&quot;: 256, &quot;String_Score_Combined&quot;: 256}"/>
  </edge>
  <edge label="834706 (pp) 837307" source="452" target="533">
    <att type="string" name="canonicalName" value="834706 (pp) 837307"/>
    <att type="string" name="interaction" value="pp"/>
    <att type="int" name="SCORE" value="208"/>
    <att type="string" name="support" value="{&quot;BioGrid&quot;: &quot;physical&quot;, &quot;BioGrid_PubMed&quot;: &quot;23975897&quot;, &quot;BioGrid_Type&quot;: &quot;Affinity Capture-MS&quot;}"/>
  </edge>
  <edge label="834706 (pp) 837486" source="452" target="539">
    <att type="string" name="canonicalName" value="834706 (pp) 837486"/>
    <att type="string" name="interaction" value="pp"/>
    <att type="int" name="SCORE" value="256"/>
    <att type="string" name="support" value="{&quot;StringDB&quot;: &quot;physical&quot;, &quot;StringEvidence&quot;: &quot;experiments:0.224&quot;, &quot;BioGrid&quot;: &quot;physical&quot;, &quot;BioGrid_PubMed&quot;: &quot;23975897&quot;, &quot;BioGrid_Type&quot;: &quot;Affinity Capture-MS&quot;, &quot;String_Score_Physical&quot;: 256, &quot;String_Score_Combined&quot;: 256}"/>
  </edge>
  <edge label="834706 (pp) 837904" source="452" target="551">
    <att type="string" name="canonicalName" value="834706 (pp) 837904"/>
    <att type="string" name="interaction" value="pp"/>
    <att type="int" name="SCORE" value="261"/>
    <att type="string" name="support" value="{&quot;StringDB&quot;: &quot;physical&quot;, &quot;StringEvidence&quot;: &quot;textmining:0.458,experiments:0.230,coexpression:0.008&quot;, &quot;BioGrid&quot;: &quot;physical&quot;, &quot;BioGrid_PubMed&quot;: &quot;23975897&quot;, &quot;BioGrid_Type&quot;: &quot;Affinity Capture-MS&quot;, &quot;String_Score_Physical&quot;: 261, &quot;String_Score_Combined&quot;: 602}"/>
  </edge>
  <edge label="834706 (pp) 837993" source="452" target="552">
    <att type="string" name="canonicalName" value="834706 (pp) 837993"/>
    <att type="string" name="interaction" value="pp"/>
    <att type="int" name="SCORE" value="256"/>
    <att type="string" name="support" value="{&quot;StringDB&quot;: &quot;physical&quot;, &quot;StringEvidence&quot;: &quot;experiments:0.224,coexpression:0.007&quot;, &quot;BioGrid&quot;: &quot;physical&quot;, &quot;BioGrid_PubMed&quot;: &quot;23975897&quot;, &quot;BioGrid_Type&quot;: &quot;Affinity Capture-MS&quot;, &quot;String_Score_Physical&quot;: 256, &quot;String_Score_Combined&quot;: 261}"/>
  </edge>
  <edge label="834706 (pp) 841305" source="452" target="606">
    <att type="string" name="canonicalName" value="834706 (pp) 841305"/>
    <att type="string" name="interaction" value="pp"/>
    <att type="int" name="SCORE" value="256"/>
    <att type="string" name="support" value="{&quot;StringDB&quot;: &quot;physical&quot;, &quot;StringEvidence&quot;: &quot;experiments:0.224&quot;, &quot;BioGrid&quot;: &quot;physical&quot;, &quot;BioGrid_PubMed&quot;: &quot;23975897&quot;, &quot;BioGrid_Type&quot;: &quot;Affinity Capture-MS&quot;, &quot;String_Score_Physical&quot;: 256, &quot;String_Score_Combined&quot;: 256}"/>
  </edge>
  <edge label="834706 (pp) 841689" source="452" target="611">
    <att type="string" name="canonicalName" value="834706 (pp) 841689"/>
    <att type="string" name="interaction" value="pp"/>
    <att type="int" name="SCORE" value="256"/>
    <att type="string" name="support" value="{&quot;StringDB&quot;: &quot;physical&quot;, &quot;StringEvidence&quot;: &quot;experiments:0.224&quot;, &quot;BioGrid&quot;: &quot;physical&quot;, &quot;BioGrid_PubMed&quot;: &quot;23975897&quot;, &quot;BioGrid_Type&quot;: &quot;Affinity Capture-MS&quot;, &quot;String_Score_Physical&quot;: 256, &quot;String_Score_Combined&quot;: 256}"/>
  </edge>
  <edge label="834706 (pp) 841914" source="452" target="617">
    <att type="string" name="canonicalName" value="834706 (pp) 841914"/>
    <att type="string" name="interaction" value="pp"/>
    <att type="int" name="SCORE" value="900"/>
    <att type="string" name="support" value="{&quot;StringDB&quot;: &quot;physical&quot;, &quot;StringEvidence&quot;: &quot;database:0.896,experiments:0.008&quot;, &quot;String_Score_Physical&quot;: 900, &quot;String_Score_Combined&quot;: 900}"/>
  </edge>
  <edge label="834706 (pp) 842058" source="452" target="620">
    <att type="string" name="canonicalName" value="834706 (pp) 842058"/>
    <att type="string" name="interaction" value="pp"/>
    <att type="int" name="SCORE" value="256"/>
    <att type="string" name="support" value="{&quot;StringDB&quot;: &quot;physical&quot;, &quot;StringEvidence&quot;: &quot;experiments:0.224,coexpression:0.007&quot;, &quot;BioGrid&quot;: &quot;physical&quot;, &quot;BioGrid_PubMed&quot;: &quot;23975897&quot;, &quot;BioGrid_Type&quot;: &quot;Affinity Capture-MS&quot;, &quot;String_Score_Physical&quot;: 256, &quot;String_Score_Combined&quot;: 261}"/>
  </edge>
  <edge label="834706 (pp) 843063" source="452" target="650">
    <att type="string" name="canonicalName" value="834706 (pp) 843063"/>
    <att type="string" name="interaction" value="pp"/>
    <att type="int" name="SCORE" value="256"/>
    <att type="string" name="support" value="{&quot;StringDB&quot;: &quot;physical&quot;, &quot;StringEvidence&quot;: &quot;experiments:0.224&quot;, &quot;BioGrid&quot;: &quot;physical&quot;, &quot;BioGrid_PubMed&quot;: &quot;23975897&quot;, &quot;BioGrid_Type&quot;: &quot;Affinity Capture-MS&quot;, &quot;String_Score_Physical&quot;: 256, &quot;String_Score_Combined&quot;: 256}"/>
  </edge>
  <edge label="834724 (pp) 837632" source="453" target="544">
    <att type="string" name="canonicalName" value="834724 (pp) 837632"/>
    <att type="string" name="interaction" value="pp"/>
    <att type="int" name="SCORE" value="262"/>
    <att type="string" name="support" value="{&quot;StringDB&quot;: &quot;physical&quot;, &quot;StringEvidence&quot;: &quot;experiments:0.230&quot;, &quot;String_Score_Physical&quot;: 262, &quot;String_Score_Combined&quot;: 262}"/>
  </edge>
  <edge label="834724 (pp) 844733" source="453" target="694">
    <att type="string" name="canonicalName" value="834724 (pp) 844733"/>
    <att type="string" name="interaction" value="pp"/>
    <att type="int" name="SCORE" value="208"/>
    <att type="string" name="support" value="{&quot;BioGrid&quot;: &quot;physical&quot;, &quot;BioGrid_PubMed&quot;: &quot;32191846&quot;, &quot;BioGrid_Type&quot;: &quot;Co-fractionation&quot;, &quot;BioGrid_Score&quot;: &quot;0.680782828&quot;}"/>
  </edge>
  <edge label="834724 (pp) 844745" source="453" target="696">
    <att type="string" name="canonicalName" value="834724 (pp) 844745"/>
    <att type="string" name="interaction" value="pp"/>
    <att type="int" name="SCORE" value="208"/>
    <att type="string" name="support" value="{&quot;BioGrid&quot;: &quot;physical&quot;, &quot;BioGrid_PubMed&quot;: &quot;32191846&quot;, &quot;BioGrid_Type&quot;: &quot;Co-fractionation&quot;, &quot;BioGrid_Score&quot;: &quot;0.540881147&quot;}"/>
  </edge>
  <edge label="834724 (pp) 844770" source="453" target="704">
    <att type="string" name="canonicalName" value="834724 (pp) 844770"/>
    <att type="string" name="interaction" value="pp"/>
    <att type="int" name="SCORE" value="208"/>
    <att type="string" name="support" value="{&quot;BioGrid&quot;: &quot;physical&quot;, &quot;BioGrid_PubMed&quot;: &quot;32191846&quot;, &quot;BioGrid_Type&quot;: &quot;Co-fractionation&quot;, &quot;BioGrid_Score&quot;: &quot;0.514854067&quot;}"/>
  </edge>
  <edge label="834802 (pp) 837362" source="454" target="534">
    <att type="string" name="canonicalName" value="834802 (pp) 837362"/>
    <att type="string" name="interaction" value="pp"/>
    <att type="int" name="SCORE" value="260"/>
    <att type="string" name="support" value="{&quot;StringDB&quot;: &quot;physical&quot;, &quot;StringEvidence&quot;: &quot;experiments:0.229,textmining:0.014&quot;, &quot;String_Score_Physical&quot;: 260, &quot;String_Score_Combined&quot;: 271}"/>
  </edge>
  <edge label="834802 (pp) 837405" source="454" target="535">
    <att type="string" name="canonicalName" value="834802 (pp) 837405"/>
    <att type="string" name="interaction" value="pp"/>
    <att type="int" name="SCORE" value="209"/>
    <att type="string" name="support" value="{&quot;StringDB&quot;: &quot;physical&quot;, &quot;StringEvidence&quot;: &quot;experiments:0.175,textmining:0.001&quot;, &quot;String_Score_Physical&quot;: 209, &quot;String_Score_Combined&quot;: 209}"/>
  </edge>
  <edge label="834819 (pp) 844736" source="455" target="695">
    <att type="string" name="canonicalName" value="834819 (pp) 844736"/>
    <att type="string" name="interaction" value="pp"/>
    <att type="int" name="SCORE" value="202"/>
    <att type="string" name="support" value="{&quot;StringDB&quot;: &quot;physical&quot;, &quot;StringEvidence&quot;: &quot;experiments:0.168,coexpression:0.028&quot;, &quot;String_Score_Physical&quot;: 202, &quot;String_Score_Combined&quot;: 224}"/>
  </edge>
  <edge label="834842 (pp) 837998" source="456" target="553">
    <att type="string" name="canonicalName" value="834842 (pp) 837998"/>
    <att type="string" name="interaction" value="pp"/>
    <att type="int" name="SCORE" value="244"/>
    <att type="string" name="support" value="{&quot;StringDB&quot;: &quot;physical&quot;, &quot;StringEvidence&quot;: &quot;experiments:0.213&quot;, &quot;BioGrid&quot;: &quot;physical&quot;, &quot;BioGrid_PubMed&quot;: &quot;24833385&quot;, &quot;BioGrid_Type&quot;: &quot;PCA&quot;, &quot;String_Score_Physical&quot;: 244, &quot;String_Score_Combined&quot;: 244}"/>
  </edge>
  <edge label="834842 (pp) 838579" source="456" target="563">
    <att type="string" name="canonicalName" value="834842 (pp) 838579"/>
    <att type="string" name="interaction" value="pp"/>
    <att type="int" name="SCORE" value="900"/>
    <att type="string" name="support" value="{&quot;StringDB&quot;: &quot;physical&quot;, &quot;StringEvidence&quot;: &quot;database:0.896&quot;, &quot;String_Score_Physical&quot;: 900, &quot;String_Score_Combined&quot;: 900}"/>
  </edge>
  <edge label="834842 (pp) 840139" source="456" target="594">
    <att type="string" name="canonicalName" value="834842 (pp) 840139"/>
    <att type="string" name="interaction" value="pp"/>
    <att type="int" name="SCORE" value="900"/>
    <att type="string" name="support" value="{&quot;StringDB&quot;: &quot;physical&quot;, &quot;StringEvidence&quot;: &quot;database:0.896&quot;, &quot;String_Score_Physical&quot;: 900, &quot;String_Score_Combined&quot;: 900}"/>
  </edge>
  <edge label="834842 (pp) 841020" source="456" target="599">
    <att type="string" name="canonicalName" value="834842 (pp) 841020"/>
    <att type="string" name="interaction" value="pp"/>
    <att type="int" name="SCORE" value="900"/>
    <att type="string" name="support" value="{&quot;StringDB&quot;: &quot;physical&quot;, &quot;StringEvidence&quot;: &quot;database:0.896&quot;, &quot;String_Score_Physical&quot;: 900, &quot;String_Score_Combined&quot;: 900}"/>
  </edge>
  <edge label="834842 (pp) 842710" source="456" target="643">
    <att type="string" name="canonicalName" value="834842 (pp) 842710"/>
    <att type="string" name="interaction" value="pp"/>
    <att type="int" name="SCORE" value="900"/>
    <att type="string" name="support" value="{&quot;StringDB&quot;: &quot;physical&quot;, &quot;StringEvidence&quot;: &quot;textmining:0.969,database:0.896&quot;, &quot;String_Score_Physical&quot;: 900, &quot;String_Score_Combined&quot;: 905}"/>
  </edge>
  <edge label="834876 (pp) 835598" source="458" target="483">
    <att type="string" name="canonicalName" value="834876 (pp) 835598"/>
    <att type="string" name="interaction" value="pp"/>
    <att type="int" name="SCORE" value="800"/>
    <att type="string" name="support" value="{&quot;StringDB&quot;: &quot;physical&quot;, &quot;StringEvidence&quot;: &quot;database:0.791,textmining:0.104,coexpression:0.069,neighborhood:0.018,experiments:0.001&quot;, &quot;String_Score_Physical&quot;: 800, &quot;String_Score_Combined&quot;: 836}"/>
  </edge>
  <edge label="834876 (pp) 836391" source="458" target="498">
    <att type="string" name="canonicalName" value="834876 (pp) 836391"/>
    <att type="string" name="interaction" value="pp"/>
    <att type="int" name="SCORE" value="212"/>
    <att type="string" name="support" value="{&quot;StringDB&quot;: &quot;physical&quot;, &quot;StringEvidence&quot;: &quot;experiments:0.178,coexpression:0.138&quot;, &quot;String_Score_Physical&quot;: 212, &quot;String_Score_Combined&quot;: 320}"/>
  </edge>
  <edge label="834876 (pp) 836635" source="458" target="507">
    <att type="string" name="canonicalName" value="834876 (pp) 836635"/>
    <att type="string" name="interaction" value="pp"/>
    <att type="int" name="SCORE" value="650"/>
    <att type="string" name="support" value="{&quot;StringDB&quot;: &quot;physical&quot;, &quot;StringEvidence&quot;: &quot;database:0.635,textmining:0.245,coexpression:0.162,neighborhood:0.138&quot;, &quot;String_Score_Physical&quot;: 650, &quot;String_Score_Combined&quot;: 808}"/>
  </edge>
  <edge label="834876 (pp) 840346" source="458" target="598">
    <att type="string" name="canonicalName" value="834876 (pp) 840346"/>
    <att type="string" name="interaction" value="pp"/>
    <att type="int" name="SCORE" value="650"/>
    <att type="string" name="support" value="{&quot;StringDB&quot;: &quot;physical&quot;, &quot;StringEvidence&quot;: &quot;database:0.635,textmining:0.219,coexpression:0.130,neighborhood:0.018&quot;, &quot;String_Score_Physical&quot;: 650, &quot;String_Score_Combined&quot;: 766}"/>
  </edge>
  <edge label="834876 (pp) 844755" source="458" target="699">
    <att type="string" name="canonicalName" value="834876 (pp) 844755"/>
    <att type="string" name="interaction" value="pp"/>
    <att type="int" name="SCORE" value="650"/>
    <att type="string" name="support" value="{&quot;StringDB&quot;: &quot;physical&quot;, &quot;StringEvidence&quot;: &quot;coexpression:0.888,database:0.635,textmining:0.247,neighborhood:0.155&quot;, &quot;String_Score_Physical&quot;: 650, &quot;String_Score_Combined&quot;: 975}"/>
  </edge>
  <edge label="834962 (pp) 836731" source="461" target="511">
    <att type="string" name="canonicalName" value="834962 (pp) 836731"/>
    <att type="string" name="interaction" value="pp"/>
    <att type="int" name="SCORE" value="716"/>
    <att type="string" name="support" value="{&quot;StringDB&quot;: &quot;physical&quot;, &quot;StringEvidence&quot;: &quot;experiments:0.704&quot;, &quot;String_Score_Physical&quot;: 716, &quot;String_Score_Combined&quot;: 716}"/>
  </edge>
  <edge label="834962 (pp) 838942" source="461" target="572">
    <att type="string" name="canonicalName" value="834962 (pp) 838942"/>
    <att type="string" name="interaction" value="pp"/>
    <att type="int" name="SCORE" value="200"/>
    <att type="string" name="support" value="{&quot;StringDB&quot;: &quot;physical&quot;, &quot;StringEvidence&quot;: &quot;experiments:0.166,neighborhood:0.019&quot;, &quot;String_Score_Physical&quot;: 200, &quot;String_Score_Combined&quot;: 215}"/>
  </edge>
  <edge label="834978 (pp) 837152" source="462" target="523">
    <att type="string" name="canonicalName" value="834978 (pp) 837152"/>
    <att type="string" name="interaction" value="pp"/>
    <att type="int" name="SCORE" value="652"/>
    <att type="string" name="support" value="{&quot;StringDB&quot;: &quot;physical&quot;, &quot;StringEvidence&quot;: &quot;database:0.635,textmining:0.161,coexpression:0.025,experiments:0.007,neighborhood:0.003&quot;, &quot;String_Score_Physical&quot;: 652, &quot;String_Score_Combined&quot;: 716}"/>
  </edge>
  <edge label="834978 (pp) 839660" source="462" target="585">
    <att type="string" name="canonicalName" value="834978 (pp) 839660"/>
    <att type="string" name="interaction" value="pp"/>
    <att type="int" name="SCORE" value="635"/>
    <att type="string" name="support" value="{&quot;StringDB&quot;: &quot;physical&quot;, &quot;StringEvidence&quot;: &quot;textmining:0.902,database:0.583,experiments:0.088,neighborhood:0.019,coexpression:0.017&quot;, &quot;String_Score_Physical&quot;: 635, &quot;String_Score_Combined&quot;: 965}"/>
  </edge>
  <edge label="834978 (pp) 842342" source="462" target="626">
    <att type="string" name="canonicalName" value="834978 (pp) 842342"/>
    <att type="string" name="interaction" value="pp"/>
    <att type="int" name="SCORE" value="241"/>
    <att type="string" name="support" value="{&quot;StringDB&quot;: &quot;physical&quot;, &quot;StringEvidence&quot;: &quot;experiments:0.210,textmining:0.031,coexpression:0.004&quot;, &quot;String_Score_Physical&quot;: 241, &quot;String_Score_Combined&quot;: 268}"/>
  </edge>
  <edge label="834978 (pp) 842563" source="462" target="637">
    <att type="string" name="canonicalName" value="834978 (pp) 842563"/>
    <att type="string" name="interaction" value="pp"/>
    <att type="int" name="SCORE" value="650"/>
    <att type="string" name="support" value="{&quot;StringDB&quot;: &quot;physical&quot;, &quot;StringEvidence&quot;: &quot;textmining:0.653,database:0.635&quot;, &quot;String_Score_Physical&quot;: 650, &quot;String_Score_Combined&quot;: 878}"/>
  </edge>
  <edge label="834978 (pp) 844194" source="462" target="686">
    <att type="string" name="canonicalName" value="834978 (pp) 844194"/>
    <att type="string" name="interaction" value="pp"/>
    <att type="int" name="SCORE" value="652"/>
    <att type="string" name="support" value="{&quot;StringDB&quot;: &quot;physical&quot;, &quot;StringEvidence&quot;: &quot;database:0.635,textmining:0.519,coexpression:0.025,experiments:0.007,neighborhood:0.003&quot;, &quot;String_Score_Physical&quot;: 652, &quot;String_Score_Combined&quot;: 837}"/>
  </edge>
  <edge label="835062 (pp) 836516" source="464" target="501">
    <att type="string" name="canonicalName" value="835062 (pp) 836516"/>
    <att type="string" name="interaction" value="pp"/>
    <att type="int" name="SCORE" value="213"/>
    <att type="string" name="support" value="{&quot;StringDB&quot;: &quot;physical&quot;, &quot;StringEvidence&quot;: &quot;experiments:0.179,textmining:0.112&quot;, &quot;String_Score_Physical&quot;: 213, &quot;String_Score_Combined&quot;: 300}"/>
  </edge>
  <edge label="835062 (pp) 836661" source="464" target="508">
    <att type="string" name="canonicalName" value="835062 (pp) 836661"/>
    <att type="string" name="interaction" value="pp"/>
    <att type="int" name="SCORE" value="262"/>
    <att type="string" name="support" value="{&quot;StringDB&quot;: &quot;physical&quot;, &quot;StringEvidence&quot;: &quot;experiments:0.230,coexpression:0.001&quot;, &quot;String_Score_Physical&quot;: 262, &quot;String_Score_Combined&quot;: 262}"/>
  </edge>
  <edge label="835062 (pp) 837279" source="464" target="529">
    <att type="string" name="canonicalName" value="835062 (pp) 837279"/>
    <att type="string" name="interaction" value="pp"/>
    <att type="int" name="SCORE" value="266"/>
    <att type="string" name="support" value="{&quot;StringDB&quot;: &quot;physical&quot;, &quot;StringEvidence&quot;: &quot;experiments:0.235,coexpression:0.001&quot;, &quot;String_Score_Physical&quot;: 266, &quot;String_Score_Combined&quot;: 266}"/>
  </edge>
  <edge label="835062 (pp) 837297" source="464" target="532">
    <att type="string" name="canonicalName" value="835062 (pp) 837297"/>
    <att type="string" name="interaction" value="pp"/>
    <att type="int" name="SCORE" value="266"/>
    <att type="string" name="support" value="{&quot;StringDB&quot;: &quot;physical&quot;, &quot;StringEvidence&quot;: &quot;experiments:0.235,coexpression:0.001&quot;, &quot;String_Score_Physical&quot;: 266, &quot;String_Score_Combined&quot;: 266}"/>
  </edge>
  <edge label="835062 (pp) 838604" source="464" target="566">
    <att type="string" name="canonicalName" value="835062 (pp) 838604"/>
    <att type="string" name="interaction" value="pp"/>
    <att type="int" name="SCORE" value="783"/>
    <att type="string" name="support" value="{&quot;StringDB&quot;: &quot;physical&quot;, &quot;StringEvidence&quot;: &quot;database:0.708,experiments:0.225,textmining:0.031&quot;, &quot;String_Score_Physical&quot;: 783, &quot;String_Score_Combined&quot;: 789}"/>
  </edge>
  <edge label="835062 (pp) 843928" source="464" target="674">
    <att type="string" name="canonicalName" value="835062 (pp) 843928"/>
    <att type="string" name="interaction" value="pp"/>
    <att type="int" name="SCORE" value="256"/>
    <att type="string" name="support" value="{&quot;StringDB&quot;: &quot;physical&quot;, &quot;StringEvidence&quot;: &quot;textmining:0.723,experiments:0.225&quot;, &quot;String_Score_Physical&quot;: 256, &quot;String_Score_Combined&quot;: 794}"/>
  </edge>
  <edge label="835114 (pp) 837218" source="465" target="526">
    <att type="string" name="canonicalName" value="835114 (pp) 837218"/>
    <att type="string" name="interaction" value="pp"/>
    <att type="int" name="SCORE" value="796"/>
    <att type="string" name="support" value="{&quot;StringDB&quot;: &quot;physical&quot;, &quot;StringEvidence&quot;: &quot;experiments:0.787,coexpression:0.204&quot;, &quot;String_Score_Physical&quot;: 796, &quot;String_Score_Combined&quot;: 837}"/>
  </edge>
  <edge label="835114 (pp) 837486" source="465" target="539">
    <att type="string" name="canonicalName" value="835114 (pp) 837486"/>
    <att type="string" name="interaction" value="pp"/>
    <att type="int" name="SCORE" value="796"/>
    <att type="string" name="support" value="{&quot;StringDB&quot;: &quot;physical&quot;, &quot;StringEvidence&quot;: &quot;experiments:0.787,coexpression:0.187&quot;, &quot;String_Score_Physical&quot;: 796, &quot;String_Score_Combined&quot;: 834}"/>
  </edge>
  <edge label="835114 (pp) 837993" source="465" target="552">
    <att type="string" name="canonicalName" value="835114 (pp) 837993"/>
    <att type="string" name="interaction" value="pp"/>
    <att type="int" name="SCORE" value="696"/>
    <att type="string" name="support" value="{&quot;StringDB&quot;: &quot;physical&quot;, &quot;StringEvidence&quot;: &quot;experiments:0.683,coexpression:0.217&quot;, &quot;String_Score_Physical&quot;: 696, &quot;String_Score_Combined&quot;: 762}"/>
  </edge>
  <edge label="835114 (pp) 840211" source="465" target="596">
    <att type="string" name="canonicalName" value="835114 (pp) 840211"/>
    <att type="string" name="interaction" value="pp"/>
    <att type="int" name="SCORE" value="813"/>
    <att type="string" name="support" value="{&quot;StringDB&quot;: &quot;physical&quot;, &quot;StringEvidence&quot;: &quot;experiments:0.805,coexpression:0.156&quot;, &quot;String_Score_Physical&quot;: 813, &quot;String_Score_Combined&quot;: 842}"/>
  </edge>
  <edge label="835114 (pp) 840312" source="465" target="597">
    <att type="string" name="canonicalName" value="835114 (pp) 840312"/>
    <att type="string" name="interaction" value="pp"/>
    <att type="int" name="SCORE" value="801"/>
    <att type="string" name="support" value="{&quot;StringDB&quot;: &quot;physical&quot;, &quot;StringEvidence&quot;: &quot;experiments:0.792,textmining:0.290,coexpression:0.056&quot;, &quot;String_Score_Physical&quot;: 801, &quot;String_Score_Combined&quot;: 866}"/>
  </edge>
  <edge label="835114 (pp) 841305" source="465" target="606">
    <att type="string" name="canonicalName" value="835114 (pp) 841305"/>
    <att type="string" name="interaction" value="pp"/>
    <att type="int" name="SCORE" value="813"/>
    <att type="string" name="support" value="{&quot;StringDB&quot;: &quot;physical&quot;, &quot;StringEvidence&quot;: &quot;experiments:0.805,coexpression:0.134&quot;, &quot;String_Score_Physical&quot;: 813, &quot;String_Score_Combined&quot;: 838}"/>
  </edge>
  <edge label="835114 (pp) 843063" source="465" target="650">
    <att type="string" name="canonicalName" value="835114 (pp) 843063"/>
    <att type="string" name="interaction" value="pp"/>
    <att type="int" name="SCORE" value="832"/>
    <att type="string" name="support" value="{&quot;StringDB&quot;: &quot;physical&quot;, &quot;StringEvidence&quot;: &quot;experiments:0.825,coexpression:0.149&quot;, &quot;String_Score_Physical&quot;: 832, &quot;String_Score_Combined&quot;: 857}"/>
  </edge>
  <edge label="835114 (pp) 843298" source="465" target="656">
    <att type="string" name="canonicalName" value="835114 (pp) 843298"/>
    <att type="string" name="interaction" value="pp"/>
    <att type="int" name="SCORE" value="813"/>
    <att type="string" name="support" value="{&quot;StringDB&quot;: &quot;physical&quot;, &quot;StringEvidence&quot;: &quot;experiments:0.805,coexpression:0.214&quot;, &quot;String_Score_Physical&quot;: 813, &quot;String_Score_Combined&quot;: 852}"/>
  </edge>
  <edge label="835114 (pp) 844718" source="465" target="692">
    <att type="string" name="canonicalName" value="835114 (pp) 844718"/>
    <att type="string" name="interaction" value="pp"/>
    <att type="int" name="SCORE" value="545"/>
    <att type="string" name="support" value="{&quot;StringDB&quot;: &quot;physical&quot;, &quot;StringEvidence&quot;: &quot;experiments:0.526,coexpression:0.005&quot;, &quot;String_Score_Physical&quot;: 545, &quot;String_Score_Combined&quot;: 547}"/>
  </edge>
  <edge label="835114 (pp) 844765" source="465" target="702">
    <att type="string" name="canonicalName" value="835114 (pp) 844765"/>
    <att type="string" name="interaction" value="pp"/>
    <att type="int" name="SCORE" value="813"/>
    <att type="string" name="support" value="{&quot;StringDB&quot;: &quot;physical&quot;, &quot;StringEvidence&quot;: &quot;experiments:0.805,coexpression:0.096&quot;, &quot;String_Score_Physical&quot;: 813, &quot;String_Score_Combined&quot;: 830}"/>
  </edge>
  <edge label="835165 (pp) 837182" source="466" target="525">
    <att type="string" name="canonicalName" value="835165 (pp) 837182"/>
    <att type="string" name="interaction" value="pp"/>
    <att type="int" name="SCORE" value="274"/>
    <att type="string" name="support" value="{&quot;StringDB&quot;: &quot;physical&quot;, &quot;StringEvidence&quot;: &quot;experiments:0.243,coexpression:0.007&quot;, &quot;String_Score_Physical&quot;: 274, &quot;String_Score_Combined&quot;: 279}"/>
  </edge>
  <edge label="835165 (pp) 844388" source="466" target="689">
    <att type="string" name="canonicalName" value="835165 (pp) 844388"/>
    <att type="string" name="interaction" value="pp"/>
    <att type="int" name="SCORE" value="225"/>
    <att type="string" name="support" value="{&quot;StringDB&quot;: &quot;physical&quot;, &quot;StringEvidence&quot;: &quot;experiments:0.193&quot;, &quot;String_Score_Physical&quot;: 225, &quot;String_Score_Combined&quot;: 225}"/>
  </edge>
  <edge label="835187 (pp) 842063" source="467" target="621">
    <att type="string" name="canonicalName" value="835187 (pp) 842063"/>
    <att type="string" name="interaction" value="pp"/>
    <att type="int" name="SCORE" value="260"/>
    <att type="string" name="support" value="{&quot;StringDB&quot;: &quot;physical&quot;, &quot;StringEvidence&quot;: &quot;experiments:0.228&quot;, &quot;String_Score_Physical&quot;: 260, &quot;String_Score_Combined&quot;: 260}"/>
  </edge>
  <edge label="835230 (pp) 836699" source="469" target="510">
    <att type="string" name="canonicalName" value="835230 (pp) 836699"/>
    <att type="string" name="interaction" value="pp"/>
    <att type="int" name="SCORE" value="208"/>
    <att type="string" name="support" value="{&quot;StringDB&quot;: &quot;functional&quot;, &quot;StringEvidence&quot;: &quot;coexpression:0.186&quot;, &quot;BioGrid&quot;: &quot;physical&quot;, &quot;BioGrid_PubMed&quot;: &quot;29320478&quot;, &quot;BioGrid_Type&quot;: &quot;Reconstituted Complex&quot;, &quot;String_Score_Combined&quot;: 219, &quot;String_Score_Physical&quot;: 208}"/>
  </edge>
  <edge label="835231 (pp) 835341" source="470" target="475">
    <att type="string" name="canonicalName" value="835231 (pp) 835341"/>
    <att type="string" name="interaction" value="pp"/>
    <att type="int" name="SCORE" value="236"/>
    <att type="string" name="support" value="{&quot;StringDB&quot;: &quot;physical&quot;, &quot;StringEvidence&quot;: &quot;experiments:0.203,textmining:0.059,coexpression:0.009&quot;, &quot;String_Score_Physical&quot;: 236, &quot;String_Score_Combined&quot;: 288}"/>
  </edge>
  <edge label="835231 (pp) 844790" source="470" target="708">
    <att type="string" name="canonicalName" value="835231 (pp) 844790"/>
    <att type="string" name="interaction" value="pp"/>
    <att type="int" name="SCORE" value="463"/>
    <att type="string" name="support" value="{&quot;StringDB&quot;: &quot;physical&quot;, &quot;StringEvidence&quot;: &quot;experiments:0.440,textmining:0.104,coexpression:0.017&quot;, &quot;String_Score_Physical&quot;: 463, &quot;String_Score_Combined&quot;: 527}"/>
  </edge>
  <edge label="835257 (pp) 835341" source="471" target="475">
    <att type="string" name="canonicalName" value="835257 (pp) 835341"/>
    <att type="string" name="interaction" value="pp"/>
    <att type="int" name="SCORE" value="900"/>
    <att type="string" name="support" value="{&quot;StringDB&quot;: &quot;physical&quot;, &quot;StringEvidence&quot;: &quot;database:0.896,neighborhood:0.106,textmining:0.032&quot;, &quot;String_Score_Physical&quot;: 900, &quot;String_Score_Combined&quot;: 913}"/>
  </edge>
  <edge label="835257 (pp) 837740" source="471" target="545">
    <att type="string" name="canonicalName" value="835257 (pp) 837740"/>
    <att type="string" name="interaction" value="pp"/>
    <att type="int" name="SCORE" value="900"/>
    <att type="string" name="support" value="{&quot;StringDB&quot;: &quot;physical&quot;, &quot;StringEvidence&quot;: &quot;database:0.896,coexpression:0.003&quot;, &quot;String_Score_Physical&quot;: 900, &quot;String_Score_Combined&quot;: 900}"/>
  </edge>
  <edge label="835257 (pp) 838652" source="471" target="569">
    <att type="string" name="canonicalName" value="835257 (pp) 838652"/>
    <att type="string" name="interaction" value="pp"/>
    <att type="int" name="SCORE" value="909"/>
    <att type="string" name="support" value="{&quot;StringDB&quot;: &quot;physical&quot;, &quot;StringEvidence&quot;: &quot;database:0.896,textmining:0.106,coexpression:0.097,experiments:0.092&quot;, &quot;String_Score_Physical&quot;: 909, &quot;String_Score_Combined&quot;: 926}"/>
  </edge>
  <edge label="835257 (pp) 839660" source="471" target="585">
    <att type="string" name="canonicalName" value="835257 (pp) 839660"/>
    <att type="string" name="interaction" value="pp"/>
    <att type="int" name="SCORE" value="650"/>
    <att type="string" name="support" value="{&quot;StringDB&quot;: &quot;physical&quot;, &quot;StringEvidence&quot;: &quot;textmining:0.862,database:0.635,neighborhood:0.078,coexpression:0.077&quot;, &quot;String_Score_Physical&quot;: 650, &quot;String_Score_Combined&quot;: 959}"/>
  </edge>
  <edge label="835257 (pp) 842058" source="471" target="620">
    <att type="string" name="canonicalName" value="835257 (pp) 842058"/>
    <att type="string" name="interaction" value="pp"/>
    <att type="int" name="SCORE" value="900"/>
    <att type="string" name="support" value="{&quot;StringDB&quot;: &quot;physical&quot;, &quot;StringEvidence&quot;: &quot;database:0.896,textmining:0.038&quot;, &quot;String_Score_Physical&quot;: 900, &quot;String_Score_Combined&quot;: 903}"/>
  </edge>
  <edge label="835257 (pp) 842526" source="471" target="636">
    <att type="string" name="canonicalName" value="835257 (pp) 842526"/>
    <att type="string" name="interaction" value="pp"/>
    <att type="int" name="SCORE" value="900"/>
    <att type="string" name="support" value="{&quot;StringDB&quot;: &quot;physical&quot;, &quot;StringEvidence&quot;: &quot;database:0.896,coexpression:0.003&quot;, &quot;String_Score_Physical&quot;: 900, &quot;String_Score_Combined&quot;: 900}"/>
  </edge>
  <edge label="835257 (pp) 842905" source="471" target="647">
    <att type="string" name="canonicalName" value="835257 (pp) 842905"/>
    <att type="string" name="interaction" value="pp"/>
    <att type="int" name="SCORE" value="900"/>
    <att type="string" name="support" value="{&quot;StringDB&quot;: &quot;physical&quot;, &quot;StringEvidence&quot;: &quot;database:0.896,textmining:0.573,coexpression:0.069&quot;, &quot;String_Score_Physical&quot;: 900, &quot;String_Score_Combined&quot;: 960}"/>
  </edge>
  <edge label="835257 (pp) 843077" source="471" target="652">
    <att type="string" name="canonicalName" value="835257 (pp) 843077"/>
    <att type="string" name="interaction" value="pp"/>
    <att type="int" name="SCORE" value="900"/>
    <att type="string" name="support" value="{&quot;StringDB&quot;: &quot;physical&quot;, &quot;StringEvidence&quot;: &quot;database:0.896&quot;, &quot;String_Score_Physical&quot;: 900, &quot;String_Score_Combined&quot;: 900}"/>
  </edge>
  <edge label="835257 (pp) 843697" source="471" target="672">
    <att type="string" name="canonicalName" value="835257 (pp) 843697"/>
    <att type="string" name="interaction" value="pp"/>
    <att type="int" name="SCORE" value="900"/>
    <att type="string" name="support" value="{&quot;StringDB&quot;: &quot;physical&quot;, &quot;StringEvidence&quot;: &quot;database:0.896,textmining:0.017,experiments:0.008&quot;, &quot;String_Score_Physical&quot;: 900, &quot;String_Score_Combined&quot;: 902}"/>
  </edge>
  <edge label="835269 (pp) 835399" source="472" target="476">
    <att type="string" name="canonicalName" value="835269 (pp) 835399"/>
    <att type="string" name="interaction" value="pp"/>
    <att type="int" name="SCORE" value="900"/>
    <att type="string" name="support" value="{&quot;StringDB&quot;: &quot;physical&quot;, &quot;StringEvidence&quot;: &quot;database:0.896&quot;, &quot;String_Score_Physical&quot;: 900, &quot;String_Score_Combined&quot;: 900}"/>
  </edge>
  <edge label="835269 (pp) 835727" source="472" target="484">
    <att type="string" name="canonicalName" value="835269 (pp) 835727"/>
    <att type="string" name="interaction" value="pp"/>
    <att type="int" name="SCORE" value="900"/>
    <att type="string" name="support" value="{&quot;StringDB&quot;: &quot;physical&quot;, &quot;StringEvidence&quot;: &quot;database:0.896,coexpression:0.075&quot;, &quot;String_Score_Physical&quot;: 900, &quot;String_Score_Combined&quot;: 907}"/>
  </edge>
  <edge label="835269 (pp) 836215" source="472" target="493">
    <att type="string" name="canonicalName" value="835269 (pp) 836215"/>
    <att type="string" name="interaction" value="pp"/>
    <att type="int" name="SCORE" value="900"/>
    <att type="string" name="support" value="{&quot;StringDB&quot;: &quot;physical&quot;, &quot;StringEvidence&quot;: &quot;database:0.896&quot;, &quot;String_Score_Physical&quot;: 900, &quot;String_Score_Combined&quot;: 900}"/>
  </edge>
  <edge label="835269 (pp) 836516" source="472" target="501">
    <att type="string" name="canonicalName" value="835269 (pp) 836516"/>
    <att type="string" name="interaction" value="pp"/>
    <att type="int" name="SCORE" value="620"/>
    <att type="string" name="support" value="{&quot;StringDB&quot;: &quot;physical&quot;, &quot;StringEvidence&quot;: &quot;experiments:0.604&quot;, &quot;String_Score_Physical&quot;: 620, &quot;String_Score_Combined&quot;: 620}"/>
  </edge>
  <edge label="835269 (pp) 838589" source="472" target="564">
    <att type="string" name="canonicalName" value="835269 (pp) 838589"/>
    <att type="string" name="interaction" value="pp"/>
    <att type="int" name="SCORE" value="900"/>
    <att type="string" name="support" value="{&quot;StringDB&quot;: &quot;physical&quot;, &quot;StringEvidence&quot;: &quot;database:0.896,textmining:0.065,coexpression:0.028&quot;, &quot;String_Score_Physical&quot;: 900, &quot;String_Score_Combined&quot;: 909}"/>
  </edge>
  <edge label="835269 (pp) 838690" source="472" target="570">
    <att type="string" name="canonicalName" value="835269 (pp) 838690"/>
    <att type="string" name="interaction" value="pp"/>
    <att type="int" name="SCORE" value="900"/>
    <att type="string" name="support" value="{&quot;StringDB&quot;: &quot;physical&quot;, &quot;StringEvidence&quot;: &quot;database:0.896&quot;, &quot;String_Score_Physical&quot;: 900, &quot;String_Score_Combined&quot;: 900}"/>
  </edge>
  <edge label="835269 (pp) 839872" source="472" target="589">
    <att type="string" name="canonicalName" value="835269 (pp) 839872"/>
    <att type="string" name="interaction" value="pp"/>
    <att type="int" name="SCORE" value="920"/>
    <att type="string" name="support" value="{&quot;StringDB&quot;: &quot;physical&quot;, &quot;StringEvidence&quot;: &quot;textmining:0.905,experiments:0.828,database:0.520,neighborhood:0.153,coexpression:0.135&quot;, &quot;String_Score_Physical&quot;: 920, &quot;String_Score_Combined&quot;: 994}"/>
  </edge>
  <edge label="835269 (pp) 841262" source="472" target="605">
    <att type="string" name="canonicalName" value="835269 (pp) 841262"/>
    <att type="string" name="interaction" value="pp"/>
    <att type="int" name="SCORE" value="900"/>
    <att type="string" name="support" value="{&quot;StringDB&quot;: &quot;physical&quot;, &quot;StringEvidence&quot;: &quot;database:0.896,textmining:0.032&quot;, &quot;String_Score_Physical&quot;: 900, &quot;String_Score_Combined&quot;: 903}"/>
  </edge>
  <edge label="835269 (pp) 841707" source="472" target="612">
    <att type="string" name="canonicalName" value="835269 (pp) 841707"/>
    <att type="string" name="interaction" value="pp"/>
    <att type="int" name="SCORE" value="900"/>
    <att type="string" name="support" value="{&quot;StringDB&quot;: &quot;physical&quot;, &quot;StringEvidence&quot;: &quot;database:0.896,textmining:0.156,coexpression:0.088&quot;, &quot;String_Score_Physical&quot;: 900, &quot;String_Score_Combined&quot;: 923}"/>
  </edge>
  <edge label="835269 (pp) 841999" source="472" target="619">
    <att type="string" name="canonicalName" value="835269 (pp) 841999"/>
    <att type="string" name="interaction" value="pp"/>
    <att type="int" name="SCORE" value="982"/>
    <att type="string" name="support" value="{&quot;StringDB&quot;: &quot;physical&quot;, &quot;StringEvidence&quot;: &quot;database:0.896,experiments:0.821,textmining:0.471,coexpression:0.006&quot;, &quot;String_Score_Physical&quot;: 982, &quot;String_Score_Combined&quot;: 990}"/>
  </edge>
  <edge label="835269 (pp) 843733" source="472" target="673">
    <att type="string" name="canonicalName" value="835269 (pp) 843733"/>
    <att type="string" name="interaction" value="pp"/>
    <att type="int" name="SCORE" value="900"/>
    <att type="string" name="support" value="{&quot;StringDB&quot;: &quot;physical&quot;, &quot;StringEvidence&quot;: &quot;database:0.896&quot;, &quot;String_Score_Physical&quot;: 900, &quot;String_Score_Combined&quot;: 900}"/>
  </edge>
  <edge label="835269 (pp) 844055" source="472" target="679">
    <att type="string" name="canonicalName" value="835269 (pp) 844055"/>
    <att type="string" name="interaction" value="pp"/>
    <att type="int" name="SCORE" value="900"/>
    <att type="string" name="support" value="{&quot;StringDB&quot;: &quot;physical&quot;, &quot;StringEvidence&quot;: &quot;database:0.896,coexpression:0.053,textmining:0.035&quot;, &quot;String_Score_Physical&quot;: 900, &quot;String_Score_Combined&quot;: 908}"/>
  </edge>
  <edge label="835269 (pp) 844347" source="472" target="687">
    <att type="string" name="canonicalName" value="835269 (pp) 844347"/>
    <att type="string" name="interaction" value="pp"/>
    <att type="int" name="SCORE" value="900"/>
    <att type="string" name="support" value="{&quot;StringDB&quot;: &quot;physical&quot;, &quot;StringEvidence&quot;: &quot;database:0.896,coexpression:0.018&quot;, &quot;String_Score_Physical&quot;: 900, &quot;String_Score_Combined&quot;: 901}"/>
  </edge>
  <edge label="835269 (pp) 844765" source="472" target="702">
    <att type="string" name="canonicalName" value="835269 (pp) 844765"/>
    <att type="string" name="interaction" value="pp"/>
    <att type="int" name="SCORE" value="710"/>
    <att type="string" name="support" value="{&quot;StringDB&quot;: &quot;physical&quot;, &quot;StringEvidence&quot;: &quot;experiments:0.698,textmining:0.299,neighborhood:0.155,coexpression:0.139&quot;, &quot;String_Score_Physical&quot;: 710, &quot;String_Score_Combined&quot;: 852}"/>
  </edge>
  <edge label="835269 (pp) 844785" source="472" target="706">
    <att type="string" name="canonicalName" value="835269 (pp) 844785"/>
    <att type="string" name="interaction" value="pp"/>
    <att type="int" name="SCORE" value="694"/>
    <att type="string" name="support" value="{&quot;StringDB&quot;: &quot;physical&quot;, &quot;StringEvidence&quot;: &quot;experiments:0.681,textmining:0.242,neighborhood:0.154,coexpression:0.053&quot;, &quot;String_Score_Physical&quot;: 694, &quot;String_Score_Combined&quot;: 814}"/>
  </edge>
  <edge label="835273 (pp) 835426" source="473" target="478">
    <att type="string" name="canonicalName" value="835273 (pp) 835426"/>
    <att type="string" name="interaction" value="pp"/>
    <att type="int" name="SCORE" value="307"/>
    <att type="string" name="support" value="{&quot;StringDB&quot;: &quot;physical&quot;, &quot;StringEvidence&quot;: &quot;experiments:0.277,textmining:0.200&quot;, &quot;String_Score_Physical&quot;: 307, &quot;String_Score_Combined&quot;: 445}"/>
  </edge>
  <edge label="835273 (pp) 838604" source="473" target="566">
    <att type="string" name="canonicalName" value="835273 (pp) 838604"/>
    <att type="string" name="interaction" value="pp"/>
    <att type="int" name="SCORE" value="505"/>
    <att type="string" name="support" value="{&quot;StringDB&quot;: &quot;physical&quot;, &quot;StringEvidence&quot;: &quot;experiments:0.484,textmining:0.208&quot;, &quot;String_Score_Physical&quot;: 505, &quot;String_Score_Combined&quot;: 607}"/>
  </edge>
  <edge label="835273 (pp) 839226" source="473" target="579">
    <att type="string" name="canonicalName" value="835273 (pp) 839226"/>
    <att type="string" name="interaction" value="pp"/>
    <att type="int" name="SCORE" value="507"/>
    <att type="string" name="support" value="{&quot;StringDB&quot;: &quot;physical&quot;, &quot;StringEvidence&quot;: &quot;experiments:0.486,textmining:0.333,coexpression:0.004&quot;, &quot;String_Score_Physical&quot;: 507, &quot;String_Score_Combined&quot;: 672}"/>
  </edge>
  <edge label="835273 (pp) 843928" source="473" target="674">
    <att type="string" name="canonicalName" value="835273 (pp) 843928"/>
    <att type="string" name="interaction" value="pp"/>
    <att type="int" name="SCORE" value="505"/>
    <att type="string" name="support" value="{&quot;StringDB&quot;: &quot;physical&quot;, &quot;StringEvidence&quot;: &quot;experiments:0.484,textmining:0.208&quot;, &quot;String_Score_Physical&quot;: 505, &quot;String_Score_Combined&quot;: 607}"/>
  </edge>
  <edge label="835273 (pp) 843964" source="473" target="676">
    <att type="string" name="canonicalName" value="835273 (pp) 843964"/>
    <att type="string" name="interaction" value="pp"/>
    <att type="int" name="SCORE" value="254"/>
    <att type="string" name="support" value="{&quot;StringDB&quot;: &quot;physical&quot;, &quot;StringEvidence&quot;: &quot;experiments:0.223,textmining:0.034,coexpression:0.003&quot;, &quot;String_Score_Physical&quot;: 254, &quot;String_Score_Combined&quot;: 282}"/>
  </edge>
  <edge label="835334 (pp) 840067" source="474" target="592">
    <att type="string" name="canonicalName" value="835334 (pp) 840067"/>
    <att type="string" name="interaction" value="pp"/>
    <att type="int" name="SCORE" value="900"/>
    <att type="string" name="support" value="{&quot;StringDB&quot;: &quot;physical&quot;, &quot;StringEvidence&quot;: &quot;textmining:0.943,database:0.896,coexpression:0.002&quot;, &quot;String_Score_Physical&quot;: 900, &quot;String_Score_Combined&quot;: 994}"/>
  </edge>
  <edge label="835341 (pp) 835426" source="475" target="478">
    <att type="string" name="canonicalName" value="835341 (pp) 835426"/>
    <att type="string" name="interaction" value="pp"/>
    <att type="int" name="SCORE" value="546"/>
    <att type="string" name="support" value="{&quot;StringDB&quot;: &quot;physical&quot;, &quot;StringEvidence&quot;: &quot;experiments:0.527,textmining:0.215&quot;, &quot;String_Score_Physical&quot;: 546, &quot;String_Score_Combined&quot;: 643}"/>
  </edge>
  <edge label="835341 (pp) 835923" source="475" target="486">
    <att type="string" name="canonicalName" value="835341 (pp) 835923"/>
    <att type="string" name="interaction" value="pp"/>
    <att type="int" name="SCORE" value="748"/>
    <att type="string" name="support" value="{&quot;StringDB&quot;: &quot;physical&quot;, &quot;StringEvidence&quot;: &quot;coexpression:0.847,experiments:0.737,textmining:0.497&quot;, &quot;String_Score_Physical&quot;: 748, &quot;String_Score_Combined&quot;: 980}"/>
  </edge>
  <edge label="835341 (pp) 836301" source="475" target="497">
    <att type="string" name="canonicalName" value="835341 (pp) 836301"/>
    <att type="string" name="interaction" value="pp"/>
    <att type="int" name="SCORE" value="228"/>
    <att type="string" name="support" value="{&quot;StringDB&quot;: &quot;physical&quot;, &quot;StringEvidence&quot;: &quot;textmining:0.487,experiments:0.196,coexpression:0.179&quot;, &quot;String_Score_Physical&quot;: 228, &quot;String_Score_Combined&quot;: 675}"/>
  </edge>
  <edge label="835341 (pp) 836819" source="475" target="516">
    <att type="string" name="canonicalName" value="835341 (pp) 836819"/>
    <att type="string" name="interaction" value="pp"/>
    <att type="int" name="SCORE" value="237"/>
    <att type="string" name="support" value="{&quot;StringDB&quot;: &quot;physical&quot;, &quot;StringEvidence&quot;: &quot;experiments:0.204,textmining:0.007&quot;, &quot;String_Score_Physical&quot;: 237, &quot;String_Score_Combined&quot;: 242}"/>
  </edge>
  <edge label="835341 (pp) 836873" source="475" target="517">
    <att type="string" name="canonicalName" value="835341 (pp) 836873"/>
    <att type="string" name="interaction" value="pp"/>
    <att type="int" name="SCORE" value="260"/>
    <att type="string" name="support" value="{&quot;StringDB&quot;: &quot;physical&quot;, &quot;StringEvidence&quot;: &quot;experiments:0.228,textmining:0.127,coexpression:0.054&quot;, &quot;String_Score_Physical&quot;: 260, &quot;String_Score_Combined&quot;: 389}"/>
  </edge>
  <edge label="835341 (pp) 837740" source="475" target="545">
    <att type="string" name="canonicalName" value="835341 (pp) 837740"/>
    <att type="string" name="interaction" value="pp"/>
    <att type="int" name="SCORE" value="901"/>
    <att type="string" name="support" value="{&quot;StringDB&quot;: &quot;physical&quot;, &quot;StringEvidence&quot;: &quot;database:0.896,experiments:0.011&quot;, &quot;String_Score_Physical&quot;: 901, &quot;String_Score_Combined&quot;: 901}"/>
  </edge>
  <edge label="835341 (pp) 838652" source="475" target="569">
    <att type="string" name="canonicalName" value="835341 (pp) 838652"/>
    <att type="string" name="interaction" value="pp"/>
    <att type="int" name="SCORE" value="900"/>
    <att type="string" name="support" value="{&quot;StringDB&quot;: &quot;physical&quot;, &quot;StringEvidence&quot;: &quot;database:0.896,textmining:0.431,neighborhood:0.103&quot;, &quot;String_Score_Physical&quot;: 900, &quot;String_Score_Combined&quot;: 948}"/>
  </edge>
  <edge label="835341 (pp) 841110" source="475" target="602">
    <att type="string" name="canonicalName" value="835341 (pp) 841110"/>
    <att type="string" name="interaction" value="pp"/>
    <att type="int" name="SCORE" value="917"/>
    <att type="string" name="support" value="{&quot;StringDB&quot;: &quot;physical&quot;, &quot;StringEvidence&quot;: &quot;database:0.896,experiments:0.179,textmining:0.172&quot;, &quot;String_Score_Physical&quot;: 917, &quot;String_Score_Combined&quot;: 932}"/>
  </edge>
  <edge label="835341 (pp) 842058" source="475" target="620">
    <att type="string" name="canonicalName" value="835341 (pp) 842058"/>
    <att type="string" name="interaction" value="pp"/>
    <att type="int" name="SCORE" value="900"/>
    <att type="string" name="support" value="{&quot;StringDB&quot;: &quot;physical&quot;, &quot;StringEvidence&quot;: &quot;database:0.896,textmining:0.417,coexpression:0.161,experiments:0.007&quot;, &quot;String_Score_Physical&quot;: 900, &quot;String_Score_Combined&quot;: 951}"/>
  </edge>
  <edge label="835341 (pp) 842368" source="475" target="631">
    <att type="string" name="canonicalName" value="835341 (pp) 842368"/>
    <att type="string" name="interaction" value="pp"/>
    <att type="int" name="SCORE" value="195"/>
    <att type="string" name="support" value="{&quot;StringDB&quot;: &quot;physical&quot;, &quot;StringEvidence&quot;: &quot;experiments:0.161,textmining:0.073,coexpression:0.007&quot;, &quot;String_Score_Physical&quot;: 195, &quot;String_Score_Combined&quot;: 259}"/>
  </edge>
  <edge label="835341 (pp) 842526" source="475" target="636">
    <att type="string" name="canonicalName" value="835341 (pp) 842526"/>
    <att type="string" name="interaction" value="pp"/>
    <att type="int" name="SCORE" value="901"/>
    <att type="string" name="support" value="{&quot;StringDB&quot;: &quot;physical&quot;, &quot;StringEvidence&quot;: &quot;database:0.896,experiments:0.011&quot;, &quot;String_Score_Physical&quot;: 901, &quot;String_Score_Combined&quot;: 901}"/>
  </edge>
  <edge label="835341 (pp) 842655" source="475" target="641">
    <att type="string" name="canonicalName" value="835341 (pp) 842655"/>
    <att type="string" name="interaction" value="pp"/>
    <att type="int" name="SCORE" value="188"/>
    <att type="string" name="support" value="{&quot;StringDB&quot;: &quot;physical&quot;, &quot;StringEvidence&quot;: &quot;experiments:0.153,textmining:0.064&quot;, &quot;String_Score_Physical&quot;: 188, &quot;String_Score_Combined&quot;: 239}"/>
  </edge>
  <edge label="835341 (pp) 842905" source="475" target="647">
    <att type="string" name="canonicalName" value="835341 (pp) 842905"/>
    <att type="string" name="interaction" value="pp"/>
    <att type="int" name="SCORE" value="900"/>
    <att type="string" name="support" value="{&quot;StringDB&quot;: &quot;physical&quot;, &quot;StringEvidence&quot;: &quot;database:0.896,textmining:0.086,coexpression:0.004&quot;, &quot;String_Score_Physical&quot;: 900, &quot;String_Score_Combined&quot;: 908}"/>
  </edge>
  <edge label="835341 (pp) 843063" source="475" target="650">
    <att type="string" name="canonicalName" value="835341 (pp) 843063"/>
    <att type="string" name="interaction" value="pp"/>
    <att type="int" name="SCORE" value="260"/>
    <att type="string" name="support" value="{&quot;StringDB&quot;: &quot;physical&quot;, &quot;StringEvidence&quot;: &quot;experiments:0.229,coexpression:0.005&quot;, &quot;String_Score_Physical&quot;: 260, &quot;String_Score_Combined&quot;: 264}"/>
  </edge>
  <edge label="835341 (pp) 843077" source="475" target="652">
    <att type="string" name="canonicalName" value="835341 (pp) 843077"/>
    <att type="string" name="interaction" value="pp"/>
    <att type="int" name="SCORE" value="900"/>
    <att type="string" name="support" value="{&quot;StringDB&quot;: &quot;physical&quot;, &quot;StringEvidence&quot;: &quot;database:0.896&quot;, &quot;String_Score_Physical&quot;: 900, &quot;String_Score_Combined&quot;: 900}"/>
  </edge>
  <edge label="835341 (pp) 843697" source="475" target="672">
    <att type="string" name="canonicalName" value="835341 (pp) 843697"/>
    <att type="string" name="interaction" value="pp"/>
    <att type="int" name="SCORE" value="908"/>
    <att type="string" name="support" value="{&quot;StringDB&quot;: &quot;physical&quot;, &quot;StringEvidence&quot;: &quot;database:0.896,experiments:0.083,textmining:0.077&quot;, &quot;String_Score_Physical&quot;: 908, &quot;String_Score_Combined&quot;: 915}"/>
  </edge>
  <edge label="835341 (pp) 844388" source="475" target="689">
    <att type="string" name="canonicalName" value="835341 (pp) 844388"/>
    <att type="string" name="interaction" value="pp"/>
    <att type="int" name="SCORE" value="349"/>
    <att type="string" name="support" value="{&quot;StringDB&quot;: &quot;physical&quot;, &quot;StringEvidence&quot;: &quot;experiments:0.321&quot;, &quot;String_Score_Physical&quot;: 349, &quot;String_Score_Combined&quot;: 349}"/>
  </edge>
  <edge label="835341 (pp) 844757" source="475" target="700">
    <att type="string" name="canonicalName" value="835341 (pp) 844757"/>
    <att type="string" name="interaction" value="pp"/>
    <att type="int" name="SCORE" value="473"/>
    <att type="string" name="support" value="{&quot;StringDB&quot;: &quot;physical&quot;, &quot;StringEvidence&quot;: &quot;experiments:0.450,textmining:0.341,coexpression:0.042&quot;, &quot;String_Score_Physical&quot;: 473, &quot;String_Score_Combined&quot;: 667}"/>
  </edge>
  <edge label="835341 (pp) 844790" source="475" target="708">
    <att type="string" name="canonicalName" value="835341 (pp) 844790"/>
    <att type="string" name="interaction" value="pp"/>
    <att type="int" name="SCORE" value="545"/>
    <att type="string" name="support" value="{&quot;StringDB&quot;: &quot;physical&quot;, &quot;StringEvidence&quot;: &quot;experiments:0.526,textmining:0.202,coexpression:0.006&quot;, &quot;String_Score_Physical&quot;: 545, &quot;String_Score_Combined&quot;: 639}"/>
  </edge>
  <edge label="835399 (pp) 836215" source="476" target="493">
    <att type="string" name="canonicalName" value="835399 (pp) 836215"/>
    <att type="string" name="interaction" value="pp"/>
    <att type="int" name="SCORE" value="900"/>
    <att type="string" name="support" value="{&quot;StringDB&quot;: &quot;physical&quot;, &quot;StringEvidence&quot;: &quot;database:0.896,textmining:0.051,coexpression:0.043&quot;, &quot;String_Score_Physical&quot;: 900, &quot;String_Score_Combined&quot;: 909}"/>
  </edge>
  <edge label="835399 (pp) 838690" source="476" target="570">
    <att type="string" name="canonicalName" value="835399 (pp) 838690"/>
    <att type="string" name="interaction" value="pp"/>
    <att type="int" name="SCORE" value="900"/>
    <att type="string" name="support" value="{&quot;StringDB&quot;: &quot;physical&quot;, &quot;StringEvidence&quot;: &quot;database:0.896,coexpression:0.007&quot;, &quot;String_Score_Physical&quot;: 900, &quot;String_Score_Combined&quot;: 900}"/>
  </edge>
  <edge label="835399 (pp) 844055" source="476" target="679">
    <att type="string" name="canonicalName" value="835399 (pp) 844055"/>
    <att type="string" name="interaction" value="pp"/>
    <att type="int" name="SCORE" value="900"/>
    <att type="string" name="support" value="{&quot;StringDB&quot;: &quot;physical&quot;, &quot;StringEvidence&quot;: &quot;database:0.896,textmining:0.042,coexpression:0.016,experiments:0.006&quot;, &quot;String_Score_Physical&quot;: 900, &quot;String_Score_Combined&quot;: 906}"/>
  </edge>
  <edge label="835399 (pp) 844347" source="476" target="687">
    <att type="string" name="canonicalName" value="835399 (pp) 844347"/>
    <att type="string" name="interaction" value="pp"/>
    <att type="int" name="SCORE" value="900"/>
    <att type="string" name="support" value="{&quot;StringDB&quot;: &quot;physical&quot;, &quot;StringEvidence&quot;: &quot;database:0.896,textmining:0.104,coexpression:0.009&quot;, &quot;String_Score_Physical&quot;: 900, &quot;String_Score_Combined&quot;: 911}"/>
  </edge>
  <edge label="835426 (pp) 837362" source="478" target="534">
    <att type="string" name="canonicalName" value="835426 (pp) 837362"/>
    <att type="string" name="interaction" value="pp"/>
    <att type="int" name="SCORE" value="258"/>
    <att type="string" name="support" value="{&quot;StringDB&quot;: &quot;physical&quot;, &quot;StringEvidence&quot;: &quot;experiments:0.227,textmining:0.181,coexpression:0.003&quot;, &quot;String_Score_Physical&quot;: 258, &quot;String_Score_Combined&quot;: 395}"/>
  </edge>
  <edge label="835426 (pp) 838416" source="478" target="562">
    <att type="string" name="canonicalName" value="835426 (pp) 838416"/>
    <att type="string" name="interaction" value="pp"/>
    <att type="int" name="SCORE" value="195"/>
    <att type="string" name="support" value="{&quot;StringDB&quot;: &quot;physical&quot;, &quot;StringEvidence&quot;: &quot;textmining:0.187,experiments:0.161,coexpression:0.013&quot;, &quot;String_Score_Physical&quot;: 195, &quot;String_Score_Combined&quot;: 353}"/>
  </edge>
  <edge label="835426 (pp) 841591" source="478" target="610">
    <att type="string" name="canonicalName" value="835426 (pp) 841591"/>
    <att type="string" name="interaction" value="pp"/>
    <att type="int" name="SCORE" value="195"/>
    <att type="string" name="support" value="{&quot;StringDB&quot;: &quot;physical&quot;, &quot;StringEvidence&quot;: &quot;textmining:0.187,experiments:0.161,coexpression:0.013&quot;, &quot;String_Score_Physical&quot;: 195, &quot;String_Score_Combined&quot;: 353}"/>
  </edge>
  <edge label="835426 (pp) 843964" source="478" target="676">
    <att type="string" name="canonicalName" value="835426 (pp) 843964"/>
    <att type="string" name="interaction" value="pp"/>
    <att type="int" name="SCORE" value="273"/>
    <att type="string" name="support" value="{&quot;StringDB&quot;: &quot;physical&quot;, &quot;StringEvidence&quot;: &quot;experiments:0.242,textmining:0.201,coexpression:0.096&quot;, &quot;String_Score_Physical&quot;: 273, &quot;String_Score_Combined&quot;: 475}"/>
  </edge>
  <edge label="835427 (pp) 838991" source="479" target="574">
    <att type="string" name="canonicalName" value="835427 (pp) 838991"/>
    <att type="string" name="interaction" value="pp"/>
    <att type="int" name="SCORE" value="800"/>
    <att type="string" name="support" value="{&quot;StringDB&quot;: &quot;physical&quot;, &quot;StringEvidence&quot;: &quot;database:0.791,textmining:0.077,neighborhood:0.019&quot;, &quot;String_Score_Physical&quot;: 800, &quot;String_Score_Combined&quot;: 818}"/>
  </edge>
  <edge label="835427 (pp) 840141" source="479" target="595">
    <att type="string" name="canonicalName" value="835427 (pp) 840141"/>
    <att type="string" name="interaction" value="pp"/>
    <att type="int" name="SCORE" value="600"/>
    <att type="string" name="support" value="{&quot;StringDB&quot;: &quot;physical&quot;, &quot;StringEvidence&quot;: &quot;database:0.583,textmining:0.009&quot;, &quot;String_Score_Physical&quot;: 600, &quot;String_Score_Combined&quot;: 603}"/>
  </edge>
  <edge label="835427 (pp) 841020" source="479" target="599">
    <att type="string" name="canonicalName" value="835427 (pp) 841020"/>
    <att type="string" name="interaction" value="pp"/>
    <att type="int" name="SCORE" value="800"/>
    <att type="string" name="support" value="{&quot;StringDB&quot;: &quot;physical&quot;, &quot;StringEvidence&quot;: &quot;database:0.791,textmining:0.077,neighborhood:0.019&quot;, &quot;String_Score_Physical&quot;: 800, &quot;String_Score_Combined&quot;: 818}"/>
  </edge>
  <edge label="835427 (pp) 841757" source="479" target="613">
    <att type="string" name="canonicalName" value="835427 (pp) 841757"/>
    <att type="string" name="interaction" value="pp"/>
    <att type="int" name="SCORE" value="800"/>
    <att type="string" name="support" value="{&quot;StringDB&quot;: &quot;physical&quot;, &quot;StringEvidence&quot;: &quot;database:0.791,coexpression:0.068,textmining:0.066&quot;, &quot;String_Score_Physical&quot;: 800, &quot;String_Score_Combined&quot;: 825}"/>
  </edge>
  <edge label="835427 (pp) 841849" source="479" target="616">
    <att type="string" name="canonicalName" value="835427 (pp) 841849"/>
    <att type="string" name="interaction" value="pp"/>
    <att type="int" name="SCORE" value="800"/>
    <att type="string" name="support" value="{&quot;StringDB&quot;: &quot;physical&quot;, &quot;StringEvidence&quot;: &quot;database:0.791,textmining:0.077,neighborhood:0.019&quot;, &quot;String_Score_Physical&quot;: 800, &quot;String_Score_Combined&quot;: 818}"/>
  </edge>
  <edge label="835427 (pp) 842905" source="479" target="647">
    <att type="string" name="canonicalName" value="835427 (pp) 842905"/>
    <att type="string" name="interaction" value="pp"/>
    <att type="int" name="SCORE" value="800"/>
    <att type="string" name="support" value="{&quot;StringDB&quot;: &quot;physical&quot;, &quot;StringEvidence&quot;: &quot;database:0.791,textmining:0.303,coexpression:0.081,neighborhood:0.018&quot;, &quot;String_Score_Physical&quot;: 800, &quot;String_Score_Combined&quot;: 874}"/>
  </edge>
  <edge label="835480 (pp) 842580" source="481" target="638">
    <att type="string" name="canonicalName" value="835480 (pp) 842580"/>
    <att type="string" name="interaction" value="pp"/>
    <att type="int" name="SCORE" value="600"/>
    <att type="string" name="support" value="{&quot;StringDB&quot;: &quot;physical&quot;, &quot;StringEvidence&quot;: &quot;database:0.583&quot;, &quot;String_Score_Physical&quot;: 600, &quot;String_Score_Combined&quot;: 600}"/>
  </edge>
  <edge label="835504 (pp) 835952" source="482" target="487">
    <att type="string" name="canonicalName" value="835504 (pp) 835952"/>
    <att type="string" name="interaction" value="pp"/>
    <att type="int" name="SCORE" value="650"/>
    <att type="string" name="support" value="{&quot;StringDB&quot;: &quot;physical&quot;, &quot;StringEvidence&quot;: &quot;database:0.635&quot;, &quot;String_Score_Physical&quot;: 650, &quot;String_Score_Combined&quot;: 650}"/>
  </edge>
  <edge label="835504 (pp) 837028" source="482" target="519">
    <att type="string" name="canonicalName" value="835504 (pp) 837028"/>
    <att type="string" name="interaction" value="pp"/>
    <att type="int" name="SCORE" value="650"/>
    <att type="string" name="support" value="{&quot;StringDB&quot;: &quot;physical&quot;, &quot;StringEvidence&quot;: &quot;database:0.635&quot;, &quot;String_Score_Physical&quot;: 650, &quot;String_Score_Combined&quot;: 650}"/>
  </edge>
  <edge label="835504 (pp) 843600" source="482" target="667">
    <att type="string" name="canonicalName" value="835504 (pp) 843600"/>
    <att type="string" name="interaction" value="pp"/>
    <att type="int" name="SCORE" value="900"/>
    <att type="string" name="support" value="{&quot;StringDB&quot;: &quot;physical&quot;, &quot;StringEvidence&quot;: &quot;database:0.896,textmining:0.562&quot;, &quot;String_Score_Physical&quot;: 900, &quot;String_Score_Combined&quot;: 956}"/>
  </edge>
  <edge label="835598 (pp) 840346" source="483" target="598">
    <att type="string" name="canonicalName" value="835598 (pp) 840346"/>
    <att type="string" name="interaction" value="pp"/>
    <att type="int" name="SCORE" value="543"/>
    <att type="string" name="support" value="{&quot;StringDB&quot;: &quot;physical&quot;, &quot;StringEvidence&quot;: &quot;textmining:0.559,experiments:0.523,coexpression:0.493,cooccurrence:0.351&quot;, &quot;BioGrid&quot;: &quot;physical&quot;, &quot;BioGrid_PubMed&quot;: &quot;32191846&quot;, &quot;BioGrid_Type&quot;: &quot;Co-fractionation&quot;, &quot;BioGrid_Score&quot;: &quot;0.518469933&quot;, &quot;String_Score_Physical&quot;: 543, &quot;String_Score_Combined&quot;: 839}"/>
  </edge>
  <edge label="835598 (pp) 842284" source="483" target="624">
    <att type="string" name="canonicalName" value="835598 (pp) 842284"/>
    <att type="string" name="interaction" value="pp"/>
    <att type="int" name="SCORE" value="216"/>
    <att type="string" name="support" value="{&quot;StringDB&quot;: &quot;physical&quot;, &quot;StringEvidence&quot;: &quot;textmining:0.356,experiments:0.182,cooccurrence:0.176,coexpression:0.123&quot;, &quot;String_Score_Physical&quot;: 216, &quot;String_Score_Combined&quot;: 635}"/>
  </edge>
  <edge label="835727 (pp) 835990" source="484" target="490">
    <att type="string" name="canonicalName" value="835727 (pp) 835990"/>
    <att type="string" name="interaction" value="pp"/>
    <att type="int" name="SCORE" value="944"/>
    <att type="string" name="support" value="{&quot;StringDB&quot;: &quot;physical&quot;, &quot;StringEvidence&quot;: &quot;database:0.896,experiments:0.444&quot;, &quot;String_Score_Physical&quot;: 944, &quot;String_Score_Combined&quot;: 944}"/>
  </edge>
  <edge label="835727 (pp) 837627" source="484" target="543">
    <att type="string" name="canonicalName" value="835727 (pp) 837627"/>
    <att type="string" name="interaction" value="pp"/>
    <att type="int" name="SCORE" value="694"/>
    <att type="string" name="support" value="{&quot;StringDB&quot;: &quot;physical&quot;, &quot;StringEvidence&quot;: &quot;experiments:0.681,textmining:0.641,coexpression:0.154&quot;, &quot;String_Score_Physical&quot;: 694, &quot;String_Score_Combined&quot;: 906}"/>
  </edge>
  <edge label="835727 (pp) 837863" source="484" target="550">
    <att type="string" name="canonicalName" value="835727 (pp) 837863"/>
    <att type="string" name="interaction" value="pp"/>
    <att type="int" name="SCORE" value="266"/>
    <att type="string" name="support" value="{&quot;StringDB&quot;: &quot;physical&quot;, &quot;StringEvidence&quot;: &quot;experiments:0.235,coexpression:0.042,textmining:0.032&quot;, &quot;String_Score_Physical&quot;: 266, &quot;String_Score_Combined&quot;: 319}"/>
  </edge>
  <edge label="835727 (pp) 839226" source="484" target="579">
    <att type="string" name="canonicalName" value="835727 (pp) 839226"/>
    <att type="string" name="interaction" value="pp"/>
    <att type="int" name="SCORE" value="258"/>
    <att type="string" name="support" value="{&quot;StringDB&quot;: &quot;physical&quot;, &quot;StringEvidence&quot;: &quot;textmining:0.642,experiments:0.226,coexpression:0.007&quot;, &quot;String_Score_Physical&quot;: 258, &quot;String_Score_Combined&quot;: 736}"/>
  </edge>
  <edge label="835727 (pp) 841305" source="484" target="606">
    <att type="string" name="canonicalName" value="835727 (pp) 841305"/>
    <att type="string" name="interaction" value="pp"/>
    <att type="int" name="SCORE" value="302"/>
    <att type="string" name="support" value="{&quot;StringDB&quot;: &quot;physical&quot;, &quot;StringEvidence&quot;: &quot;experiments:0.272,coexpression:0.044&quot;, &quot;String_Score_Physical&quot;: 302, &quot;String_Score_Combined&quot;: 332}"/>
  </edge>
  <edge label="835797 (pp) 836661" source="485" target="508">
    <att type="string" name="canonicalName" value="835797 (pp) 836661"/>
    <att type="string" name="interaction" value="pp"/>
    <att type="int" name="SCORE" value="218"/>
    <att type="string" name="support" value="{&quot;StringDB&quot;: &quot;physical&quot;, &quot;StringEvidence&quot;: &quot;textmining:0.250,experiments:0.185,coexpression:0.017&quot;, &quot;String_Score_Physical&quot;: 218, &quot;String_Score_Combined&quot;: 423}"/>
  </edge>
  <edge label="835797 (pp) 836873" source="485" target="517">
    <att type="string" name="canonicalName" value="835797 (pp) 836873"/>
    <att type="string" name="interaction" value="pp"/>
    <att type="int" name="SCORE" value="467"/>
    <att type="string" name="support" value="{&quot;StringDB&quot;: &quot;physical&quot;, &quot;StringEvidence&quot;: &quot;experiments:0.444,coexpression:0.075,textmining:0.059&quot;, &quot;String_Score_Physical&quot;: 467, &quot;String_Score_Combined&quot;: 536}"/>
  </edge>
  <edge label="835797 (pp) 837279" source="485" target="529">
    <att type="string" name="canonicalName" value="835797 (pp) 837279"/>
    <att type="string" name="interaction" value="pp"/>
    <att type="int" name="SCORE" value="260"/>
    <att type="string" name="support" value="{&quot;StringDB&quot;: &quot;physical&quot;, &quot;StringEvidence&quot;: &quot;experiments:0.228,textmining:0.218,coexpression:0.010&quot;, &quot;String_Score_Physical&quot;: 260, &quot;String_Score_Combined&quot;: 427}"/>
  </edge>
  <edge label="835797 (pp) 837297" source="485" target="532">
    <att type="string" name="canonicalName" value="835797 (pp) 837297"/>
    <att type="string" name="interaction" value="pp"/>
    <att type="int" name="SCORE" value="260"/>
    <att type="string" name="support" value="{&quot;StringDB&quot;: &quot;physical&quot;, &quot;StringEvidence&quot;: &quot;experiments:0.228,textmining:0.218,coexpression:0.010&quot;, &quot;String_Score_Physical&quot;: 260, &quot;String_Score_Combined&quot;: 427}"/>
  </edge>
  <edge label="835797 (pp) 841707" source="485" target="612">
    <att type="string" name="canonicalName" value="835797 (pp) 841707"/>
    <att type="string" name="interaction" value="pp"/>
    <att type="int" name="SCORE" value="546"/>
    <att type="string" name="support" value="{&quot;StringDB&quot;: &quot;physical&quot;, &quot;StringEvidence&quot;: &quot;experiments:0.527,textmining:0.377&quot;, &quot;String_Score_Physical&quot;: 546, &quot;String_Score_Combined&quot;: 717}"/>
  </edge>
  <edge label="835797 (pp) 842684" source="485" target="642">
    <att type="string" name="canonicalName" value="835797 (pp) 842684"/>
    <att type="string" name="interaction" value="pp"/>
    <att type="int" name="SCORE" value="336"/>
    <att type="string" name="support" value="{&quot;StringDB&quot;: &quot;physical&quot;, &quot;StringEvidence&quot;: &quot;experiments:0.308,coexpression:0.174&quot;, &quot;String_Score_Physical&quot;: 336, &quot;String_Score_Combined&quot;: 451}"/>
  </edge>
  <edge label="835797 (pp) 843964" source="485" target="676">
    <att type="string" name="canonicalName" value="835797 (pp) 843964"/>
    <att type="string" name="interaction" value="pp"/>
    <att type="int" name="SCORE" value="304"/>
    <att type="string" name="support" value="{&quot;StringDB&quot;: &quot;physical&quot;, &quot;StringEvidence&quot;: &quot;experiments:0.274,textmining:0.079&quot;, &quot;String_Score_Physical&quot;: 304, &quot;String_Score_Combined&quot;: 359}"/>
  </edge>
  <edge label="835952 (pp) 843600" source="487" target="667">
    <att type="string" name="canonicalName" value="835952 (pp) 843600"/>
    <att type="string" name="interaction" value="pp"/>
    <att type="int" name="SCORE" value="650"/>
    <att type="string" name="support" value="{&quot;StringDB&quot;: &quot;physical&quot;, &quot;StringEvidence&quot;: &quot;database:0.635,textmining:0.051&quot;, &quot;String_Score_Physical&quot;: 650, &quot;String_Score_Combined&quot;: 667}"/>
  </edge>
  <edge label="835990 (pp) 844406" source="490" target="690">
    <att type="string" name="canonicalName" value="835990 (pp) 844406"/>
    <att type="string" name="interaction" value="pp"/>
    <att type="int" name="SCORE" value="720"/>
    <att type="string" name="support" value="{&quot;StringDB&quot;: &quot;physical&quot;, &quot;StringEvidence&quot;: &quot;database:0.708,textmining:0.386&quot;, &quot;String_Score_Physical&quot;: 720, &quot;String_Score_Combined&quot;: 828}"/>
  </edge>
  <edge label="836063 (pp) 843619" source="491" target="669">
    <att type="string" name="canonicalName" value="836063 (pp) 843619"/>
    <att type="string" name="interaction" value="pp"/>
    <att type="int" name="SCORE" value="969"/>
    <att type="string" name="support" value="{&quot;StringDB&quot;: &quot;physical&quot;, &quot;StringEvidence&quot;: &quot;database:0.896,experiments:0.691,neighborhood:0.155,coexpression:0.016&quot;, &quot;String_Score_Physical&quot;: 969, &quot;String_Score_Combined&quot;: 974}"/>
  </edge>
  <edge label="836215 (pp) 837993" source="493" target="552">
    <att type="string" name="canonicalName" value="836215 (pp) 837993"/>
    <att type="string" name="interaction" value="pp"/>
    <att type="int" name="SCORE" value="274"/>
    <att type="string" name="support" value="{&quot;StringDB&quot;: &quot;physical&quot;, &quot;StringEvidence&quot;: &quot;experiments:0.243&quot;, &quot;String_Score_Physical&quot;: 274, &quot;String_Score_Combined&quot;: 274}"/>
  </edge>
  <edge label="836215 (pp) 838690" source="493" target="570">
    <att type="string" name="canonicalName" value="836215 (pp) 838690"/>
    <att type="string" name="interaction" value="pp"/>
    <att type="int" name="SCORE" value="900"/>
    <att type="string" name="support" value="{&quot;StringDB&quot;: &quot;physical&quot;, &quot;StringEvidence&quot;: &quot;database:0.896,coexpression:0.016&quot;, &quot;String_Score_Physical&quot;: 900, &quot;String_Score_Combined&quot;: 901}"/>
  </edge>
  <edge label="836215 (pp) 844055" source="493" target="679">
    <att type="string" name="canonicalName" value="836215 (pp) 844055"/>
    <att type="string" name="interaction" value="pp"/>
    <att type="int" name="SCORE" value="900"/>
    <att type="string" name="support" value="{&quot;StringDB&quot;: &quot;physical&quot;, &quot;StringEvidence&quot;: &quot;database:0.896,coexpression:0.007&quot;, &quot;String_Score_Physical&quot;: 900, &quot;String_Score_Combined&quot;: 900}"/>
  </edge>
  <edge label="836215 (pp) 844347" source="493" target="687">
    <att type="string" name="canonicalName" value="836215 (pp) 844347"/>
    <att type="string" name="interaction" value="pp"/>
    <att type="int" name="SCORE" value="900"/>
    <att type="string" name="support" value="{&quot;StringDB&quot;: &quot;physical&quot;, &quot;StringEvidence&quot;: &quot;database:0.896,coexpression:0.053&quot;, &quot;String_Score_Physical&quot;: 900, &quot;String_Score_Combined&quot;: 905}"/>
  </edge>
  <edge label="836224 (pp) 836594" source="495" target="505">
    <att type="string" name="canonicalName" value="836224 (pp) 836594"/>
    <att type="string" name="interaction" value="pp"/>
    <att type="int" name="SCORE" value="192"/>
    <att type="string" name="support" value="{&quot;StringDB&quot;: &quot;physical&quot;, &quot;StringEvidence&quot;: &quot;experiments:0.157&quot;, &quot;String_Score_Physical&quot;: 192, &quot;String_Score_Combined&quot;: 192}"/>
  </edge>
  <edge label="836224 (pp) 836731" source="495" target="511">
    <att type="string" name="canonicalName" value="836224 (pp) 836731"/>
    <att type="string" name="interaction" value="pp"/>
    <att type="int" name="SCORE" value="300"/>
    <att type="string" name="support" value="{&quot;StringDB&quot;: &quot;physical&quot;, &quot;StringEvidence&quot;: &quot;experiments:0.270,textmining:0.008,coexpression:0.001&quot;, &quot;String_Score_Physical&quot;: 300, &quot;String_Score_Combined&quot;: 306}"/>
  </edge>
  <edge label="836224 (pp) 838690" source="495" target="570">
    <att type="string" name="canonicalName" value="836224 (pp) 838690"/>
    <att type="string" name="interaction" value="pp"/>
    <att type="int" name="SCORE" value="266"/>
    <att type="string" name="support" value="{&quot;StringDB&quot;: &quot;physical&quot;, &quot;StringEvidence&quot;: &quot;experiments:0.235&quot;, &quot;String_Score_Physical&quot;: 266, &quot;String_Score_Combined&quot;: 266}"/>
  </edge>
  <edge label="836224 (pp) 841057" source="495" target="600">
    <att type="string" name="canonicalName" value="836224 (pp) 841057"/>
    <att type="string" name="interaction" value="pp"/>
    <att type="int" name="SCORE" value="254"/>
    <att type="string" name="support" value="{&quot;StringDB&quot;: &quot;physical&quot;, &quot;StringEvidence&quot;: &quot;experiments:0.222,textmining:0.006&quot;, &quot;String_Score_Physical&quot;: 254, &quot;String_Score_Combined&quot;: 258}"/>
  </edge>
  <edge label="836224 (pp) 841305" source="495" target="606">
    <att type="string" name="canonicalName" value="836224 (pp) 841305"/>
    <att type="string" name="interaction" value="pp"/>
    <att type="int" name="SCORE" value="227"/>
    <att type="string" name="support" value="{&quot;StringDB&quot;: &quot;physical&quot;, &quot;StringEvidence&quot;: &quot;experiments:0.195,coexpression:0.140&quot;, &quot;String_Score_Physical&quot;: 227, &quot;String_Score_Combined&quot;: 335}"/>
  </edge>
  <edge label="836224 (pp) 844055" source="495" target="679">
    <att type="string" name="canonicalName" value="836224 (pp) 844055"/>
    <att type="string" name="interaction" value="pp"/>
    <att type="int" name="SCORE" value="311"/>
    <att type="string" name="support" value="{&quot;StringDB&quot;: &quot;physical&quot;, &quot;StringEvidence&quot;: &quot;experiments:0.282,coexpression:0.005,textmining:0.004&quot;, &quot;String_Score_Physical&quot;: 311, &quot;String_Score_Combined&quot;: 317}"/>
  </edge>
  <edge label="836224 (pp) 844347" source="495" target="687">
    <att type="string" name="canonicalName" value="836224 (pp) 844347"/>
    <att type="string" name="interaction" value="pp"/>
    <att type="int" name="SCORE" value="332"/>
    <att type="string" name="support" value="{&quot;StringDB&quot;: &quot;physical&quot;, &quot;StringEvidence&quot;: &quot;experiments:0.303,textmining:0.071&quot;, &quot;String_Score_Physical&quot;: 332, &quot;String_Score_Combined&quot;: 379}"/>
  </edge>
  <edge label="836224 (pp) 844765" source="495" target="702">
    <att type="string" name="canonicalName" value="836224 (pp) 844765"/>
    <att type="string" name="interaction" value="pp"/>
    <att type="int" name="SCORE" value="240"/>
    <att type="string" name="support" value="{&quot;StringDB&quot;: &quot;physical&quot;, &quot;StringEvidence&quot;: &quot;experiments:0.209,coexpression:0.011&quot;, &quot;String_Score_Physical&quot;: 240, &quot;String_Score_Combined&quot;: 249}"/>
  </edge>
  <edge label="836299 (pp) 836873" source="496" target="517">
    <att type="string" name="canonicalName" value="836299 (pp) 836873"/>
    <att type="string" name="interaction" value="pp"/>
    <att type="int" name="SCORE" value="331"/>
    <att type="string" name="support" value="{&quot;StringDB&quot;: &quot;physical&quot;, &quot;StringEvidence&quot;: &quot;experiments:0.302&quot;, &quot;String_Score_Physical&quot;: 331, &quot;String_Score_Combined&quot;: 331}"/>
  </edge>
  <edge label="836299 (pp) 837218" source="496" target="526">
    <att type="string" name="canonicalName" value="836299 (pp) 837218"/>
    <att type="string" name="interaction" value="pp"/>
    <att type="int" name="SCORE" value="474"/>
    <att type="string" name="support" value="{&quot;StringDB&quot;: &quot;physical&quot;, &quot;StringEvidence&quot;: &quot;experiments:0.452,coexpression:0.130&quot;, &quot;String_Score_Physical&quot;: 474, &quot;String_Score_Combined&quot;: 542}"/>
  </edge>
  <edge label="836299 (pp) 842395" source="496" target="632">
    <att type="string" name="canonicalName" value="836299 (pp) 842395"/>
    <att type="string" name="interaction" value="pp"/>
    <att type="int" name="SCORE" value="693"/>
    <att type="string" name="support" value="{&quot;StringDB&quot;: &quot;physical&quot;, &quot;StringEvidence&quot;: &quot;experiments:0.680&quot;, &quot;String_Score_Physical&quot;: 693, &quot;String_Score_Combined&quot;: 693}"/>
  </edge>
  <edge label="836299 (pp) 842631" source="496" target="640">
    <att type="string" name="canonicalName" value="836299 (pp) 842631"/>
    <att type="string" name="interaction" value="pp"/>
    <att type="int" name="SCORE" value="599"/>
    <att type="string" name="support" value="{&quot;StringDB&quot;: &quot;physical&quot;, &quot;StringEvidence&quot;: &quot;experiments:0.582,coexpression:0.384,textmining:0.006&quot;, &quot;String_Score_Physical&quot;: 599, &quot;String_Score_Combined&quot;: 754}"/>
  </edge>
  <edge label="836299 (pp) 843063" source="496" target="650">
    <att type="string" name="canonicalName" value="836299 (pp) 843063"/>
    <att type="string" name="interaction" value="pp"/>
    <att type="int" name="SCORE" value="712"/>
    <att type="string" name="support" value="{&quot;StringDB&quot;: &quot;physical&quot;, &quot;StringEvidence&quot;: &quot;experiments:0.700,coexpression:0.077&quot;, &quot;String_Score_Physical&quot;: 712, &quot;String_Score_Combined&quot;: 734}"/>
  </edge>
  <edge label="836301 (pp) 836899" source="497" target="518">
    <att type="string" name="canonicalName" value="836301 (pp) 836899"/>
    <att type="string" name="interaction" value="pp"/>
    <att type="int" name="SCORE" value="208"/>
    <att type="string" name="support" value="{&quot;BioGrid&quot;: &quot;physical&quot;, &quot;BioGrid_PubMed&quot;: &quot;32191846&quot;, &quot;BioGrid_Type&quot;: &quot;Co-fractionation&quot;, &quot;BioGrid_Score&quot;: &quot;0.546513889&quot;}"/>
  </edge>
  <edge label="836301 (pp) 843070" source="497" target="651">
    <att type="string" name="canonicalName" value="836301 (pp) 843070"/>
    <att type="string" name="interaction" value="pp"/>
    <att type="int" name="SCORE" value="700"/>
    <att type="string" name="support" value="{&quot;StringDB&quot;: &quot;physical&quot;, &quot;StringEvidence&quot;: &quot;textmining:0.757,experiments:0.687,coexpression:0.067&quot;, &quot;String_Score_Physical&quot;: 700, &quot;String_Score_Combined&quot;: 931}"/>
  </edge>
  <edge label="836391 (pp) 836763" source="498" target="513">
    <att type="string" name="canonicalName" value="836391 (pp) 836763"/>
    <att type="string" name="interaction" value="pp"/>
    <att type="int" name="SCORE" value="192"/>
    <att type="string" name="support" value="{&quot;StringDB&quot;: &quot;physical&quot;, &quot;StringEvidence&quot;: &quot;experiments:0.157,coexpression:0.121,textmining:0.003&quot;, &quot;String_Score_Physical&quot;: 192, &quot;String_Score_Combined&quot;: 292}"/>
  </edge>
  <edge label="836391 (pp) 837437" source="498" target="536">
    <att type="string" name="canonicalName" value="836391 (pp) 837437"/>
    <att type="string" name="interaction" value="pp"/>
    <att type="int" name="SCORE" value="264"/>
    <att type="string" name="support" value="{&quot;StringDB&quot;: &quot;physical&quot;, &quot;StringEvidence&quot;: &quot;experiments:0.233,textmining:0.072&quot;, &quot;String_Score_Physical&quot;: 264, &quot;String_Score_Combined&quot;: 316}"/>
  </edge>
  <edge label="836391 (pp) 841425" source="498" target="607">
    <att type="string" name="canonicalName" value="836391 (pp) 841425"/>
    <att type="string" name="interaction" value="pp"/>
    <att type="int" name="SCORE" value="922"/>
    <att type="string" name="support" value="{&quot;StringDB&quot;: &quot;physical&quot;, &quot;StringEvidence&quot;: &quot;database:0.791,coexpression:0.693,experiments:0.612,textmining:0.332&quot;, &quot;String_Score_Physical&quot;: 922, &quot;String_Score_Combined&quot;: 976}"/>
  </edge>
  <edge label="836485 (pp) 837362" source="499" target="534">
    <att type="string" name="canonicalName" value="836485 (pp) 837362"/>
    <att type="string" name="interaction" value="pp"/>
    <att type="int" name="SCORE" value="268"/>
    <att type="string" name="support" value="{&quot;StringDB&quot;: &quot;physical&quot;, &quot;StringEvidence&quot;: &quot;experiments:0.237,textmining:0.131,coexpression:0.007&quot;, &quot;String_Score_Physical&quot;: 268, &quot;String_Score_Combined&quot;: 368}"/>
  </edge>
  <edge label="836485 (pp) 843964" source="499" target="676">
    <att type="string" name="canonicalName" value="836485 (pp) 843964"/>
    <att type="string" name="interaction" value="pp"/>
    <att type="int" name="SCORE" value="217"/>
    <att type="string" name="support" value="{&quot;StringDB&quot;: &quot;physical&quot;, &quot;StringEvidence&quot;: &quot;experiments:0.184,textmining:0.013,coexpression:0.005&quot;, &quot;String_Score_Physical&quot;: 217, &quot;String_Score_Combined&quot;: 230}"/>
  </edge>
  <edge label="836516 (pp) 836899" source="501" target="518">
    <att type="string" name="canonicalName" value="836516 (pp) 836899"/>
    <att type="string" name="interaction" value="pp"/>
    <att type="int" name="SCORE" value="258"/>
    <att type="string" name="support" value="{&quot;StringDB&quot;: &quot;physical&quot;, &quot;StringEvidence&quot;: &quot;experiments:0.226,textmining:0.032&quot;, &quot;String_Score_Physical&quot;: 258, &quot;String_Score_Combined&quot;: 281}"/>
  </edge>
  <edge label="836516 (pp) 839872" source="501" target="589">
    <att type="string" name="canonicalName" value="836516 (pp) 839872"/>
    <att type="string" name="interaction" value="pp"/>
    <att type="int" name="SCORE" value="266"/>
    <att type="string" name="support" value="{&quot;StringDB&quot;: &quot;physical&quot;, &quot;StringEvidence&quot;: &quot;experiments:0.235,textmining:0.006&quot;, &quot;String_Score_Physical&quot;: 266, &quot;String_Score_Combined&quot;: 270}"/>
  </edge>
  <edge label="836516 (pp) 842395" source="501" target="632">
    <att type="string" name="canonicalName" value="836516 (pp) 842395"/>
    <att type="string" name="interaction" value="pp"/>
    <att type="int" name="SCORE" value="272"/>
    <att type="string" name="support" value="{&quot;StringDB&quot;: &quot;physical&quot;, &quot;StringEvidence&quot;: &quot;experiments:0.241,coexpression:0.056,textmining:0.051&quot;, &quot;String_Score_Physical&quot;: 272, &quot;String_Score_Combined&quot;: 348}"/>
  </edge>
  <edge label="836516 (pp) 844785" source="501" target="706">
    <att type="string" name="canonicalName" value="836516 (pp) 844785"/>
    <att type="string" name="interaction" value="pp"/>
    <att type="int" name="SCORE" value="263"/>
    <att type="string" name="support" value="{&quot;StringDB&quot;: &quot;physical&quot;, &quot;StringEvidence&quot;: &quot;experiments:0.231,textmining:0.017,coexpression:0.003&quot;, &quot;String_Score_Physical&quot;: 263, &quot;String_Score_Combined&quot;: 277}"/>
  </edge>
  <edge label="836558 (pp) 838991" source="502" target="574">
    <att type="string" name="canonicalName" value="836558 (pp) 838991"/>
    <att type="string" name="interaction" value="pp"/>
    <att type="int" name="SCORE" value="900"/>
    <att type="string" name="support" value="{&quot;StringDB&quot;: &quot;physical&quot;, &quot;StringEvidence&quot;: &quot;database:0.896,textmining:0.564,coexpression:0.054&quot;, &quot;String_Score_Physical&quot;: 900, &quot;String_Score_Combined&quot;: 958}"/>
  </edge>
  <edge label="836558 (pp) 841020" source="502" target="599">
    <att type="string" name="canonicalName" value="836558 (pp) 841020"/>
    <att type="string" name="interaction" value="pp"/>
    <att type="int" name="SCORE" value="900"/>
    <att type="string" name="support" value="{&quot;StringDB&quot;: &quot;physical&quot;, &quot;StringEvidence&quot;: &quot;database:0.896,coexpression:0.151,textmining:0.051&quot;, &quot;String_Score_Physical&quot;: 900, &quot;String_Score_Combined&quot;: 919}"/>
  </edge>
  <edge label="836558 (pp) 841849" source="502" target="616">
    <att type="string" name="canonicalName" value="836558 (pp) 841849"/>
    <att type="string" name="interaction" value="pp"/>
    <att type="int" name="SCORE" value="900"/>
    <att type="string" name="support" value="{&quot;StringDB&quot;: &quot;physical&quot;, &quot;StringEvidence&quot;: &quot;database:0.896,coexpression:0.152,textmining:0.051&quot;, &quot;String_Score_Physical&quot;: 900, &quot;String_Score_Combined&quot;: 919}"/>
  </edge>
  <edge label="836594 (pp) 836731" source="505" target="511">
    <att type="string" name="canonicalName" value="836594 (pp) 836731"/>
    <att type="string" name="interaction" value="pp"/>
    <att type="int" name="SCORE" value="194"/>
    <att type="string" name="support" value="{&quot;StringDB&quot;: &quot;physical&quot;, &quot;StringEvidence&quot;: &quot;experiments:0.160&quot;, &quot;String_Score_Physical&quot;: 194, &quot;String_Score_Combined&quot;: 194}"/>
  </edge>
  <edge label="836594 (pp) 839902" source="505" target="590">
    <att type="string" name="canonicalName" value="836594 (pp) 839902"/>
    <att type="string" name="interaction" value="pp"/>
    <att type="int" name="SCORE" value="252"/>
    <att type="string" name="support" value="{&quot;StringDB&quot;: &quot;physical&quot;, &quot;StringEvidence&quot;: &quot;experiments:0.220&quot;, &quot;String_Score_Physical&quot;: 252, &quot;String_Score_Combined&quot;: 252}"/>
  </edge>
  <edge label="836594 (pp) 841802" source="505" target="615">
    <att type="string" name="canonicalName" value="836594 (pp) 841802"/>
    <att type="string" name="interaction" value="pp"/>
    <att type="int" name="SCORE" value="192"/>
    <att type="string" name="support" value="{&quot;StringDB&quot;: &quot;physical&quot;, &quot;StringEvidence&quot;: &quot;experiments:0.157&quot;, &quot;String_Score_Physical&quot;: 192, &quot;String_Score_Combined&quot;: 192}"/>
  </edge>
  <edge label="836594 (pp) 841914" source="505" target="617">
    <att type="string" name="canonicalName" value="836594 (pp) 841914"/>
    <att type="string" name="interaction" value="pp"/>
    <att type="int" name="SCORE" value="252"/>
    <att type="string" name="support" value="{&quot;StringDB&quot;: &quot;physical&quot;, &quot;StringEvidence&quot;: &quot;experiments:0.220&quot;, &quot;String_Score_Physical&quot;: 252, &quot;String_Score_Combined&quot;: 252}"/>
  </edge>
  <edge label="836594 (pp) 844055" source="505" target="679">
    <att type="string" name="canonicalName" value="836594 (pp) 844055"/>
    <att type="string" name="interaction" value="pp"/>
    <att type="int" name="SCORE" value="497"/>
    <att type="string" name="support" value="{&quot;StringDB&quot;: &quot;physical&quot;, &quot;StringEvidence&quot;: &quot;experiments:0.477&quot;, &quot;String_Score_Physical&quot;: 497, &quot;String_Score_Combined&quot;: 497}"/>
  </edge>
  <edge label="836594 (pp) 844057" source="505" target="680">
    <att type="string" name="canonicalName" value="836594 (pp) 844057"/>
    <att type="string" name="interaction" value="pp"/>
    <att type="int" name="SCORE" value="252"/>
    <att type="string" name="support" value="{&quot;StringDB&quot;: &quot;physical&quot;, &quot;StringEvidence&quot;: &quot;experiments:0.220&quot;, &quot;String_Score_Physical&quot;: 252, &quot;String_Score_Combined&quot;: 252}"/>
  </edge>
  <edge label="836594 (pp) 844347" source="505" target="687">
    <att type="string" name="canonicalName" value="836594 (pp) 844347"/>
    <att type="string" name="interaction" value="pp"/>
    <att type="int" name="SCORE" value="250"/>
    <att type="string" name="support" value="{&quot;StringDB&quot;: &quot;physical&quot;, &quot;StringEvidence&quot;: &quot;experiments:0.218&quot;, &quot;String_Score_Physical&quot;: 250, &quot;String_Score_Combined&quot;: 250}"/>
  </edge>
  <edge label="836635 (pp) 838636" source="507" target="567">
    <att type="string" name="canonicalName" value="836635 (pp) 838636"/>
    <att type="string" name="interaction" value="pp"/>
    <att type="int" name="SCORE" value="650"/>
    <att type="string" name="support" value="{&quot;StringDB&quot;: &quot;physical&quot;, &quot;StringEvidence&quot;: &quot;database:0.635,coexpression:0.042,textmining:0.033,neighborhood:0.020&quot;, &quot;String_Score_Physical&quot;: 650, &quot;String_Score_Combined&quot;: 682}"/>
  </edge>
  <edge label="836635 (pp) 838639" source="507" target="568">
    <att type="string" name="canonicalName" value="836635 (pp) 838639"/>
    <att type="string" name="interaction" value="pp"/>
    <att type="int" name="SCORE" value="650"/>
    <att type="string" name="support" value="{&quot;StringDB&quot;: &quot;physical&quot;, &quot;StringEvidence&quot;: &quot;textmining:0.683,database:0.635,coexpression:0.042,neighborhood:0.020&quot;, &quot;String_Score_Physical&quot;: 650, &quot;String_Score_Combined&quot;: 895}"/>
  </edge>
  <edge label="836661 (pp) 836899" source="508" target="518">
    <att type="string" name="canonicalName" value="836661 (pp) 836899"/>
    <att type="string" name="interaction" value="pp"/>
    <att type="int" name="SCORE" value="698"/>
    <att type="string" name="support" value="{&quot;StringDB&quot;: &quot;physical&quot;, &quot;StringEvidence&quot;: &quot;experiments:0.685,textmining:0.051&quot;, &quot;String_Score_Physical&quot;: 698, &quot;String_Score_Combined&quot;: 713}"/>
  </edge>
  <edge label="836661 (pp) 837279" source="508" target="529">
    <att type="string" name="canonicalName" value="836661 (pp) 837279"/>
    <att type="string" name="interaction" value="pp"/>
    <att type="int" name="SCORE" value="502"/>
    <att type="string" name="support" value="{&quot;StringDB&quot;: &quot;physical&quot;, &quot;StringEvidence&quot;: &quot;experiments:0.481,textmining:0.199&quot;, &quot;BioGrid&quot;: &quot;physical&quot;, &quot;BioGrid_PubMed&quot;: &quot;32191846&quot;, &quot;BioGrid_Type&quot;: &quot;Co-fractionation&quot;, &quot;BioGrid_Score&quot;: &quot;0.730364413&quot;, &quot;String_Score_Physical&quot;: 502, &quot;String_Score_Combined&quot;: 601}"/>
  </edge>
  <edge label="836661 (pp) 837297" source="508" target="532">
    <att type="string" name="canonicalName" value="836661 (pp) 837297"/>
    <att type="string" name="interaction" value="pp"/>
    <att type="int" name="SCORE" value="502"/>
    <att type="string" name="support" value="{&quot;StringDB&quot;: &quot;physical&quot;, &quot;StringEvidence&quot;: &quot;experiments:0.481,coexpression:0.247,textmining:0.199&quot;, &quot;BioGrid&quot;: &quot;physical&quot;, &quot;BioGrid_PubMed&quot;: &quot;32191846&quot;, &quot;BioGrid_Type&quot;: &quot;Co-fractionation&quot;, &quot;BioGrid_Score&quot;: &quot;0.730364413&quot;, &quot;String_Score_Physical&quot;: 502, &quot;String_Score_Combined&quot;: 699}"/>
  </edge>
  <edge label="836661 (pp) 841707" source="508" target="612">
    <att type="string" name="canonicalName" value="836661 (pp) 841707"/>
    <att type="string" name="interaction" value="pp"/>
    <att type="int" name="SCORE" value="616"/>
    <att type="string" name="support" value="{&quot;StringDB&quot;: &quot;physical&quot;, &quot;StringEvidence&quot;: &quot;experiments:0.600,textmining:0.457,coexpression:0.096&quot;, &quot;String_Score_Physical&quot;: 616, &quot;String_Score_Combined&quot;: 811}"/>
  </edge>
  <edge label="836661 (pp) 842070" source="508" target="622">
    <att type="string" name="canonicalName" value="836661 (pp) 842070"/>
    <att type="string" name="interaction" value="pp"/>
    <att type="int" name="SCORE" value="256"/>
    <att type="string" name="support" value="{&quot;StringDB&quot;: &quot;physical&quot;, &quot;StringEvidence&quot;: &quot;experiments:0.225,coexpression:0.042,textmining:0.031&quot;, &quot;String_Score_Physical&quot;: 256, &quot;String_Score_Combined&quot;: 310}"/>
  </edge>
  <edge label="836661 (pp) 842655" source="508" target="641">
    <att type="string" name="canonicalName" value="836661 (pp) 842655"/>
    <att type="string" name="interaction" value="pp"/>
    <att type="int" name="SCORE" value="463"/>
    <att type="string" name="support" value="{&quot;StringDB&quot;: &quot;physical&quot;, &quot;StringEvidence&quot;: &quot;experiments:0.440,textmining:0.179&quot;, &quot;String_Score_Physical&quot;: 463, &quot;String_Score_Combined&quot;: 559}"/>
  </edge>
  <edge label="836661 (pp) 842805" source="508" target="646">
    <att type="string" name="canonicalName" value="836661 (pp) 842805"/>
    <att type="string" name="interaction" value="pp"/>
    <att type="int" name="SCORE" value="201"/>
    <att type="string" name="support" value="{&quot;StringDB&quot;: &quot;physical&quot;, &quot;StringEvidence&quot;: &quot;experiments:0.167,textmining:0.005&quot;, &quot;String_Score_Physical&quot;: 201, &quot;String_Score_Combined&quot;: 205}"/>
  </edge>
  <edge label="836661 (pp) 843603" source="508" target="668">
    <att type="string" name="canonicalName" value="836661 (pp) 843603"/>
    <att type="string" name="interaction" value="pp"/>
    <att type="int" name="SCORE" value="256"/>
    <att type="string" name="support" value="{&quot;StringDB&quot;: &quot;physical&quot;, &quot;StringEvidence&quot;: &quot;experiments:0.224,textmining:0.069&quot;, &quot;String_Score_Physical&quot;: 256, &quot;String_Score_Combined&quot;: 307}"/>
  </edge>
  <edge label="836661 (pp) 843694" source="508" target="671">
    <att type="string" name="canonicalName" value="836661 (pp) 843694"/>
    <att type="string" name="interaction" value="pp"/>
    <att type="int" name="SCORE" value="201"/>
    <att type="string" name="support" value="{&quot;StringDB&quot;: &quot;physical&quot;, &quot;StringEvidence&quot;: &quot;experiments:0.167,textmining:0.005&quot;, &quot;String_Score_Physical&quot;: 201, &quot;String_Score_Combined&quot;: 205}"/>
  </edge>
  <edge label="836661 (pp) 844117" source="508" target="682">
    <att type="string" name="canonicalName" value="836661 (pp) 844117"/>
    <att type="string" name="interaction" value="pp"/>
    <att type="int" name="SCORE" value="299"/>
    <att type="string" name="support" value="{&quot;StringDB&quot;: &quot;physical&quot;, &quot;StringEvidence&quot;: &quot;experiments:0.269,textmining:0.032&quot;, &quot;String_Score_Physical&quot;: 299, &quot;String_Score_Combined&quot;: 321}"/>
  </edge>
  <edge label="836661 (pp) 844757" source="508" target="700">
    <att type="string" name="canonicalName" value="836661 (pp) 844757"/>
    <att type="string" name="interaction" value="pp"/>
    <att type="int" name="SCORE" value="226"/>
    <att type="string" name="support" value="{&quot;StringDB&quot;: &quot;physical&quot;, &quot;StringEvidence&quot;: &quot;experiments:0.194,textmining:0.027&quot;, &quot;String_Score_Physical&quot;: 226, &quot;String_Score_Combined&quot;: 247}"/>
  </edge>
  <edge label="836674 (pp) 838690" source="509" target="570">
    <att type="string" name="canonicalName" value="836674 (pp) 838690"/>
    <att type="string" name="interaction" value="pp"/>
    <att type="int" name="SCORE" value="800"/>
    <att type="string" name="support" value="{&quot;StringDB&quot;: &quot;physical&quot;, &quot;StringEvidence&quot;: &quot;experiments:0.791&quot;, &quot;String_Score_Physical&quot;: 800, &quot;String_Score_Combined&quot;: 800}"/>
  </edge>
  <edge label="836674 (pp) 844347" source="509" target="687">
    <att type="string" name="canonicalName" value="836674 (pp) 844347"/>
    <att type="string" name="interaction" value="pp"/>
    <att type="int" name="SCORE" value="829"/>
    <att type="string" name="support" value="{&quot;StringDB&quot;: &quot;physical&quot;, &quot;StringEvidence&quot;: &quot;experiments:0.822,coexpression:0.042&quot;, &quot;String_Score_Physical&quot;: 829, &quot;String_Score_Combined&quot;: 836}"/>
  </edge>
  <edge label="836699 (pp) 837077" source="510" target="520">
    <att type="string" name="canonicalName" value="836699 (pp) 837077"/>
    <att type="string" name="interaction" value="pp"/>
    <att type="int" name="SCORE" value="208"/>
    <att type="string" name="support" value="{&quot;BioGrid&quot;: &quot;physical&quot;, &quot;BioGrid_PubMed&quot;: &quot;29320478&quot;, &quot;BioGrid_Type&quot;: &quot;Reconstituted Complex&quot;}"/>
  </edge>
  <edge label="836699 (pp) 841777" source="510" target="614">
    <att type="string" name="canonicalName" value="836699 (pp) 841777"/>
    <att type="string" name="interaction" value="pp"/>
    <att type="int" name="SCORE" value="208"/>
    <att type="string" name="support" value="{&quot;BioGrid&quot;: &quot;physical&quot;, &quot;BioGrid_PubMed&quot;: &quot;29320478&quot;, &quot;BioGrid_Type&quot;: &quot;Reconstituted Complex&quot;}"/>
  </edge>
  <edge label="836699 (pp) 844055" source="510" target="679">
    <att type="string" name="canonicalName" value="836699 (pp) 844055"/>
    <att type="string" name="interaction" value="pp"/>
    <att type="int" name="SCORE" value="270"/>
    <att type="string" name="support" value="{&quot;StringDB&quot;: &quot;physical&quot;, &quot;StringEvidence&quot;: &quot;experiments:0.239,textmining:0.005&quot;, &quot;String_Score_Physical&quot;: 270, &quot;String_Score_Combined&quot;: 273}"/>
  </edge>
  <edge label="836699 (pp) 844347" source="510" target="687">
    <att type="string" name="canonicalName" value="836699 (pp) 844347"/>
    <att type="string" name="interaction" value="pp"/>
    <att type="int" name="SCORE" value="252"/>
    <att type="string" name="support" value="{&quot;StringDB&quot;: &quot;physical&quot;, &quot;StringEvidence&quot;: &quot;experiments:0.220,coexpression:0.017&quot;, &quot;String_Score_Physical&quot;: 252, &quot;String_Score_Combined&quot;: 264}"/>
  </edge>
  <edge label="836731 (pp) 841802" source="511" target="615">
    <att type="string" name="canonicalName" value="836731 (pp) 841802"/>
    <att type="string" name="interaction" value="pp"/>
    <att type="int" name="SCORE" value="300"/>
    <att type="string" name="support" value="{&quot;StringDB&quot;: &quot;physical&quot;, &quot;StringEvidence&quot;: &quot;experiments:0.270,textmining:0.008,coexpression:0.001&quot;, &quot;String_Score_Physical&quot;: 300, &quot;String_Score_Combined&quot;: 306}"/>
  </edge>
  <edge label="836763 (pp) 841425" source="513" target="607">
    <att type="string" name="canonicalName" value="836763 (pp) 841425"/>
    <att type="string" name="interaction" value="pp"/>
    <att type="int" name="SCORE" value="265"/>
    <att type="string" name="support" value="{&quot;StringDB&quot;: &quot;physical&quot;, &quot;StringEvidence&quot;: &quot;experiments:0.234,coexpression:0.074,textmining:0.003&quot;, &quot;String_Score_Physical&quot;: 265, &quot;String_Score_Combined&quot;: 321}"/>
  </edge>
  <edge label="836778 (pp) 839420" source="514" target="582">
    <att type="string" name="canonicalName" value="836778 (pp) 839420"/>
    <att type="string" name="interaction" value="pp"/>
    <att type="int" name="SCORE" value="800"/>
    <att type="string" name="support" value="{&quot;StringDB&quot;: &quot;physical&quot;, &quot;StringEvidence&quot;: &quot;database:0.791&quot;, &quot;String_Score_Physical&quot;: 800, &quot;String_Score_Combined&quot;: 800}"/>
  </edge>
  <edge label="836806 (pp) 838057" source="515" target="555">
    <att type="string" name="canonicalName" value="836806 (pp) 838057"/>
    <att type="string" name="interaction" value="pp"/>
    <att type="int" name="SCORE" value="598"/>
    <att type="string" name="support" value="{&quot;StringDB&quot;: &quot;physical&quot;, &quot;StringEvidence&quot;: &quot;experiments:0.581,textmining:0.129&quot;, &quot;BioGrid&quot;: &quot;physical&quot;, &quot;BioGrid_PubMed&quot;: &quot;25035403,21571950&quot;, &quot;BioGrid_Type&quot;: &quot;Reconstituted Complex,Two-hybrid,PCA&quot;, &quot;String_Score_Physical&quot;: 598, &quot;String_Score_Combined&quot;: 650}"/>
  </edge>
  <edge label="836806 (pp) 842655" source="515" target="641">
    <att type="string" name="canonicalName" value="836806 (pp) 842655"/>
    <att type="string" name="interaction" value="pp"/>
    <att type="int" name="SCORE" value="275"/>
    <att type="string" name="support" value="{&quot;StringDB&quot;: &quot;physical&quot;, &quot;StringEvidence&quot;: &quot;experiments:0.244&quot;, &quot;String_Score_Physical&quot;: 275, &quot;String_Score_Combined&quot;: 275}"/>
  </edge>
  <edge label="836806 (pp) 843342" source="515" target="658">
    <att type="string" name="canonicalName" value="836806 (pp) 843342"/>
    <att type="string" name="interaction" value="pp"/>
    <att type="int" name="SCORE" value="240"/>
    <att type="string" name="support" value="{&quot;StringDB&quot;: &quot;physical&quot;, &quot;StringEvidence&quot;: &quot;experiments:0.209,coexpression:0.004&quot;, &quot;String_Score_Physical&quot;: 240, &quot;String_Score_Combined&quot;: 244}"/>
  </edge>
  <edge label="836806 (pp) 844757" source="515" target="700">
    <att type="string" name="canonicalName" value="836806 (pp) 844757"/>
    <att type="string" name="interaction" value="pp"/>
    <att type="int" name="SCORE" value="212"/>
    <att type="string" name="support" value="{&quot;StringDB&quot;: &quot;physical&quot;, &quot;StringEvidence&quot;: &quot;experiments:0.178&quot;, &quot;String_Score_Physical&quot;: 212, &quot;String_Score_Combined&quot;: 212}"/>
  </edge>
  <edge label="836819 (pp) 838416" source="516" target="562">
    <att type="string" name="canonicalName" value="836819 (pp) 838416"/>
    <att type="string" name="interaction" value="pp"/>
    <att type="int" name="SCORE" value="304"/>
    <att type="string" name="support" value="{&quot;StringDB&quot;: &quot;physical&quot;, &quot;StringEvidence&quot;: &quot;experiments:0.274,textmining:0.081&quot;, &quot;String_Score_Physical&quot;: 304, &quot;String_Score_Combined&quot;: 316}"/>
  </edge>
  <edge label="836819 (pp) 841591" source="516" target="610">
    <att type="string" name="canonicalName" value="836819 (pp) 841591"/>
    <att type="string" name="interaction" value="pp"/>
    <att type="int" name="SCORE" value="304"/>
    <att type="string" name="support" value="{&quot;StringDB&quot;: &quot;physical&quot;, &quot;StringEvidence&quot;: &quot;textmining:0.721,experiments:0.274,coexpression:0.047&quot;, &quot;String_Score_Physical&quot;: 304, &quot;String_Score_Combined&quot;: 457}"/>
  </edge>
  <edge label="836819 (pp) 843681" source="516" target="670">
    <att type="string" name="canonicalName" value="836819 (pp) 843681"/>
    <att type="string" name="interaction" value="pp"/>
    <att type="int" name="SCORE" value="202"/>
    <att type="string" name="support" value="{&quot;StringDB&quot;: &quot;physical&quot;, &quot;StringEvidence&quot;: &quot;experiments:0.168,coexpression:0.055,textmining:0.034&quot;, &quot;String_Score_Physical&quot;: 202, &quot;String_Score_Combined&quot;: 272}"/>
  </edge>
  <edge label="836873 (pp) 842395" source="517" target="632">
    <att type="string" name="canonicalName" value="836873 (pp) 842395"/>
    <att type="string" name="interaction" value="pp"/>
    <att type="int" name="SCORE" value="798"/>
    <att type="string" name="support" value="{&quot;StringDB&quot;: &quot;physical&quot;, &quot;StringEvidence&quot;: &quot;experiments:0.789&quot;, &quot;String_Score_Physical&quot;: 798, &quot;String_Score_Combined&quot;: 798}"/>
  </edge>
  <edge label="836873 (pp) 842684" source="517" target="642">
    <att type="string" name="canonicalName" value="836873 (pp) 842684"/>
    <att type="string" name="interaction" value="pp"/>
    <att type="int" name="SCORE" value="584"/>
    <att type="string" name="support" value="{&quot;StringDB&quot;: &quot;physical&quot;, &quot;StringEvidence&quot;: &quot;experiments:0.566,textmining:0.472&quot;, &quot;String_Score_Physical&quot;: 584, &quot;String_Score_Combined&quot;: 780}"/>
  </edge>
  <edge label="836873 (pp) 843342" source="517" target="658">
    <att type="string" name="canonicalName" value="836873 (pp) 843342"/>
    <att type="string" name="interaction" value="pp"/>
    <att type="int" name="SCORE" value="304"/>
    <att type="string" name="support" value="{&quot;StringDB&quot;: &quot;physical&quot;, &quot;StringEvidence&quot;: &quot;experiments:0.274,coexpression:0.003&quot;, &quot;String_Score_Physical&quot;: 304, &quot;String_Score_Combined&quot;: 306}"/>
  </edge>
  <edge label="836873 (pp) 844765" source="517" target="702">
    <att type="string" name="canonicalName" value="836873 (pp) 844765"/>
    <att type="string" name="interaction" value="pp"/>
    <att type="int" name="SCORE" value="195"/>
    <att type="string" name="support" value="{&quot;StringDB&quot;: &quot;physical&quot;, &quot;StringEvidence&quot;: &quot;experiments:0.161,coexpression:0.042,textmining:0.032&quot;, &quot;String_Score_Physical&quot;: 195, &quot;String_Score_Combined&quot;: 253}"/>
  </edge>
  <edge label="836899 (pp) 837279" source="518" target="529">
    <att type="string" name="canonicalName" value="836899 (pp) 837279"/>
    <att type="string" name="interaction" value="pp"/>
    <att type="int" name="SCORE" value="733"/>
    <att type="string" name="support" value="{&quot;StringDB&quot;: &quot;physical&quot;, &quot;StringEvidence&quot;: &quot;experiments:0.722,textmining:0.051&quot;, &quot;String_Score_Physical&quot;: 733, &quot;String_Score_Combined&quot;: 746}"/>
  </edge>
  <edge label="836899 (pp) 837297" source="518" target="532">
    <att type="string" name="canonicalName" value="836899 (pp) 837297"/>
    <att type="string" name="interaction" value="pp"/>
    <att type="int" name="SCORE" value="733"/>
    <att type="string" name="support" value="{&quot;StringDB&quot;: &quot;physical&quot;, &quot;StringEvidence&quot;: &quot;experiments:0.722,textmining:0.051&quot;, &quot;String_Score_Physical&quot;: 733, &quot;String_Score_Combined&quot;: 746}"/>
  </edge>
  <edge label="836899 (pp) 837627" source="518" target="543">
    <att type="string" name="canonicalName" value="836899 (pp) 837627"/>
    <att type="string" name="interaction" value="pp"/>
    <att type="int" name="SCORE" value="208"/>
    <att type="string" name="support" value="{&quot;StringDB&quot;: &quot;functional&quot;, &quot;StringEvidence&quot;: &quot;coexpression:0.120&quot;, &quot;BioGrid&quot;: &quot;physical&quot;, &quot;BioGrid_PubMed&quot;: &quot;32191846&quot;, &quot;BioGrid_Type&quot;: &quot;Co-fractionation&quot;, &quot;BioGrid_Score&quot;: &quot;0.584353681&quot;, &quot;String_Score_Combined&quot;: 155, &quot;String_Score_Physical&quot;: 208}"/>
  </edge>
  <edge label="836899 (pp) 841707" source="518" target="612">
    <att type="string" name="canonicalName" value="836899 (pp) 841707"/>
    <att type="string" name="interaction" value="pp"/>
    <att type="int" name="SCORE" value="478"/>
    <att type="string" name="support" value="{&quot;StringDB&quot;: &quot;physical&quot;, &quot;StringEvidence&quot;: &quot;textmining:0.465,experiments:0.456,coexpression:0.007&quot;, &quot;String_Score_Physical&quot;: 478, &quot;String_Score_Combined&quot;: 722}"/>
  </edge>
  <edge label="836899 (pp) 841999" source="518" target="619">
    <att type="string" name="canonicalName" value="836899 (pp) 841999"/>
    <att type="string" name="interaction" value="pp"/>
    <att type="int" name="SCORE" value="465"/>
    <att type="string" name="support" value="{&quot;StringDB&quot;: &quot;physical&quot;, &quot;StringEvidence&quot;: &quot;textmining:0.565,experiments:0.443,coexpression:0.083&quot;, &quot;String_Score_Physical&quot;: 465, &quot;String_Score_Combined&quot;: 787}"/>
  </edge>
  <edge label="836899 (pp) 842063" source="518" target="621">
    <att type="string" name="canonicalName" value="836899 (pp) 842063"/>
    <att type="string" name="interaction" value="pp"/>
    <att type="int" name="SCORE" value="263"/>
    <att type="string" name="support" value="{&quot;StringDB&quot;: &quot;physical&quot;, &quot;StringEvidence&quot;: &quot;textmining:0.559,coexpression:0.303,cooccurrence:0.267,experiments:0.231&quot;, &quot;String_Score_Physical&quot;: 263, &quot;String_Score_Combined&quot;: 833}"/>
  </edge>
  <edge label="836899 (pp) 842497" source="518" target="635">
    <att type="string" name="canonicalName" value="836899 (pp) 842497"/>
    <att type="string" name="interaction" value="pp"/>
    <att type="int" name="SCORE" value="208"/>
    <att type="string" name="support" value="{&quot;BioGrid&quot;: &quot;physical&quot;, &quot;BioGrid_PubMed&quot;: &quot;32191846&quot;, &quot;BioGrid_Type&quot;: &quot;Co-fractionation&quot;, &quot;BioGrid_Score&quot;: &quot;0.524301462&quot;}"/>
  </edge>
  <edge label="836899 (pp) 843449" source="518" target="664">
    <att type="string" name="canonicalName" value="836899 (pp) 843449"/>
    <att type="string" name="interaction" value="pp"/>
    <att type="int" name="SCORE" value="216"/>
    <att type="string" name="support" value="{&quot;StringDB&quot;: &quot;physical&quot;, &quot;StringEvidence&quot;: &quot;experiments:0.182&quot;, &quot;String_Score_Physical&quot;: 216, &quot;String_Score_Combined&quot;: 216}"/>
  </edge>
  <edge label="836899 (pp) 844347" source="518" target="687">
    <att type="string" name="canonicalName" value="836899 (pp) 844347"/>
    <att type="string" name="interaction" value="pp"/>
    <att type="int" name="SCORE" value="208"/>
    <att type="string" name="support" value="{&quot;BioGrid&quot;: &quot;physical&quot;, &quot;BioGrid_PubMed&quot;: &quot;32191846&quot;, &quot;BioGrid_Type&quot;: &quot;Co-fractionation&quot;, &quot;BioGrid_Score&quot;: &quot;0.580051407&quot;}"/>
  </edge>
  <edge label="837028 (pp) 843600" source="519" target="667">
    <att type="string" name="canonicalName" value="837028 (pp) 843600"/>
    <att type="string" name="interaction" value="pp"/>
    <att type="int" name="SCORE" value="650"/>
    <att type="string" name="support" value="{&quot;StringDB&quot;: &quot;physical&quot;, &quot;StringEvidence&quot;: &quot;database:0.635,textmining:0.030&quot;, &quot;String_Score_Physical&quot;: 650, &quot;String_Score_Combined&quot;: 660}"/>
  </edge>
  <edge label="837091 (pp) 837362" source="521" target="534">
    <att type="string" name="canonicalName" value="837091 (pp) 837362"/>
    <att type="string" name="interaction" value="pp"/>
    <att type="int" name="SCORE" value="260"/>
    <att type="string" name="support" value="{&quot;StringDB&quot;: &quot;physical&quot;, &quot;StringEvidence&quot;: &quot;experiments:0.229,textmining:0.014&quot;, &quot;String_Score_Physical&quot;: 260, &quot;String_Score_Combined&quot;: 271}"/>
  </edge>
  <edge label="837091 (pp) 837405" source="521" target="535">
    <att type="string" name="canonicalName" value="837091 (pp) 837405"/>
    <att type="string" name="interaction" value="pp"/>
    <att type="int" name="SCORE" value="209"/>
    <att type="string" name="support" value="{&quot;StringDB&quot;: &quot;physical&quot;, &quot;StringEvidence&quot;: &quot;experiments:0.175,textmining:0.001&quot;, &quot;String_Score_Physical&quot;: 209, &quot;String_Score_Combined&quot;: 209}"/>
  </edge>
  <edge label="837152 (pp) 839660" source="523" target="585">
    <att type="string" name="canonicalName" value="837152 (pp) 839660"/>
    <att type="string" name="interaction" value="pp"/>
    <att type="int" name="SCORE" value="600"/>
    <att type="string" name="support" value="{&quot;StringDB&quot;: &quot;physical&quot;, &quot;StringEvidence&quot;: &quot;database:0.583&quot;, &quot;String_Score_Physical&quot;: 600, &quot;String_Score_Combined&quot;: 600}"/>
  </edge>
  <edge label="837152 (pp) 844194" source="523" target="686">
    <att type="string" name="canonicalName" value="837152 (pp) 844194"/>
    <att type="string" name="interaction" value="pp"/>
    <att type="int" name="SCORE" value="650"/>
    <att type="string" name="support" value="{&quot;StringDB&quot;: &quot;physical&quot;, &quot;StringEvidence&quot;: &quot;textmining:0.686,database:0.635,cooccurrence:0.425,coexpression:0.003&quot;, &quot;String_Score_Physical&quot;: 650, &quot;String_Score_Combined&quot;: 719}"/>
  </edge>
  <edge label="837182 (pp) 837307" source="525" target="533">
    <att type="string" name="canonicalName" value="837182 (pp) 837307"/>
    <att type="string" name="interaction" value="pp"/>
    <att type="int" name="SCORE" value="270"/>
    <att type="string" name="support" value="{&quot;StringDB&quot;: &quot;physical&quot;, &quot;StringEvidence&quot;: &quot;experiments:0.239,coexpression:0.008,textmining:0.001&quot;, &quot;String_Score_Physical&quot;: 270, &quot;String_Score_Combined&quot;: 276}"/>
  </edge>
  <edge label="837182 (pp) 841305" source="525" target="606">
    <att type="string" name="canonicalName" value="837182 (pp) 841305"/>
    <att type="string" name="interaction" value="pp"/>
    <att type="int" name="SCORE" value="982"/>
    <att type="string" name="support" value="{&quot;StringDB&quot;: &quot;physical&quot;, &quot;StringEvidence&quot;: &quot;database:0.896,experiments:0.827,coexpression:0.066&quot;, &quot;String_Score_Physical&quot;: 982, &quot;String_Score_Combined&quot;: 983}"/>
  </edge>
  <edge label="837182 (pp) 842063" source="525" target="621">
    <att type="string" name="canonicalName" value="837182 (pp) 842063"/>
    <att type="string" name="interaction" value="pp"/>
    <att type="int" name="SCORE" value="983"/>
    <att type="string" name="support" value="{&quot;StringDB&quot;: &quot;physical&quot;, &quot;StringEvidence&quot;: &quot;coexpression:0.973,database:0.896,experiments:0.834,textmining:0.566&quot;, &quot;String_Score_Physical&quot;: 983, &quot;String_Score_Combined&quot;: 999}"/>
  </edge>
  <edge label="837182 (pp) 842631" source="525" target="640">
    <att type="string" name="canonicalName" value="837182 (pp) 842631"/>
    <att type="string" name="interaction" value="pp"/>
    <att type="int" name="SCORE" value="476"/>
    <att type="string" name="support" value="{&quot;StringDB&quot;: &quot;physical&quot;, &quot;StringEvidence&quot;: &quot;coexpression:0.904,experiments:0.454,textmining:0.344&quot;, &quot;String_Score_Physical&quot;: 476, &quot;String_Score_Combined&quot;: 967}"/>
  </edge>
  <edge label="837182 (pp) 842684" source="525" target="642">
    <att type="string" name="canonicalName" value="837182 (pp) 842684"/>
    <att type="string" name="interaction" value="pp"/>
    <att type="int" name="SCORE" value="982"/>
    <att type="string" name="support" value="{&quot;StringDB&quot;: &quot;physical&quot;, &quot;StringEvidence&quot;: &quot;coexpression:0.973,database:0.896,experiments:0.821,textmining:0.681&quot;, &quot;String_Score_Physical&quot;: 982, &quot;String_Score_Combined&quot;: 999}"/>
  </edge>
  <edge label="837182 (pp) 844765" source="525" target="702">
    <att type="string" name="canonicalName" value="837182 (pp) 844765"/>
    <att type="string" name="interaction" value="pp"/>
    <att type="int" name="SCORE" value="834"/>
    <att type="string" name="support" value="{&quot;StringDB&quot;: &quot;physical&quot;, &quot;StringEvidence&quot;: &quot;experiments:0.827,coexpression:0.143,textmining:0.051&quot;, &quot;String_Score_Physical&quot;: 834, &quot;String_Score_Combined&quot;: 864}"/>
  </edge>
  <edge label="837218 (pp) 837307" source="526" target="533">
    <att type="string" name="canonicalName" value="837218 (pp) 837307"/>
    <att type="string" name="interaction" value="pp"/>
    <att type="int" name="SCORE" value="410"/>
    <att type="string" name="support" value="{&quot;StringDB&quot;: &quot;physical&quot;, &quot;StringEvidence&quot;: &quot;coexpression:0.401,experiments:0.385&quot;, &quot;String_Score_Physical&quot;: 410, &quot;String_Score_Combined&quot;: 646}"/>
  </edge>
  <edge label="837218 (pp) 837486" source="526" target="539">
    <att type="string" name="canonicalName" value="837218 (pp) 837486"/>
    <att type="string" name="interaction" value="pp"/>
    <att type="int" name="SCORE" value="975"/>
    <att type="string" name="support" value="{&quot;StringDB&quot;: &quot;physical&quot;, &quot;StringEvidence&quot;: &quot;coexpression:0.958,database:0.896,experiments:0.754,textmining:0.104&quot;, &quot;BioGrid&quot;: &quot;physical&quot;, &quot;BioGrid_PubMed&quot;: &quot;32191846&quot;, &quot;BioGrid_Type&quot;: &quot;Co-fractionation&quot;, &quot;BioGrid_Score&quot;: &quot;0.932489455&quot;, &quot;String_Score_Physical&quot;: 975, &quot;String_Score_Combined&quot;: 999}"/>
  </edge>
  <edge label="837218 (pp) 837627" source="526" target="543">
    <att type="string" name="canonicalName" value="837218 (pp) 837627"/>
    <att type="string" name="interaction" value="pp"/>
    <att type="int" name="SCORE" value="900"/>
    <att type="string" name="support" value="{&quot;StringDB&quot;: &quot;physical&quot;, &quot;StringEvidence&quot;: &quot;database:0.896,coexpression:0.757&quot;, &quot;String_Score_Physical&quot;: 900, &quot;String_Score_Combined&quot;: 975}"/>
  </edge>
  <edge label="837218 (pp) 837993" source="526" target="552">
    <att type="string" name="canonicalName" value="837218 (pp) 837993"/>
    <att type="string" name="interaction" value="pp"/>
    <att type="int" name="SCORE" value="978"/>
    <att type="string" name="support" value="{&quot;StringDB&quot;: &quot;physical&quot;, &quot;StringEvidence&quot;: &quot;coexpression:0.911,database:0.896,experiments:0.787,textmining:0.018&quot;, &quot;BioGrid&quot;: &quot;physical&quot;, &quot;BioGrid_PubMed&quot;: &quot;32191846&quot;, &quot;BioGrid_Type&quot;: &quot;Co-fractionation&quot;, &quot;BioGrid_Score&quot;: &quot;0.850851288&quot;, &quot;String_Score_Physical&quot;: 978, &quot;String_Score_Combined&quot;: 998}"/>
  </edge>
  <edge label="837218 (pp) 840211" source="526" target="596">
    <att type="string" name="canonicalName" value="837218 (pp) 840211"/>
    <att type="string" name="interaction" value="pp"/>
    <att type="int" name="SCORE" value="978"/>
    <att type="string" name="support" value="{&quot;StringDB&quot;: &quot;physical&quot;, &quot;StringEvidence&quot;: &quot;coexpression:0.912,database:0.896,experiments:0.787,textmining:0.425&quot;, &quot;BioGrid&quot;: &quot;physical&quot;, &quot;BioGrid_PubMed&quot;: &quot;32191846&quot;, &quot;BioGrid_Type&quot;: &quot;Co-fractionation&quot;, &quot;BioGrid_Score&quot;: &quot;0.781991286&quot;, &quot;String_Score_Physical&quot;: 978, &quot;String_Score_Combined&quot;: 998}"/>
  </edge>
  <edge label="837218 (pp) 841305" source="526" target="606">
    <att type="string" name="canonicalName" value="837218 (pp) 841305"/>
    <att type="string" name="interaction" value="pp"/>
    <att type="int" name="SCORE" value="978"/>
    <att type="string" name="support" value="{&quot;StringDB&quot;: &quot;physical&quot;, &quot;StringEvidence&quot;: &quot;coexpression:0.928,database:0.896,experiments:0.787,textmining:0.362&quot;, &quot;String_Score_Physical&quot;: 978, &quot;String_Score_Combined&quot;: 999}"/>
  </edge>
  <edge label="837218 (pp) 842058" source="526" target="620">
    <att type="string" name="canonicalName" value="837218 (pp) 842058"/>
    <att type="string" name="interaction" value="pp"/>
    <att type="int" name="SCORE" value="816"/>
    <att type="string" name="support" value="{&quot;StringDB&quot;: &quot;physical&quot;, &quot;StringEvidence&quot;: &quot;coexpression:0.899,experiments:0.808,textmining:0.118&quot;, &quot;String_Score_Physical&quot;: 816, &quot;String_Score_Combined&quot;: 983}"/>
  </edge>
  <edge label="837218 (pp) 842631" source="526" target="640">
    <att type="string" name="canonicalName" value="837218 (pp) 842631"/>
    <att type="string" name="interaction" value="pp"/>
    <att type="int" name="SCORE" value="258"/>
    <att type="string" name="support" value="{&quot;StringDB&quot;: &quot;physical&quot;, &quot;StringEvidence&quot;: &quot;experiments:0.226,coexpression:0.004&quot;, &quot;String_Score_Physical&quot;: 258, &quot;String_Score_Combined&quot;: 261}"/>
  </edge>
  <edge label="837218 (pp) 843063" source="526" target="650">
    <att type="string" name="canonicalName" value="837218 (pp) 843063"/>
    <att type="string" name="interaction" value="pp"/>
    <att type="int" name="SCORE" value="981"/>
    <att type="string" name="support" value="{&quot;StringDB&quot;: &quot;physical&quot;, &quot;StringEvidence&quot;: &quot;coexpression:0.923,database:0.896,experiments:0.819,textmining:0.300&quot;, &quot;BioGrid&quot;: &quot;physical&quot;, &quot;BioGrid_PubMed&quot;: &quot;32191846&quot;, &quot;BioGrid_Type&quot;: &quot;Co-fractionation&quot;, &quot;BioGrid_Score&quot;: &quot;0.81923335&quot;, &quot;String_Score_Physical&quot;: 981, &quot;String_Score_Combined&quot;: 999}"/>
  </edge>
  <edge label="837218 (pp) 843298" source="526" target="656">
    <att type="string" name="canonicalName" value="837218 (pp) 843298"/>
    <att type="string" name="interaction" value="pp"/>
    <att type="int" name="SCORE" value="978"/>
    <att type="string" name="support" value="{&quot;StringDB&quot;: &quot;physical&quot;, &quot;StringEvidence&quot;: &quot;coexpression:0.927,database:0.896,experiments:0.787,textmining:0.104&quot;, &quot;String_Score_Physical&quot;: 978, &quot;String_Score_Combined&quot;: 998}"/>
  </edge>
  <edge label="837218 (pp) 844718" source="526" target="692">
    <att type="string" name="canonicalName" value="837218 (pp) 844718"/>
    <att type="string" name="interaction" value="pp"/>
    <att type="int" name="SCORE" value="760"/>
    <att type="string" name="support" value="{&quot;StringDB&quot;: &quot;physical&quot;, &quot;StringEvidence&quot;: &quot;database:0.520,coexpression:0.510,experiments:0.479&quot;, &quot;String_Score_Physical&quot;: 760, &quot;String_Score_Combined&quot;: 882}"/>
  </edge>
  <edge label="837218 (pp) 844765" source="526" target="702">
    <att type="string" name="canonicalName" value="837218 (pp) 844765"/>
    <att type="string" name="interaction" value="pp"/>
    <att type="int" name="SCORE" value="796"/>
    <att type="string" name="support" value="{&quot;StringDB&quot;: &quot;physical&quot;, &quot;StringEvidence&quot;: &quot;coexpression:0.894,experiments:0.787,textmining:0.728&quot;, &quot;String_Score_Physical&quot;: 796, &quot;String_Score_Combined&quot;: 994}"/>
  </edge>
  <edge label="837234 (pp) 841689" source="528" target="611">
    <att type="string" name="canonicalName" value="837234 (pp) 841689"/>
    <att type="string" name="interaction" value="pp"/>
    <att type="int" name="SCORE" value="650"/>
    <att type="string" name="support" value="{&quot;StringDB&quot;: &quot;physical&quot;, &quot;StringEvidence&quot;: &quot;database:0.635,textmining:0.545&quot;, &quot;String_Score_Physical&quot;: 650, &quot;String_Score_Combined&quot;: 840}"/>
  </edge>
  <edge label="837279 (pp) 837297" source="529" target="532">
    <att type="string" name="canonicalName" value="837279 (pp) 837297"/>
    <att type="string" name="interaction" value="pp"/>
    <att type="int" name="SCORE" value="800"/>
    <att type="string" name="support" value="{&quot;StringDB&quot;: &quot;physical&quot;, &quot;StringEvidence&quot;: &quot;experiments:0.791,coexpression:0.041&quot;, &quot;String_Score_Physical&quot;: 800, &quot;String_Score_Combined&quot;: 808}"/>
  </edge>
  <edge label="837279 (pp) 841707" source="529" target="612">
    <att type="string" name="canonicalName" value="837279 (pp) 841707"/>
    <att type="string" name="interaction" value="pp"/>
    <att type="int" name="SCORE" value="720"/>
    <att type="string" name="support" value="{&quot;StringDB&quot;: &quot;physical&quot;, &quot;StringEvidence&quot;: &quot;experiments:0.708,textmining:0.344,coexpression:0.096&quot;, &quot;String_Score_Physical&quot;: 720, &quot;String_Score_Combined&quot;: 833}"/>
  </edge>
  <edge label="837279 (pp) 842070" source="529" target="622">
    <att type="string" name="canonicalName" value="837279 (pp) 842070"/>
    <att type="string" name="interaction" value="pp"/>
    <att type="int" name="SCORE" value="256"/>
    <att type="string" name="support" value="{&quot;StringDB&quot;: &quot;physical&quot;, &quot;StringEvidence&quot;: &quot;experiments:0.225,coexpression:0.042,textmining:0.031&quot;, &quot;String_Score_Physical&quot;: 256, &quot;String_Score_Combined&quot;: 310}"/>
  </edge>
  <edge label="837279 (pp) 842655" source="529" target="641">
    <att type="string" name="canonicalName" value="837279 (pp) 842655"/>
    <att type="string" name="interaction" value="pp"/>
    <att type="int" name="SCORE" value="276"/>
    <att type="string" name="support" value="{&quot;StringDB&quot;: &quot;physical&quot;, &quot;StringEvidence&quot;: &quot;experiments:0.245,textmining:0.199&quot;, &quot;String_Score_Physical&quot;: 276, &quot;String_Score_Combined&quot;: 420}"/>
  </edge>
  <edge label="837279 (pp) 842805" source="529" target="646">
    <att type="string" name="canonicalName" value="837279 (pp) 842805"/>
    <att type="string" name="interaction" value="pp"/>
    <att type="int" name="SCORE" value="201"/>
    <att type="string" name="support" value="{&quot;StringDB&quot;: &quot;physical&quot;, &quot;StringEvidence&quot;: &quot;experiments:0.167,coexpression:0.034,textmining:0.005&quot;, &quot;String_Score_Physical&quot;: 201, &quot;String_Score_Combined&quot;: 232}"/>
  </edge>
  <edge label="837279 (pp) 843694" source="529" target="671">
    <att type="string" name="canonicalName" value="837279 (pp) 843694"/>
    <att type="string" name="interaction" value="pp"/>
    <att type="int" name="SCORE" value="201"/>
    <att type="string" name="support" value="{&quot;StringDB&quot;: &quot;physical&quot;, &quot;StringEvidence&quot;: &quot;experiments:0.167,coexpression:0.034,textmining:0.005&quot;, &quot;String_Score_Physical&quot;: 201, &quot;String_Score_Combined&quot;: 232}"/>
  </edge>
  <edge label="837279 (pp) 844117" source="529" target="682">
    <att type="string" name="canonicalName" value="837279 (pp) 844117"/>
    <att type="string" name="interaction" value="pp"/>
    <att type="int" name="SCORE" value="299"/>
    <att type="string" name="support" value="{&quot;StringDB&quot;: &quot;physical&quot;, &quot;StringEvidence&quot;: &quot;experiments:0.269,textmining:0.032&quot;, &quot;String_Score_Physical&quot;: 299, &quot;String_Score_Combined&quot;: 321}"/>
  </edge>
  <edge label="837279 (pp) 844757" source="529" target="700">
    <att type="string" name="canonicalName" value="837279 (pp) 844757"/>
    <att type="string" name="interaction" value="pp"/>
    <att type="int" name="SCORE" value="226"/>
    <att type="string" name="support" value="{&quot;StringDB&quot;: &quot;physical&quot;, &quot;StringEvidence&quot;: &quot;textmining:0.238,experiments:0.194&quot;, &quot;String_Score_Physical&quot;: 226, &quot;String_Score_Combined&quot;: 410}"/>
  </edge>
  <edge label="837280 (pp) 844422" source="530" target="691">
    <att type="string" name="canonicalName" value="837280 (pp) 844422"/>
    <att type="string" name="interaction" value="pp"/>
    <att type="int" name="SCORE" value="463"/>
    <att type="string" name="support" value="{&quot;StringDB&quot;: &quot;physical&quot;, &quot;StringEvidence&quot;: &quot;experiments:0.441,textmining:0.096,neighborhood:0.019&quot;, &quot;String_Score_Physical&quot;: 463, &quot;String_Score_Combined&quot;: 524}"/>
  </edge>
  <edge label="837296 (pp) 844422" source="531" target="691">
    <att type="string" name="canonicalName" value="837296 (pp) 844422"/>
    <att type="string" name="interaction" value="pp"/>
    <att type="int" name="SCORE" value="463"/>
    <att type="string" name="support" value="{&quot;StringDB&quot;: &quot;physical&quot;, &quot;StringEvidence&quot;: &quot;experiments:0.441,textmining:0.262,neighborhood:0.019&quot;, &quot;String_Score_Physical&quot;: 463, &quot;String_Score_Combined&quot;: 612}"/>
  </edge>
  <edge label="837297 (pp) 841707" source="532" target="612">
    <att type="string" name="canonicalName" value="837297 (pp) 841707"/>
    <att type="string" name="interaction" value="pp"/>
    <att type="int" name="SCORE" value="720"/>
    <att type="string" name="support" value="{&quot;StringDB&quot;: &quot;physical&quot;, &quot;StringEvidence&quot;: &quot;experiments:0.708,textmining:0.344,coexpression:0.116&quot;, &quot;String_Score_Physical&quot;: 720, &quot;String_Score_Combined&quot;: 837}"/>
  </edge>
  <edge label="837297 (pp) 842070" source="532" target="622">
    <att type="string" name="canonicalName" value="837297 (pp) 842070"/>
    <att type="string" name="interaction" value="pp"/>
    <att type="int" name="SCORE" value="256"/>
    <att type="string" name="support" value="{&quot;StringDB&quot;: &quot;physical&quot;, &quot;StringEvidence&quot;: &quot;experiments:0.225,coexpression:0.042,textmining:0.031&quot;, &quot;String_Score_Physical&quot;: 256, &quot;String_Score_Combined&quot;: 310}"/>
  </edge>
  <edge label="837297 (pp) 842655" source="532" target="641">
    <att type="string" name="canonicalName" value="837297 (pp) 842655"/>
    <att type="string" name="interaction" value="pp"/>
    <att type="int" name="SCORE" value="276"/>
    <att type="string" name="support" value="{&quot;StringDB&quot;: &quot;physical&quot;, &quot;StringEvidence&quot;: &quot;experiments:0.245,textmining:0.199&quot;, &quot;String_Score_Physical&quot;: 276, &quot;String_Score_Combined&quot;: 420}"/>
  </edge>
  <edge label="837297 (pp) 842805" source="532" target="646">
    <att type="string" name="canonicalName" value="837297 (pp) 842805"/>
    <att type="string" name="interaction" value="pp"/>
    <att type="int" name="SCORE" value="201"/>
    <att type="string" name="support" value="{&quot;StringDB&quot;: &quot;physical&quot;, &quot;StringEvidence&quot;: &quot;experiments:0.167,coexpression:0.034,textmining:0.005&quot;, &quot;String_Score_Physical&quot;: 201, &quot;String_Score_Combined&quot;: 232}"/>
  </edge>
  <edge label="837297 (pp) 843694" source="532" target="671">
    <att type="string" name="canonicalName" value="837297 (pp) 843694"/>
    <att type="string" name="interaction" value="pp"/>
    <att type="int" name="SCORE" value="201"/>
    <att type="string" name="support" value="{&quot;StringDB&quot;: &quot;physical&quot;, &quot;StringEvidence&quot;: &quot;experiments:0.167,coexpression:0.034,textmining:0.005&quot;, &quot;String_Score_Physical&quot;: 201, &quot;String_Score_Combined&quot;: 232}"/>
  </edge>
  <edge label="837297 (pp) 844117" source="532" target="682">
    <att type="string" name="canonicalName" value="837297 (pp) 844117"/>
    <att type="string" name="interaction" value="pp"/>
    <att type="int" name="SCORE" value="299"/>
    <att type="string" name="support" value="{&quot;StringDB&quot;: &quot;physical&quot;, &quot;StringEvidence&quot;: &quot;experiments:0.269,textmining:0.032&quot;, &quot;String_Score_Physical&quot;: 299, &quot;String_Score_Combined&quot;: 321}"/>
  </edge>
  <edge label="837297 (pp) 844757" source="532" target="700">
    <att type="string" name="canonicalName" value="837297 (pp) 844757"/>
    <att type="string" name="interaction" value="pp"/>
    <att type="int" name="SCORE" value="226"/>
    <att type="string" name="support" value="{&quot;StringDB&quot;: &quot;physical&quot;, &quot;StringEvidence&quot;: &quot;textmining:0.238,experiments:0.194&quot;, &quot;String_Score_Physical&quot;: 226, &quot;String_Score_Combined&quot;: 410}"/>
  </edge>
  <edge label="837307 (pp) 837486" source="533" target="539">
    <att type="string" name="canonicalName" value="837307 (pp) 837486"/>
    <att type="string" name="interaction" value="pp"/>
    <att type="int" name="SCORE" value="739"/>
    <att type="string" name="support" value="{&quot;StringDB&quot;: &quot;physical&quot;, &quot;StringEvidence&quot;: &quot;experiments:0.728,coexpression:0.469,textmining:0.053&quot;, &quot;String_Score_Physical&quot;: 739, &quot;String_Score_Combined&quot;: 868}"/>
  </edge>
  <edge label="837307 (pp) 837993" source="533" target="552">
    <att type="string" name="canonicalName" value="837307 (pp) 837993"/>
    <att type="string" name="interaction" value="pp"/>
    <att type="int" name="SCORE" value="309"/>
    <att type="string" name="support" value="{&quot;StringDB&quot;: &quot;physical&quot;, &quot;StringEvidence&quot;: &quot;coexpression:0.430,textmining:0.344,experiments:0.281&quot;, &quot;String_Score_Physical&quot;: 309, &quot;String_Score_Combined&quot;: 741}"/>
  </edge>
  <edge label="837307 (pp) 840211" source="533" target="596">
    <att type="string" name="canonicalName" value="837307 (pp) 840211"/>
    <att type="string" name="interaction" value="pp"/>
    <att type="int" name="SCORE" value="311"/>
    <att type="string" name="support" value="{&quot;StringDB&quot;: &quot;physical&quot;, &quot;StringEvidence&quot;: &quot;coexpression:0.351,cooccurrence:0.299,experiments:0.283,textmining:0.076&quot;, &quot;String_Score_Physical&quot;: 311, &quot;String_Score_Combined&quot;: 710}"/>
  </edge>
  <edge label="837307 (pp) 841305" source="533" target="606">
    <att type="string" name="canonicalName" value="837307 (pp) 841305"/>
    <att type="string" name="interaction" value="pp"/>
    <att type="int" name="SCORE" value="771"/>
    <att type="string" name="support" value="{&quot;StringDB&quot;: &quot;physical&quot;, &quot;StringEvidence&quot;: &quot;experiments:0.761,coexpression:0.725,textmining:0.026&quot;, &quot;String_Score_Physical&quot;: 771, &quot;String_Score_Combined&quot;: 938}"/>
  </edge>
  <edge label="837307 (pp) 843063" source="533" target="650">
    <att type="string" name="canonicalName" value="837307 (pp) 843063"/>
    <att type="string" name="interaction" value="pp"/>
    <att type="int" name="SCORE" value="803"/>
    <att type="string" name="support" value="{&quot;StringDB&quot;: &quot;physical&quot;, &quot;StringEvidence&quot;: &quot;experiments:0.795,coexpression:0.774,cooccurrence:0.181&quot;, &quot;String_Score_Physical&quot;: 803, &quot;String_Score_Combined&quot;: 963}"/>
  </edge>
  <edge label="837307 (pp) 843298" source="533" target="656">
    <att type="string" name="canonicalName" value="837307 (pp) 843298"/>
    <att type="string" name="interaction" value="pp"/>
    <att type="int" name="SCORE" value="771"/>
    <att type="string" name="support" value="{&quot;StringDB&quot;: &quot;physical&quot;, &quot;StringEvidence&quot;: &quot;experiments:0.761,neighborhood:0.144,coexpression:0.138&quot;, &quot;String_Score_Physical&quot;: 771, &quot;String_Score_Combined&quot;: 830}"/>
  </edge>
  <edge label="837307 (pp) 844406" source="533" target="690">
    <att type="string" name="canonicalName" value="837307 (pp) 844406"/>
    <att type="string" name="interaction" value="pp"/>
    <att type="int" name="SCORE" value="208"/>
    <att type="string" name="support" value="{&quot;BioGrid&quot;: &quot;physical&quot;, &quot;BioGrid_PubMed&quot;: &quot;21189294&quot;, &quot;BioGrid_Type&quot;: &quot;Affinity Capture-MS&quot;}"/>
  </edge>
  <edge label="837307 (pp) 844718" source="533" target="692">
    <att type="string" name="canonicalName" value="837307 (pp) 844718"/>
    <att type="string" name="interaction" value="pp"/>
    <att type="int" name="SCORE" value="406"/>
    <att type="string" name="support" value="{&quot;StringDB&quot;: &quot;physical&quot;, &quot;StringEvidence&quot;: &quot;experiments:0.381,coexpression:0.143,textmining:0.013&quot;, &quot;String_Score_Physical&quot;: 406, &quot;String_Score_Combined&quot;: 497}"/>
  </edge>
  <edge label="837307 (pp) 844765" source="533" target="702">
    <att type="string" name="canonicalName" value="837307 (pp) 844765"/>
    <att type="string" name="interaction" value="pp"/>
    <att type="int" name="SCORE" value="771"/>
    <att type="string" name="support" value="{&quot;StringDB&quot;: &quot;physical&quot;, &quot;StringEvidence&quot;: &quot;experiments:0.761,coexpression:0.372,textmining:0.111&quot;, &quot;String_Score_Physical&quot;: 771, &quot;String_Score_Combined&quot;: 872}"/>
  </edge>
  <edge label="837362 (pp) 837848" source="534" target="549">
    <att type="string" name="canonicalName" value="837362 (pp) 837848"/>
    <att type="string" name="interaction" value="pp"/>
    <att type="int" name="SCORE" value="243"/>
    <att type="string" name="support" value="{&quot;StringDB&quot;: &quot;physical&quot;, &quot;StringEvidence&quot;: &quot;experiments:0.212,textmining:0.032&quot;, &quot;String_Score_Physical&quot;: 243, &quot;String_Score_Combined&quot;: 268}"/>
  </edge>
  <edge label="837362 (pp) 837904" source="534" target="551">
    <att type="string" name="canonicalName" value="837362 (pp) 837904"/>
    <att type="string" name="interaction" value="pp"/>
    <att type="int" name="SCORE" value="243"/>
    <att type="string" name="support" value="{&quot;StringDB&quot;: &quot;physical&quot;, &quot;StringEvidence&quot;: &quot;experiments:0.212,textmining:0.079&quot;, &quot;String_Score_Physical&quot;: 243, &quot;String_Score_Combined&quot;: 303}"/>
  </edge>
  <edge label="837362 (pp) 843385" source="534" target="660">
    <att type="string" name="canonicalName" value="837362 (pp) 843385"/>
    <att type="string" name="interaction" value="pp"/>
    <att type="int" name="SCORE" value="260"/>
    <att type="string" name="support" value="{&quot;StringDB&quot;: &quot;physical&quot;, &quot;StringEvidence&quot;: &quot;experiments:0.229,coexpression:0.043,textmining:0.014&quot;, &quot;String_Score_Physical&quot;: 260, &quot;String_Score_Combined&quot;: 302}"/>
  </edge>
  <edge label="837362 (pp) 843681" source="534" target="670">
    <att type="string" name="canonicalName" value="837362 (pp) 843681"/>
    <att type="string" name="interaction" value="pp"/>
    <att type="int" name="SCORE" value="267"/>
    <att type="string" name="support" value="{&quot;StringDB&quot;: &quot;physical&quot;, &quot;StringEvidence&quot;: &quot;textmining:0.345,experiments:0.236,coexpression:0.053&quot;, &quot;String_Score_Physical&quot;: 267, &quot;String_Score_Combined&quot;: 545}"/>
  </edge>
  <edge label="837362 (pp) 843964" source="534" target="676">
    <att type="string" name="canonicalName" value="837362 (pp) 843964"/>
    <att type="string" name="interaction" value="pp"/>
    <att type="int" name="SCORE" value="273"/>
    <att type="string" name="support" value="{&quot;StringDB&quot;: &quot;physical&quot;, &quot;StringEvidence&quot;: &quot;experiments:0.242,textmining:0.014,coexpression:0.004&quot;, &quot;String_Score_Physical&quot;: 273, &quot;String_Score_Combined&quot;: 285}"/>
  </edge>
  <edge label="837362 (pp) 844159" source="534" target="685">
    <att type="string" name="canonicalName" value="837362 (pp) 844159"/>
    <att type="string" name="interaction" value="pp"/>
    <att type="int" name="SCORE" value="468"/>
    <att type="string" name="support" value="{&quot;StringDB&quot;: &quot;physical&quot;, &quot;StringEvidence&quot;: &quot;experiments:0.445,textmining:0.304&quot;, &quot;String_Score_Physical&quot;: 468, &quot;String_Score_Combined&quot;: 629}"/>
  </edge>
  <edge label="837362 (pp) 844785" source="534" target="706">
    <att type="string" name="canonicalName" value="837362 (pp) 844785"/>
    <att type="string" name="interaction" value="pp"/>
    <att type="int" name="SCORE" value="246"/>
    <att type="string" name="support" value="{&quot;StringDB&quot;: &quot;physical&quot;, &quot;StringEvidence&quot;: &quot;experiments:0.215,textmining:0.032&quot;, &quot;String_Score_Physical&quot;: 246, &quot;String_Score_Combined&quot;: 271}"/>
  </edge>
  <edge label="837405 (pp) 843385" source="535" target="660">
    <att type="string" name="canonicalName" value="837405 (pp) 843385"/>
    <att type="string" name="interaction" value="pp"/>
    <att type="int" name="SCORE" value="209"/>
    <att type="string" name="support" value="{&quot;StringDB&quot;: &quot;physical&quot;, &quot;StringEvidence&quot;: &quot;experiments:0.175,coexpression:0.004,textmining:0.001&quot;, &quot;String_Score_Physical&quot;: 209, &quot;String_Score_Combined&quot;: 213}"/>
  </edge>
  <edge label="837437 (pp) 841425" source="536" target="607">
    <att type="string" name="canonicalName" value="837437 (pp) 841425"/>
    <att type="string" name="interaction" value="pp"/>
    <att type="int" name="SCORE" value="270"/>
    <att type="string" name="support" value="{&quot;StringDB&quot;: &quot;physical&quot;, &quot;StringEvidence&quot;: &quot;experiments:0.239,textmining:0.073&quot;, &quot;String_Score_Physical&quot;: 270, &quot;String_Score_Combined&quot;: 323}"/>
  </edge>
  <edge label="837437 (pp) 842497" source="536" target="635">
    <att type="string" name="canonicalName" value="837437 (pp) 842497"/>
    <att type="string" name="interaction" value="pp"/>
    <att type="int" name="SCORE" value="900"/>
    <att type="string" name="support" value="{&quot;StringDB&quot;: &quot;physical&quot;, &quot;StringEvidence&quot;: &quot;database:0.896,coexpression:0.003&quot;, &quot;String_Score_Physical&quot;: 900, &quot;String_Score_Combined&quot;: 900}"/>
  </edge>
  <edge label="837448 (pp) 842063" source="537" target="621">
    <att type="string" name="canonicalName" value="837448 (pp) 842063"/>
    <att type="string" name="interaction" value="pp"/>
    <att type="int" name="SCORE" value="198"/>
    <att type="string" name="support" value="{&quot;StringDB&quot;: &quot;physical&quot;, &quot;StringEvidence&quot;: &quot;experiments:0.164,coexpression:0.025&quot;, &quot;String_Score_Physical&quot;: 198, &quot;String_Score_Combined&quot;: 218}"/>
  </edge>
  <edge label="837483 (pp) 838057" source="538" target="555">
    <att type="string" name="canonicalName" value="837483 (pp) 838057"/>
    <att type="string" name="interaction" value="pp"/>
    <att type="int" name="SCORE" value="765"/>
    <att type="string" name="support" value="{&quot;StringDB&quot;: &quot;physical&quot;, &quot;StringEvidence&quot;: &quot;experiments:0.755,textmining:0.615,coexpression:0.040&quot;, &quot;BioGrid&quot;: &quot;genetic&quot;, &quot;BioGrid_PubMed&quot;: &quot;17220364&quot;, &quot;BioGrid_Type&quot;: &quot;Phenotypic Suppression&quot;, &quot;String_Score_Physical&quot;: 765, &quot;String_Score_Combined&quot;: 913}"/>
  </edge>
  <edge label="837486 (pp) 837993" source="539" target="552">
    <att type="string" name="canonicalName" value="837486 (pp) 837993"/>
    <att type="string" name="interaction" value="pp"/>
    <att type="int" name="SCORE" value="978"/>
    <att type="string" name="support" value="{&quot;StringDB&quot;: &quot;physical&quot;, &quot;StringEvidence&quot;: &quot;coexpression:0.965,database:0.896,experiments:0.787,neighborhood:0.018&quot;, &quot;BioGrid&quot;: &quot;physical&quot;, &quot;BioGrid_PubMed&quot;: &quot;32191846&quot;, &quot;BioGrid_Type&quot;: &quot;Co-fractionation&quot;, &quot;BioGrid_Score&quot;: &quot;0.862819181&quot;, &quot;String_Score_Physical&quot;: 978, &quot;String_Score_Combined&quot;: 999}"/>
  </edge>
  <edge label="837486 (pp) 840211" source="539" target="596">
    <att type="string" name="canonicalName" value="837486 (pp) 840211"/>
    <att type="string" name="interaction" value="pp"/>
    <att type="int" name="SCORE" value="978"/>
    <att type="string" name="support" value="{&quot;StringDB&quot;: &quot;physical&quot;, &quot;StringEvidence&quot;: &quot;coexpression:0.950,database:0.896,experiments:0.787,textmining:0.472&quot;, &quot;BioGrid&quot;: &quot;physical&quot;, &quot;BioGrid_PubMed&quot;: &quot;32191846&quot;, &quot;BioGrid_Type&quot;: &quot;Co-fractionation&quot;, &quot;BioGrid_Score&quot;: &quot;0.858981518&quot;, &quot;String_Score_Physical&quot;: 978, &quot;String_Score_Combined&quot;: 999}"/>
  </edge>
  <edge label="837486 (pp) 840312" source="539" target="597">
    <att type="string" name="canonicalName" value="837486 (pp) 840312"/>
    <att type="string" name="interaction" value="pp"/>
    <att type="int" name="SCORE" value="712"/>
    <att type="string" name="support" value="{&quot;StringDB&quot;: &quot;physical&quot;, &quot;StringEvidence&quot;: &quot;experiments:0.700,coexpression:0.048&quot;, &quot;String_Score_Physical&quot;: 712, &quot;String_Score_Combined&quot;: 725}"/>
  </edge>
  <edge label="837486 (pp) 841305" source="539" target="606">
    <att type="string" name="canonicalName" value="837486 (pp) 841305"/>
    <att type="string" name="interaction" value="pp"/>
    <att type="int" name="SCORE" value="796"/>
    <att type="string" name="support" value="{&quot;StringDB&quot;: &quot;physical&quot;, &quot;StringEvidence&quot;: &quot;coexpression:0.979,experiments:0.787,textmining:0.051&quot;, &quot;String_Score_Physical&quot;: 796, &quot;String_Score_Combined&quot;: 995}"/>
  </edge>
  <edge label="837486 (pp) 842058" source="539" target="620">
    <att type="string" name="canonicalName" value="837486 (pp) 842058"/>
    <att type="string" name="interaction" value="pp"/>
    <att type="int" name="SCORE" value="817"/>
    <att type="string" name="support" value="{&quot;StringDB&quot;: &quot;physical&quot;, &quot;StringEvidence&quot;: &quot;coexpression:0.909,experiments:0.809&quot;, &quot;String_Score_Physical&quot;: 817, &quot;String_Score_Combined&quot;: 983}"/>
  </edge>
  <edge label="837486 (pp) 842631" source="539" target="640">
    <att type="string" name="canonicalName" value="837486 (pp) 842631"/>
    <att type="string" name="interaction" value="pp"/>
    <att type="int" name="SCORE" value="258"/>
    <att type="string" name="support" value="{&quot;StringDB&quot;: &quot;physical&quot;, &quot;StringEvidence&quot;: &quot;experiments:0.226,coexpression:0.005&quot;, &quot;String_Score_Physical&quot;: 258, &quot;String_Score_Combined&quot;: 261}"/>
  </edge>
  <edge label="837486 (pp) 843063" source="539" target="650">
    <att type="string" name="canonicalName" value="837486 (pp) 843063"/>
    <att type="string" name="interaction" value="pp"/>
    <att type="int" name="SCORE" value="981"/>
    <att type="string" name="support" value="{&quot;StringDB&quot;: &quot;physical&quot;, &quot;StringEvidence&quot;: &quot;coexpression:0.985,database:0.896,experiments:0.819,textmining:0.013&quot;, &quot;BioGrid&quot;: &quot;physical&quot;, &quot;BioGrid_PubMed&quot;: &quot;32191846&quot;, &quot;BioGrid_Type&quot;: &quot;Co-fractionation&quot;, &quot;BioGrid_Score&quot;: &quot;0.925719974&quot;, &quot;String_Score_Physical&quot;: 981, &quot;String_Score_Combined&quot;: 999}"/>
  </edge>
  <edge label="837486 (pp) 843298" source="539" target="656">
    <att type="string" name="canonicalName" value="837486 (pp) 843298"/>
    <att type="string" name="interaction" value="pp"/>
    <att type="int" name="SCORE" value="978"/>
    <att type="string" name="support" value="{&quot;StringDB&quot;: &quot;physical&quot;, &quot;StringEvidence&quot;: &quot;coexpression:0.980,database:0.896,experiments:0.787,textmining:0.345&quot;, &quot;String_Score_Physical&quot;: 978, &quot;String_Score_Combined&quot;: 999}"/>
  </edge>
  <edge label="837486 (pp) 844718" source="539" target="692">
    <att type="string" name="canonicalName" value="837486 (pp) 844718"/>
    <att type="string" name="interaction" value="pp"/>
    <att type="int" name="SCORE" value="760"/>
    <att type="string" name="support" value="{&quot;StringDB&quot;: &quot;physical&quot;, &quot;StringEvidence&quot;: &quot;database:0.520,coexpression:0.496,experiments:0.479,textmining:0.081&quot;, &quot;String_Score_Physical&quot;: 760, &quot;String_Score_Combined&quot;: 889}"/>
  </edge>
  <edge label="837486 (pp) 844765" source="539" target="702">
    <att type="string" name="canonicalName" value="837486 (pp) 844765"/>
    <att type="string" name="interaction" value="pp"/>
    <att type="int" name="SCORE" value="796"/>
    <att type="string" name="support" value="{&quot;StringDB&quot;: &quot;physical&quot;, &quot;StringEvidence&quot;: &quot;coexpression:0.894,experiments:0.787,textmining:0.433&quot;, &quot;String_Score_Physical&quot;: 796, &quot;String_Score_Combined&quot;: 987}"/>
  </edge>
  <edge label="837550 (pp) 844422" source="540" target="691">
    <att type="string" name="canonicalName" value="837550 (pp) 844422"/>
    <att type="string" name="interaction" value="pp"/>
    <att type="int" name="SCORE" value="463"/>
    <att type="string" name="support" value="{&quot;StringDB&quot;: &quot;physical&quot;, &quot;StringEvidence&quot;: &quot;experiments:0.441,textmining:0.321,neighborhood:0.019&quot;, &quot;String_Score_Physical&quot;: 463, &quot;String_Score_Combined&quot;: 642}"/>
  </edge>
  <edge label="837579 (pp) 842741" source="542" target="644">
    <att type="string" name="canonicalName" value="837579 (pp) 842741"/>
    <att type="string" name="interaction" value="pp"/>
    <att type="int" name="SCORE" value="955"/>
    <att type="string" name="support" value="{&quot;StringDB&quot;: &quot;physical&quot;, &quot;StringEvidence&quot;: &quot;textmining:0.811,database:0.791,experiments:0.778,coexpression:0.041&quot;, &quot;String_Score_Physical&quot;: 955, &quot;String_Score_Combined&quot;: 991}"/>
  </edge>
  <edge label="837579 (pp) 844406" source="542" target="690">
    <att type="string" name="canonicalName" value="837579 (pp) 844406"/>
    <att type="string" name="interaction" value="pp"/>
    <att type="int" name="SCORE" value="964"/>
    <att type="string" name="support" value="{&quot;StringDB&quot;: &quot;physical&quot;, &quot;StringEvidence&quot;: &quot;experiments:0.824,database:0.791,textmining:0.585,coexpression:0.075&quot;, &quot;BioGrid&quot;: &quot;physical&quot;, &quot;BioGrid_PubMed&quot;: &quot;21189294&quot;, &quot;BioGrid_Type&quot;: &quot;Affinity Capture-MS&quot;, &quot;String_Score_Physical&quot;: 964, &quot;String_Score_Combined&quot;: 986}"/>
  </edge>
  <edge label="837627 (pp) 837993" source="543" target="552">
    <att type="string" name="canonicalName" value="837627 (pp) 837993"/>
    <att type="string" name="interaction" value="pp"/>
    <att type="int" name="SCORE" value="900"/>
    <att type="string" name="support" value="{&quot;StringDB&quot;: &quot;physical&quot;, &quot;StringEvidence&quot;: &quot;database:0.896,coexpression:0.694,textmining:0.496&quot;, &quot;String_Score_Physical&quot;: 900, &quot;String_Score_Combined&quot;: 984}"/>
  </edge>
  <edge label="837627 (pp) 841305" source="543" target="606">
    <att type="string" name="canonicalName" value="837627 (pp) 841305"/>
    <att type="string" name="interaction" value="pp"/>
    <att type="int" name="SCORE" value="978"/>
    <att type="string" name="support" value="{&quot;StringDB&quot;: &quot;physical&quot;, &quot;StringEvidence&quot;: &quot;coexpression:0.915,database:0.896,experiments:0.781&quot;, &quot;String_Score_Physical&quot;: 978, &quot;String_Score_Combined&quot;: 998}"/>
  </edge>
  <edge label="837627 (pp) 843063" source="543" target="650">
    <att type="string" name="canonicalName" value="837627 (pp) 843063"/>
    <att type="string" name="interaction" value="pp"/>
    <att type="int" name="SCORE" value="900"/>
    <att type="string" name="support" value="{&quot;StringDB&quot;: &quot;physical&quot;, &quot;StringEvidence&quot;: &quot;coexpression:0.910,database:0.896&quot;, &quot;String_Score_Physical&quot;: 900, &quot;String_Score_Combined&quot;: 990}"/>
  </edge>
  <edge label="837627 (pp) 843298" source="543" target="656">
    <att type="string" name="canonicalName" value="837627 (pp) 843298"/>
    <att type="string" name="interaction" value="pp"/>
    <att type="int" name="SCORE" value="900"/>
    <att type="string" name="support" value="{&quot;StringDB&quot;: &quot;physical&quot;, &quot;StringEvidence&quot;: &quot;database:0.896,coexpression:0.784&quot;, &quot;String_Score_Physical&quot;: 900, &quot;String_Score_Combined&quot;: 978}"/>
  </edge>
  <edge label="837627 (pp) 844765" source="543" target="702">
    <att type="string" name="canonicalName" value="837627 (pp) 844765"/>
    <att type="string" name="interaction" value="pp"/>
    <att type="int" name="SCORE" value="731"/>
    <att type="string" name="support" value="{&quot;StringDB&quot;: &quot;physical&quot;, &quot;StringEvidence&quot;: &quot;coexpression:0.896,experiments:0.719,textmining:0.008&quot;, &quot;String_Score_Physical&quot;: 731, &quot;String_Score_Combined&quot;: 972}"/>
  </edge>
  <edge label="837632 (pp) 841057" source="544" target="600">
    <att type="string" name="canonicalName" value="837632 (pp) 841057"/>
    <att type="string" name="interaction" value="pp"/>
    <att type="int" name="SCORE" value="254"/>
    <att type="string" name="support" value="{&quot;StringDB&quot;: &quot;physical&quot;, &quot;StringEvidence&quot;: &quot;experiments:0.222,coexpression:0.007&quot;, &quot;String_Score_Physical&quot;: 254, &quot;String_Score_Combined&quot;: 259}"/>
  </edge>
  <edge label="837740 (pp) 838652" source="545" target="569">
    <att type="string" name="canonicalName" value="837740 (pp) 838652"/>
    <att type="string" name="interaction" value="pp"/>
    <att type="int" name="SCORE" value="900"/>
    <att type="string" name="support" value="{&quot;StringDB&quot;: &quot;physical&quot;, &quot;StringEvidence&quot;: &quot;database:0.896,textmining:0.098&quot;, &quot;String_Score_Physical&quot;: 900, &quot;String_Score_Combined&quot;: 909}"/>
  </edge>
  <edge label="837740 (pp) 842058" source="545" target="620">
    <att type="string" name="canonicalName" value="837740 (pp) 842058"/>
    <att type="string" name="interaction" value="pp"/>
    <att type="int" name="SCORE" value="900"/>
    <att type="string" name="support" value="{&quot;StringDB&quot;: &quot;physical&quot;, &quot;StringEvidence&quot;: &quot;database:0.896,coexpression:0.085&quot;, &quot;String_Score_Physical&quot;: 900, &quot;String_Score_Combined&quot;: 908}"/>
  </edge>
  <edge label="837740 (pp) 842526" source="545" target="636">
    <att type="string" name="canonicalName" value="837740 (pp) 842526"/>
    <att type="string" name="interaction" value="pp"/>
    <att type="int" name="SCORE" value="900"/>
    <att type="string" name="support" value="{&quot;StringDB&quot;: &quot;physical&quot;, &quot;StringEvidence&quot;: &quot;database:0.896,textmining:0.677&quot;, &quot;String_Score_Physical&quot;: 900, &quot;String_Score_Combined&quot;: 901}"/>
  </edge>
  <edge label="837740 (pp) 842580" source="545" target="638">
    <att type="string" name="canonicalName" value="837740 (pp) 842580"/>
    <att type="string" name="interaction" value="pp"/>
    <att type="int" name="SCORE" value="900"/>
    <att type="string" name="support" value="{&quot;StringDB&quot;: &quot;physical&quot;, &quot;StringEvidence&quot;: &quot;database:0.896,coexpression:0.047,textmining:0.032&quot;, &quot;String_Score_Physical&quot;: 900, &quot;String_Score_Combined&quot;: 907}"/>
  </edge>
  <edge label="837740 (pp) 842905" source="545" target="647">
    <att type="string" name="canonicalName" value="837740 (pp) 842905"/>
    <att type="string" name="interaction" value="pp"/>
    <att type="int" name="SCORE" value="900"/>
    <att type="string" name="support" value="{&quot;StringDB&quot;: &quot;physical&quot;, &quot;StringEvidence&quot;: &quot;database:0.896&quot;, &quot;String_Score_Physical&quot;: 900, &quot;String_Score_Combined&quot;: 900}"/>
  </edge>
  <edge label="837740 (pp) 843077" source="545" target="652">
    <att type="string" name="canonicalName" value="837740 (pp) 843077"/>
    <att type="string" name="interaction" value="pp"/>
    <att type="int" name="SCORE" value="900"/>
    <att type="string" name="support" value="{&quot;StringDB&quot;: &quot;physical&quot;, &quot;StringEvidence&quot;: &quot;database:0.896&quot;, &quot;String_Score_Physical&quot;: 900, &quot;String_Score_Combined&quot;: 900}"/>
  </edge>
  <edge label="837740 (pp) 843697" source="545" target="672">
    <att type="string" name="canonicalName" value="837740 (pp) 843697"/>
    <att type="string" name="interaction" value="pp"/>
    <att type="int" name="SCORE" value="900"/>
    <att type="string" name="support" value="{&quot;StringDB&quot;: &quot;physical&quot;, &quot;StringEvidence&quot;: &quot;database:0.896,experiments:0.002&quot;, &quot;String_Score_Physical&quot;: 900, &quot;String_Score_Combined&quot;: 900}"/>
  </edge>
  <edge label="837785 (pp) 837824" source="546" target="548">
    <att type="string" name="canonicalName" value="837785 (pp) 837824"/>
    <att type="string" name="interaction" value="pp"/>
    <att type="int" name="SCORE" value="213"/>
    <att type="string" name="support" value="{&quot;StringDB&quot;: &quot;physical&quot;, &quot;StringEvidence&quot;: &quot;experiments:0.179,textmining:0.017&quot;, &quot;String_Score_Physical&quot;: 213, &quot;String_Score_Combined&quot;: 226}"/>
  </edge>
  <edge label="837824 (pp) 837848" source="548" target="549">
    <att type="string" name="canonicalName" value="837824 (pp) 837848"/>
    <att type="string" name="interaction" value="pp"/>
    <att type="int" name="SCORE" value="237"/>
    <att type="string" name="support" value="{&quot;StringDB&quot;: &quot;physical&quot;, &quot;StringEvidence&quot;: &quot;experiments:0.205,textmining:0.009&quot;, &quot;String_Score_Physical&quot;: 237, &quot;String_Score_Combined&quot;: 245}"/>
  </edge>
  <edge label="837824 (pp) 837904" source="548" target="551">
    <att type="string" name="canonicalName" value="837824 (pp) 837904"/>
    <att type="string" name="interaction" value="pp"/>
    <att type="int" name="SCORE" value="237"/>
    <att type="string" name="support" value="{&quot;StringDB&quot;: &quot;physical&quot;, &quot;StringEvidence&quot;: &quot;experiments:0.205,textmining:0.009&quot;, &quot;String_Score_Physical&quot;: 237, &quot;String_Score_Combined&quot;: 245}"/>
  </edge>
  <edge label="837824 (pp) 843697" source="548" target="672">
    <att type="string" name="canonicalName" value="837824 (pp) 843697"/>
    <att type="string" name="interaction" value="pp"/>
    <att type="int" name="SCORE" value="213"/>
    <att type="string" name="support" value="{&quot;StringDB&quot;: &quot;physical&quot;, &quot;StringEvidence&quot;: &quot;experiments:0.179,textmining:0.017&quot;, &quot;String_Score_Physical&quot;: 213, &quot;String_Score_Combined&quot;: 226}"/>
  </edge>
  <edge label="837848 (pp) 844406" source="549" target="690">
    <att type="string" name="canonicalName" value="837848 (pp) 844406"/>
    <att type="string" name="interaction" value="pp"/>
    <att type="int" name="SCORE" value="307"/>
    <att type="string" name="support" value="{&quot;StringDB&quot;: &quot;physical&quot;, &quot;StringEvidence&quot;: &quot;experiments:0.278,coexpression:0.007&quot;, &quot;BioGrid&quot;: &quot;physical&quot;, &quot;BioGrid_PubMed&quot;: &quot;21189294&quot;, &quot;BioGrid_Type&quot;: &quot;Affinity Capture-MS&quot;, &quot;String_Score_Physical&quot;: 307, &quot;String_Score_Combined&quot;: 313}"/>
  </edge>
  <edge label="837863 (pp) 839226" source="550" target="579">
    <att type="string" name="canonicalName" value="837863 (pp) 839226"/>
    <att type="string" name="interaction" value="pp"/>
    <att type="int" name="SCORE" value="900"/>
    <att type="string" name="support" value="{&quot;StringDB&quot;: &quot;physical&quot;, &quot;StringEvidence&quot;: &quot;database:0.896,textmining:0.032,experiments:0.007&quot;, &quot;String_Score_Physical&quot;: 900, &quot;String_Score_Combined&quot;: 903}"/>
  </edge>
  <edge label="837863 (pp) 840141" source="550" target="595">
    <att type="string" name="canonicalName" value="837863 (pp) 840141"/>
    <att type="string" name="interaction" value="pp"/>
    <att type="int" name="SCORE" value="487"/>
    <att type="string" name="support" value="{&quot;StringDB&quot;: &quot;physical&quot;, &quot;StringEvidence&quot;: &quot;experiments:0.465,coexpression:0.017&quot;, &quot;String_Score_Physical&quot;: 487, &quot;String_Score_Combined&quot;: 495}"/>
  </edge>
  <edge label="837904 (pp) 844406" source="551" target="690">
    <att type="string" name="canonicalName" value="837904 (pp) 844406"/>
    <att type="string" name="interaction" value="pp"/>
    <att type="int" name="SCORE" value="307"/>
    <att type="string" name="support" value="{&quot;StringDB&quot;: &quot;physical&quot;, &quot;StringEvidence&quot;: &quot;experiments:0.278,coexpression:0.010&quot;, &quot;BioGrid&quot;: &quot;physical&quot;, &quot;BioGrid_PubMed&quot;: &quot;21189294&quot;, &quot;BioGrid_Type&quot;: &quot;Affinity Capture-MS&quot;, &quot;String_Score_Physical&quot;: 307, &quot;String_Score_Combined&quot;: 315}"/>
  </edge>
  <edge label="837993 (pp) 840211" source="552" target="596">
    <att type="string" name="canonicalName" value="837993 (pp) 840211"/>
    <att type="string" name="interaction" value="pp"/>
    <att type="int" name="SCORE" value="980"/>
    <att type="string" name="support" value="{&quot;StringDB&quot;: &quot;physical&quot;, &quot;StringEvidence&quot;: &quot;coexpression:0.938,database:0.896,experiments:0.805,textmining:0.175,neighborhood:0.114&quot;, &quot;BioGrid&quot;: &quot;physical&quot;, &quot;BioGrid_PubMed&quot;: &quot;32191846&quot;, &quot;BioGrid_Type&quot;: &quot;Co-fractionation&quot;, &quot;BioGrid_Score&quot;: &quot;0.796939671&quot;, &quot;String_Score_Physical&quot;: 980, &quot;String_Score_Combined&quot;: 999}"/>
  </edge>
  <edge label="837993 (pp) 841305" source="552" target="606">
    <att type="string" name="canonicalName" value="837993 (pp) 841305"/>
    <att type="string" name="interaction" value="pp"/>
    <att type="int" name="SCORE" value="980"/>
    <att type="string" name="support" value="{&quot;StringDB&quot;: &quot;physical&quot;, &quot;StringEvidence&quot;: &quot;coexpression:0.937,database:0.896,experiments:0.805,textmining:0.104&quot;, &quot;String_Score_Physical&quot;: 980, &quot;String_Score_Combined&quot;: 998}"/>
  </edge>
  <edge label="837993 (pp) 842058" source="552" target="620">
    <att type="string" name="canonicalName" value="837993 (pp) 842058"/>
    <att type="string" name="interaction" value="pp"/>
    <att type="int" name="SCORE" value="830"/>
    <att type="string" name="support" value="{&quot;StringDB&quot;: &quot;physical&quot;, &quot;StringEvidence&quot;: &quot;coexpression:0.967,experiments:0.823,textmining:0.239,neighborhood:0.068&quot;, &quot;String_Score_Physical&quot;: 830, &quot;String_Score_Combined&quot;: 996}"/>
  </edge>
  <edge label="837993 (pp) 843063" source="552" target="650">
    <att type="string" name="canonicalName" value="837993 (pp) 843063"/>
    <att type="string" name="interaction" value="pp"/>
    <att type="int" name="SCORE" value="982"/>
    <att type="string" name="support" value="{&quot;StringDB&quot;: &quot;physical&quot;, &quot;StringEvidence&quot;: &quot;coexpression:0.982,database:0.896,experiments:0.825,textmining:0.251,neighborhood:0.114&quot;, &quot;BioGrid&quot;: &quot;physical&quot;, &quot;BioGrid_PubMed&quot;: &quot;32191846&quot;, &quot;BioGrid_Type&quot;: &quot;Co-fractionation&quot;, &quot;BioGrid_Score&quot;: &quot;0.911966006&quot;, &quot;String_Score_Physical&quot;: 982, &quot;String_Score_Combined&quot;: 999}"/>
  </edge>
  <edge label="837993 (pp) 843298" source="552" target="656">
    <att type="string" name="canonicalName" value="837993 (pp) 843298"/>
    <att type="string" name="interaction" value="pp"/>
    <att type="int" name="SCORE" value="980"/>
    <att type="string" name="support" value="{&quot;StringDB&quot;: &quot;physical&quot;, &quot;StringEvidence&quot;: &quot;coexpression:0.951,database:0.896,experiments:0.805,textmining:0.413&quot;, &quot;BioGrid&quot;: &quot;physical&quot;, &quot;BioGrid_PubMed&quot;: &quot;32191846&quot;, &quot;BioGrid_Type&quot;: &quot;Co-fractionation&quot;, &quot;BioGrid_Score&quot;: &quot;0.660208091&quot;, &quot;String_Score_Physical&quot;: 980, &quot;String_Score_Combined&quot;: 999}"/>
  </edge>
  <edge label="837993 (pp) 844406" source="552" target="690">
    <att type="string" name="canonicalName" value="837993 (pp) 844406"/>
    <att type="string" name="interaction" value="pp"/>
    <att type="int" name="SCORE" value="307"/>
    <att type="string" name="support" value="{&quot;StringDB&quot;: &quot;physical&quot;, &quot;StringEvidence&quot;: &quot;textmining:0.374,experiments:0.278&quot;, &quot;BioGrid&quot;: &quot;physical&quot;, &quot;BioGrid_PubMed&quot;: &quot;21189294&quot;, &quot;BioGrid_Type&quot;: &quot;Affinity Capture-MS&quot;, &quot;String_Score_Physical&quot;: 307, &quot;String_Score_Combined&quot;: 567}"/>
  </edge>
  <edge label="837993 (pp) 844718" source="552" target="692">
    <att type="string" name="canonicalName" value="837993 (pp) 844718"/>
    <att type="string" name="interaction" value="pp"/>
    <att type="int" name="SCORE" value="678"/>
    <att type="string" name="support" value="{&quot;StringDB&quot;: &quot;physical&quot;, &quot;StringEvidence&quot;: &quot;database:0.520,coexpression:0.321,experiments:0.300,textmining:0.296,neighborhood:0.059&quot;, &quot;String_Score_Physical&quot;: 678, &quot;String_Score_Combined&quot;: 855}"/>
  </edge>
  <edge label="837993 (pp) 844736" source="552" target="695">
    <att type="string" name="canonicalName" value="837993 (pp) 844736"/>
    <att type="string" name="interaction" value="pp"/>
    <att type="int" name="SCORE" value="523"/>
    <att type="string" name="support" value="{&quot;StringDB&quot;: &quot;physical&quot;, &quot;StringEvidence&quot;: &quot;experiments:0.503,textmining:0.152,coexpression:0.135&quot;, &quot;String_Score_Physical&quot;: 523, &quot;String_Score_Combined&quot;: 650}"/>
  </edge>
  <edge label="837993 (pp) 844765" source="552" target="702">
    <att type="string" name="canonicalName" value="837993 (pp) 844765"/>
    <att type="string" name="interaction" value="pp"/>
    <att type="int" name="SCORE" value="813"/>
    <att type="string" name="support" value="{&quot;StringDB&quot;: &quot;physical&quot;, &quot;StringEvidence&quot;: &quot;coexpression:0.897,experiments:0.805,textmining:0.244,neighborhood:0.138&quot;, &quot;String_Score_Physical&quot;: 813, &quot;String_Score_Combined&quot;: 987}"/>
  </edge>
  <edge label="837998 (pp) 841177" source="553" target="604">
    <att type="string" name="canonicalName" value="837998 (pp) 841177"/>
    <att type="string" name="interaction" value="pp"/>
    <att type="int" name="SCORE" value="227"/>
    <att type="string" name="support" value="{&quot;StringDB&quot;: &quot;physical&quot;, &quot;StringEvidence&quot;: &quot;experiments:0.195,neighborhood:0.009,textmining:0.003&quot;, &quot;BioGrid&quot;: &quot;physical&quot;, &quot;BioGrid_PubMed&quot;: &quot;24833385&quot;, &quot;BioGrid_Type&quot;: &quot;PCA&quot;, &quot;String_Score_Physical&quot;: 227, &quot;String_Score_Combined&quot;: 237}"/>
  </edge>
  <edge label="838019 (pp) 839226" source="554" target="579">
    <att type="string" name="canonicalName" value="838019 (pp) 839226"/>
    <att type="string" name="interaction" value="pp"/>
    <att type="int" name="SCORE" value="465"/>
    <att type="string" name="support" value="{&quot;StringDB&quot;: &quot;physical&quot;, &quot;StringEvidence&quot;: &quot;experiments:0.442,textmining:0.238,coexpression:0.007&quot;, &quot;String_Score_Physical&quot;: 465, &quot;String_Score_Combined&quot;: 595}"/>
  </edge>
  <edge label="838057 (pp) 843225" source="555" target="654">
    <att type="string" name="canonicalName" value="838057 (pp) 843225"/>
    <att type="string" name="interaction" value="pp"/>
    <att type="int" name="SCORE" value="545"/>
    <att type="string" name="support" value="{&quot;StringDB&quot;: &quot;physical&quot;, &quot;StringEvidence&quot;: &quot;experiments:0.526&quot;, &quot;BioGrid&quot;: &quot;physical&quot;, &quot;BioGrid_PubMed&quot;: &quot;25118255&quot;, &quot;BioGrid_Type&quot;: &quot;Two-hybrid&quot;, &quot;String_Score_Physical&quot;: 545, &quot;String_Score_Combined&quot;: 545}"/>
  </edge>
  <edge label="838075 (pp) 843535" source="557" target="666">
    <att type="string" name="canonicalName" value="838075 (pp) 843535"/>
    <att type="string" name="interaction" value="pp"/>
    <att type="int" name="SCORE" value="730"/>
    <att type="string" name="support" value="{&quot;StringDB&quot;: &quot;physical&quot;, &quot;StringEvidence&quot;: &quot;experiments:0.718,coexpression:0.109,textmining:0.104&quot;, &quot;String_Score_Physical&quot;: 730, &quot;String_Score_Combined&quot;: 784}"/>
  </edge>
  <edge label="838075 (pp) 844729" source="557" target="693">
    <att type="string" name="canonicalName" value="838075 (pp) 844729"/>
    <att type="string" name="interaction" value="pp"/>
    <att type="int" name="SCORE" value="814"/>
    <att type="string" name="support" value="{&quot;StringDB&quot;: &quot;physical&quot;, &quot;StringEvidence&quot;: &quot;experiments:0.806,textmining:0.458,coexpression:0.003&quot;, &quot;String_Score_Physical&quot;: 814, &quot;String_Score_Combined&quot;: 899}"/>
  </edge>
  <edge label="838075 (pp) 844761" source="557" target="701">
    <att type="string" name="canonicalName" value="838075 (pp) 844761"/>
    <att type="string" name="interaction" value="pp"/>
    <att type="int" name="SCORE" value="703"/>
    <att type="string" name="support" value="{&quot;StringDB&quot;: &quot;physical&quot;, &quot;StringEvidence&quot;: &quot;experiments:0.690,coexpression:0.293,textmining:0.249&quot;, &quot;String_Score_Physical&quot;: 703, &quot;String_Score_Combined&quot;: 842}"/>
  </edge>
  <edge label="838078 (pp) 839452" source="558" target="584">
    <att type="string" name="canonicalName" value="838078 (pp) 839452"/>
    <att type="string" name="interaction" value="pp"/>
    <att type="int" name="SCORE" value="650"/>
    <att type="string" name="support" value="{&quot;StringDB&quot;: &quot;physical&quot;, &quot;StringEvidence&quot;: &quot;database:0.635,textmining:0.004,neighborhood:0.002&quot;, &quot;String_Score_Physical&quot;: 650, &quot;String_Score_Combined&quot;: 652}"/>
  </edge>
  <edge label="838138 (pp) 838579" source="559" target="563">
    <att type="string" name="canonicalName" value="838138 (pp) 838579"/>
    <att type="string" name="interaction" value="pp"/>
    <att type="int" name="SCORE" value="650"/>
    <att type="string" name="support" value="{&quot;StringDB&quot;: &quot;physical&quot;, &quot;StringEvidence&quot;: &quot;database:0.635,neighborhood:0.058,textmining:0.054,coexpression:0.001&quot;, &quot;String_Score_Physical&quot;: 650, &quot;String_Score_Combined&quot;: 688}"/>
  </edge>
  <edge label="838138 (pp) 844757" source="559" target="700">
    <att type="string" name="canonicalName" value="838138 (pp) 844757"/>
    <att type="string" name="interaction" value="pp"/>
    <att type="int" name="SCORE" value="650"/>
    <att type="string" name="support" value="{&quot;StringDB&quot;: &quot;physical&quot;, &quot;StringEvidence&quot;: &quot;database:0.635,textmining:0.079&quot;, &quot;String_Score_Physical&quot;: 650, &quot;String_Score_Combined&quot;: 677}"/>
  </edge>
  <edge label="838138 (pp) 844788" source="559" target="707">
    <att type="string" name="canonicalName" value="838138 (pp) 844788"/>
    <att type="string" name="interaction" value="pp"/>
    <att type="int" name="SCORE" value="650"/>
    <att type="string" name="support" value="{&quot;StringDB&quot;: &quot;physical&quot;, &quot;StringEvidence&quot;: &quot;database:0.635,neighborhood:0.058,textmining:0.054,coexpression:0.001&quot;, &quot;String_Score_Physical&quot;: 650, &quot;String_Score_Combined&quot;: 688}"/>
  </edge>
  <edge label="838138 (pp) 844790" source="559" target="708">
    <att type="string" name="canonicalName" value="838138 (pp) 844790"/>
    <att type="string" name="interaction" value="pp"/>
    <att type="int" name="SCORE" value="650"/>
    <att type="string" name="support" value="{&quot;StringDB&quot;: &quot;physical&quot;, &quot;StringEvidence&quot;: &quot;database:0.635,textmining:0.053&quot;, &quot;String_Score_Physical&quot;: 650, &quot;String_Score_Combined&quot;: 668}"/>
  </edge>
  <edge label="838213 (pp) 841057" source="560" target="600">
    <att type="string" name="canonicalName" value="838213 (pp) 841057"/>
    <att type="string" name="interaction" value="pp"/>
    <att type="int" name="SCORE" value="900"/>
    <att type="string" name="support" value="{&quot;StringDB&quot;: &quot;physical&quot;, &quot;StringEvidence&quot;: &quot;database:0.896&quot;, &quot;String_Score_Physical&quot;: 900, &quot;String_Score_Combined&quot;: 900}"/>
  </edge>
  <edge label="838227 (pp) 842342" source="561" target="626">
    <att type="string" name="canonicalName" value="838227 (pp) 842342"/>
    <att type="string" name="interaction" value="pp"/>
    <att type="int" name="SCORE" value="241"/>
    <att type="string" name="support" value="{&quot;StringDB&quot;: &quot;physical&quot;, &quot;StringEvidence&quot;: &quot;experiments:0.210,textmining:0.013,coexpression:0.004&quot;, &quot;String_Score_Physical&quot;: 241, &quot;String_Score_Combined&quot;: 254}"/>
  </edge>
  <edge label="838579 (pp) 842655" source="563" target="641">
    <att type="string" name="canonicalName" value="838579 (pp) 842655"/>
    <att type="string" name="interaction" value="pp"/>
    <att type="int" name="SCORE" value="313"/>
    <att type="string" name="support" value="{&quot;StringDB&quot;: &quot;physical&quot;, &quot;StringEvidence&quot;: &quot;experiments:0.285,coexpression:0.187,textmining:0.052,neighborhood:0.042&quot;, &quot;String_Score_Physical&quot;: 313, &quot;String_Score_Combined&quot;: 493}"/>
  </edge>
  <edge label="838579 (pp) 842710" source="563" target="643">
    <att type="string" name="canonicalName" value="838579 (pp) 842710"/>
    <att type="string" name="interaction" value="pp"/>
    <att type="int" name="SCORE" value="900"/>
    <att type="string" name="support" value="{&quot;StringDB&quot;: &quot;physical&quot;, &quot;StringEvidence&quot;: &quot;database:0.896&quot;, &quot;String_Score_Physical&quot;: 900, &quot;String_Score_Combined&quot;: 900}"/>
  </edge>
  <edge label="838579 (pp) 844757" source="563" target="700">
    <att type="string" name="canonicalName" value="838579 (pp) 844757"/>
    <att type="string" name="interaction" value="pp"/>
    <att type="int" name="SCORE" value="670"/>
    <att type="string" name="support" value="{&quot;StringDB&quot;: &quot;physical&quot;, &quot;StringEvidence&quot;: &quot;database:0.520,experiments:0.285,coexpression:0.187,textmining:0.064,neighborhood:0.042&quot;, &quot;String_Score_Physical&quot;: 670, &quot;String_Score_Combined&quot;: 759}"/>
  </edge>
  <edge label="838579 (pp) 844788" source="563" target="707">
    <att type="string" name="canonicalName" value="838579 (pp) 844788"/>
    <att type="string" name="interaction" value="pp"/>
    <att type="int" name="SCORE" value="540"/>
    <att type="string" name="support" value="{&quot;StringDB&quot;: &quot;physical&quot;, &quot;StringEvidence&quot;: &quot;database:0.520&quot;, &quot;String_Score_Physical&quot;: 540, &quot;String_Score_Combined&quot;: 540}"/>
  </edge>
  <edge label="838579 (pp) 844790" source="563" target="708">
    <att type="string" name="canonicalName" value="838579 (pp) 844790"/>
    <att type="string" name="interaction" value="pp"/>
    <att type="int" name="SCORE" value="781"/>
    <att type="string" name="support" value="{&quot;StringDB&quot;: &quot;physical&quot;, &quot;StringEvidence&quot;: &quot;coexpression:0.619,experiments:0.526,database:0.520,textmining:0.287,neighborhood:0.145&quot;, &quot;String_Score_Physical&quot;: 781, &quot;String_Score_Combined&quot;: 949}"/>
  </edge>
  <edge label="838589 (pp) 841999" source="564" target="619">
    <att type="string" name="canonicalName" value="838589 (pp) 841999"/>
    <att type="string" name="interaction" value="pp"/>
    <att type="int" name="SCORE" value="982"/>
    <att type="string" name="support" value="{&quot;StringDB&quot;: &quot;physical&quot;, &quot;StringEvidence&quot;: &quot;database:0.896,experiments:0.829,textmining:0.562,coexpression:0.007&quot;, &quot;String_Score_Physical&quot;: 982, &quot;String_Score_Combined&quot;: 992}"/>
  </edge>
  <edge label="838589 (pp) 843733" source="564" target="673">
    <att type="string" name="canonicalName" value="838589 (pp) 843733"/>
    <att type="string" name="interaction" value="pp"/>
    <att type="int" name="SCORE" value="985"/>
    <att type="string" name="support" value="{&quot;StringDB&quot;: &quot;physical&quot;, &quot;StringEvidence&quot;: &quot;database:0.896,experiments:0.852,textmining:0.696,coexpression:0.007&quot;, &quot;String_Score_Physical&quot;: 985, &quot;String_Score_Combined&quot;: 995}"/>
  </edge>
  <edge label="838604 (pp) 839226" source="566" target="579">
    <att type="string" name="canonicalName" value="838604 (pp) 839226"/>
    <att type="string" name="interaction" value="pp"/>
    <att type="int" name="SCORE" value="469"/>
    <att type="string" name="support" value="{&quot;StringDB&quot;: &quot;physical&quot;, &quot;StringEvidence&quot;: &quot;experiments:0.446,textmining:0.238,coexpression:0.003&quot;, &quot;String_Score_Physical&quot;: 469, &quot;String_Score_Combined&quot;: 596}"/>
  </edge>
  <edge label="838604 (pp) 843928" source="566" target="674">
    <att type="string" name="canonicalName" value="838604 (pp) 843928"/>
    <att type="string" name="interaction" value="pp"/>
    <att type="int" name="SCORE" value="900"/>
    <att type="string" name="support" value="{&quot;StringDB&quot;: &quot;physical&quot;, &quot;StringEvidence&quot;: &quot;database:0.896,textmining:0.366&quot;, &quot;String_Score_Physical&quot;: 900, &quot;String_Score_Combined&quot;: 901}"/>
  </edge>
  <edge label="838604 (pp) 843964" source="566" target="676">
    <att type="string" name="canonicalName" value="838604 (pp) 843964"/>
    <att type="string" name="interaction" value="pp"/>
    <att type="int" name="SCORE" value="254"/>
    <att type="string" name="support" value="{&quot;StringDB&quot;: &quot;physical&quot;, &quot;StringEvidence&quot;: &quot;experiments:0.222,textmining:0.006,coexpression:0.003&quot;, &quot;String_Score_Physical&quot;: 254, &quot;String_Score_Combined&quot;: 260}"/>
  </edge>
  <edge label="838636 (pp) 844002" source="567" target="677">
    <att type="string" name="canonicalName" value="838636 (pp) 844002"/>
    <att type="string" name="interaction" value="pp"/>
    <att type="int" name="SCORE" value="650"/>
    <att type="string" name="support" value="{&quot;StringDB&quot;: &quot;physical&quot;, &quot;StringEvidence&quot;: &quot;database:0.635,textmining:0.032,neighborhood:0.004&quot;, &quot;String_Score_Physical&quot;: 650, &quot;String_Score_Combined&quot;: 662}"/>
  </edge>
  <edge label="838639 (pp) 844002" source="568" target="677">
    <att type="string" name="canonicalName" value="838639 (pp) 844002"/>
    <att type="string" name="interaction" value="pp"/>
    <att type="int" name="SCORE" value="650"/>
    <att type="string" name="support" value="{&quot;StringDB&quot;: &quot;physical&quot;, &quot;StringEvidence&quot;: &quot;database:0.635,textmining:0.101,neighborhood:0.004&quot;, &quot;String_Score_Physical&quot;: 650, &quot;String_Score_Combined&quot;: 686}"/>
  </edge>
  <edge label="838652 (pp) 841849" source="569" target="616">
    <att type="string" name="canonicalName" value="838652 (pp) 841849"/>
    <att type="string" name="interaction" value="pp"/>
    <att type="int" name="SCORE" value="731"/>
    <att type="string" name="support" value="{&quot;StringDB&quot;: &quot;physical&quot;, &quot;StringEvidence&quot;: &quot;experiments:0.719,textmining:0.320,coexpression:0.042&quot;, &quot;String_Score_Physical&quot;: 731, &quot;String_Score_Combined&quot;: 824}"/>
  </edge>
  <edge label="838652 (pp) 842058" source="569" target="620">
    <att type="string" name="canonicalName" value="838652 (pp) 842058"/>
    <att type="string" name="interaction" value="pp"/>
    <att type="int" name="SCORE" value="900"/>
    <att type="string" name="support" value="{&quot;StringDB&quot;: &quot;physical&quot;, &quot;StringEvidence&quot;: &quot;database:0.896,textmining:0.438&quot;, &quot;String_Score_Physical&quot;: 900, &quot;String_Score_Combined&quot;: 943}"/>
  </edge>
  <edge label="838652 (pp) 842368" source="569" target="631">
    <att type="string" name="canonicalName" value="838652 (pp) 842368"/>
    <att type="string" name="interaction" value="pp"/>
    <att type="int" name="SCORE" value="479"/>
    <att type="string" name="support" value="{&quot;StringDB&quot;: &quot;physical&quot;, &quot;StringEvidence&quot;: &quot;experiments:0.457,textmining:0.420,neighborhood:0.027&quot;, &quot;String_Score_Physical&quot;: 479, &quot;String_Score_Combined&quot;: 706}"/>
  </edge>
  <edge label="838652 (pp) 842526" source="569" target="636">
    <att type="string" name="canonicalName" value="838652 (pp) 842526"/>
    <att type="string" name="interaction" value="pp"/>
    <att type="int" name="SCORE" value="900"/>
    <att type="string" name="support" value="{&quot;StringDB&quot;: &quot;physical&quot;, &quot;StringEvidence&quot;: &quot;database:0.896,textmining:0.098&quot;, &quot;String_Score_Physical&quot;: 900, &quot;String_Score_Combined&quot;: 909}"/>
  </edge>
  <edge label="838652 (pp) 842905" source="569" target="647">
    <att type="string" name="canonicalName" value="838652 (pp) 842905"/>
    <att type="string" name="interaction" value="pp"/>
    <att type="int" name="SCORE" value="909"/>
    <att type="string" name="support" value="{&quot;StringDB&quot;: &quot;physical&quot;, &quot;StringEvidence&quot;: &quot;database:0.896,experiments:0.097,textmining:0.051,coexpression:0.033&quot;, &quot;String_Score_Physical&quot;: 909, &quot;String_Score_Combined&quot;: 917}"/>
  </edge>
  <edge label="838652 (pp) 843077" source="569" target="652">
    <att type="string" name="canonicalName" value="838652 (pp) 843077"/>
    <att type="string" name="interaction" value="pp"/>
    <att type="int" name="SCORE" value="900"/>
    <att type="string" name="support" value="{&quot;StringDB&quot;: &quot;physical&quot;, &quot;StringEvidence&quot;: &quot;database:0.896,textmining:0.104&quot;, &quot;String_Score_Physical&quot;: 900, &quot;String_Score_Combined&quot;: 910}"/>
  </edge>
  <edge label="838652 (pp) 843697" source="569" target="672">
    <att type="string" name="canonicalName" value="838652 (pp) 843697"/>
    <att type="string" name="interaction" value="pp"/>
    <att type="int" name="SCORE" value="900"/>
    <att type="string" name="support" value="{&quot;StringDB&quot;: &quot;physical&quot;, &quot;StringEvidence&quot;: &quot;database:0.896,textmining:0.111&quot;, &quot;String_Score_Physical&quot;: 900, &quot;String_Score_Combined&quot;: 911}"/>
  </edge>
  <edge label="838690 (pp) 841802" source="570" target="615">
    <att type="string" name="canonicalName" value="838690 (pp) 841802"/>
    <att type="string" name="interaction" value="pp"/>
    <att type="int" name="SCORE" value="266"/>
    <att type="string" name="support" value="{&quot;StringDB&quot;: &quot;physical&quot;, &quot;StringEvidence&quot;: &quot;experiments:0.235&quot;, &quot;String_Score_Physical&quot;: 266, &quot;String_Score_Combined&quot;: 266}"/>
  </edge>
  <edge label="838690 (pp) 842058" source="570" target="620">
    <att type="string" name="canonicalName" value="838690 (pp) 842058"/>
    <att type="string" name="interaction" value="pp"/>
    <att type="int" name="SCORE" value="441"/>
    <att type="string" name="support" value="{&quot;StringDB&quot;: &quot;physical&quot;, &quot;StringEvidence&quot;: &quot;experiments:0.417,coexpression:0.177,textmining:0.109&quot;, &quot;String_Score_Physical&quot;: 441, &quot;String_Score_Combined&quot;: 590}"/>
  </edge>
  <edge label="838690 (pp) 842063" source="570" target="621">
    <att type="string" name="canonicalName" value="838690 (pp) 842063"/>
    <att type="string" name="interaction" value="pp"/>
    <att type="int" name="SCORE" value="422"/>
    <att type="string" name="support" value="{&quot;StringDB&quot;: &quot;physical&quot;, &quot;StringEvidence&quot;: &quot;experiments:0.397,coexpression:0.110,textmining:0.105&quot;, &quot;BioGrid&quot;: &quot;physical&quot;, &quot;BioGrid_PubMed&quot;: &quot;32191846&quot;, &quot;BioGrid_Type&quot;: &quot;Co-fractionation&quot;, &quot;BioGrid_Score&quot;: &quot;0.551428641&quot;, &quot;String_Score_Physical&quot;: 422, &quot;String_Score_Combined&quot;: 539}"/>
  </edge>
  <edge label="838690 (pp) 842631" source="570" target="640">
    <att type="string" name="canonicalName" value="838690 (pp) 842631"/>
    <att type="string" name="interaction" value="pp"/>
    <att type="int" name="SCORE" value="244"/>
    <att type="string" name="support" value="{&quot;StringDB&quot;: &quot;physical&quot;, &quot;StringEvidence&quot;: &quot;experiments:0.213,textmining:0.058,coexpression:0.007&quot;, &quot;String_Score_Physical&quot;: 244, &quot;String_Score_Combined&quot;: 294}"/>
  </edge>
  <edge label="838690 (pp) 844055" source="570" target="679">
    <att type="string" name="canonicalName" value="838690 (pp) 844055"/>
    <att type="string" name="interaction" value="pp"/>
    <att type="int" name="SCORE" value="999"/>
    <att type="string" name="support" value="{&quot;StringDB&quot;: &quot;physical&quot;, &quot;StringEvidence&quot;: &quot;experiments:0.999,database:0.896,textmining:0.584,coexpression:0.126&quot;, &quot;BioGrid&quot;: &quot;physical&quot;, &quot;BioGrid_PubMed&quot;: &quot;27114555&quot;, &quot;BioGrid_Type&quot;: &quot;Affinity Capture-MS&quot;, &quot;String_Score_Physical&quot;: 999, &quot;String_Score_Combined&quot;: 999}"/>
  </edge>
  <edge label="838690 (pp) 844347" source="570" target="687">
    <att type="string" name="canonicalName" value="838690 (pp) 844347"/>
    <att type="string" name="interaction" value="pp"/>
    <att type="int" name="SCORE" value="979"/>
    <att type="string" name="support" value="{&quot;StringDB&quot;: &quot;physical&quot;, &quot;StringEvidence&quot;: &quot;coexpression:0.981,textmining:0.975,database:0.896,experiments:0.800&quot;, &quot;BioGrid&quot;: &quot;physical&quot;, &quot;BioGrid_PubMed&quot;: &quot;32191846&quot;, &quot;BioGrid_Type&quot;: &quot;Co-fractionation&quot;, &quot;BioGrid_Score&quot;: &quot;0.668900808&quot;, &quot;String_Score_Physical&quot;: 979, &quot;String_Score_Combined&quot;: 999}"/>
  </edge>
  <edge label="838983 (pp) 844754" source="573" target="698">
    <att type="string" name="canonicalName" value="838983 (pp) 844754"/>
    <att type="string" name="interaction" value="pp"/>
    <att type="int" name="SCORE" value="309"/>
    <att type="string" name="support" value="{&quot;StringDB&quot;: &quot;physical&quot;, &quot;StringEvidence&quot;: &quot;experiments:0.281,textmining:0.237&quot;, &quot;String_Score_Physical&quot;: 309, &quot;String_Score_Combined&quot;: 473}"/>
  </edge>
  <edge label="838991 (pp) 842580" source="574" target="638">
    <att type="string" name="canonicalName" value="838991 (pp) 842580"/>
    <att type="string" name="interaction" value="pp"/>
    <att type="int" name="SCORE" value="680"/>
    <att type="string" name="support" value="{&quot;StringDB&quot;: &quot;physical&quot;, &quot;StringEvidence&quot;: &quot;database:0.635,experiments:0.088,coexpression:0.054,textmining:0.027&quot;, &quot;String_Score_Physical&quot;: 680, &quot;String_Score_Combined&quot;: 706}"/>
  </edge>
  <edge label="838991 (pp) 844047" source="574" target="678">
    <att type="string" name="canonicalName" value="838991 (pp) 844047"/>
    <att type="string" name="interaction" value="pp"/>
    <att type="int" name="SCORE" value="677"/>
    <att type="string" name="support" value="{&quot;StringDB&quot;: &quot;physical&quot;, &quot;StringEvidence&quot;: &quot;database:0.635,textmining:0.559,experiments:0.077,neighborhood:0.032,coexpression:0.007&quot;, &quot;String_Score_Physical&quot;: 677, &quot;String_Score_Combined&quot;: 863}"/>
  </edge>
  <edge label="838993 (pp) 843367" source="575" target="659">
    <att type="string" name="canonicalName" value="838993 (pp) 843367"/>
    <att type="string" name="interaction" value="pp"/>
    <att type="int" name="SCORE" value="940"/>
    <att type="string" name="support" value="{&quot;StringDB&quot;: &quot;physical&quot;, &quot;StringEvidence&quot;: &quot;textmining:0.904,database:0.791,experiments:0.703,cooccurrence:0.425,coexpression:0.173&quot;, &quot;BioGrid&quot;: &quot;physical&quot;, &quot;BioGrid_PubMed&quot;: &quot;23056524,12368503&quot;, &quot;BioGrid_Type&quot;: &quot;Co-fractionation,FRET,Two-hybrid,Reconstituted Complex,Affinity Capture-Western&quot;, &quot;String_Score_Physical&quot;: 940, &quot;String_Score_Combined&quot;: 952}"/>
  </edge>
  <edge label="839144 (pp) 844055" source="576" target="679">
    <att type="string" name="canonicalName" value="839144 (pp) 844055"/>
    <att type="string" name="interaction" value="pp"/>
    <att type="int" name="SCORE" value="270"/>
    <att type="string" name="support" value="{&quot;StringDB&quot;: &quot;physical&quot;, &quot;StringEvidence&quot;: &quot;experiments:0.239,textmining:0.005&quot;, &quot;String_Score_Physical&quot;: 270, &quot;String_Score_Combined&quot;: 273}"/>
  </edge>
  <edge label="839144 (pp) 844347" source="576" target="687">
    <att type="string" name="canonicalName" value="839144 (pp) 844347"/>
    <att type="string" name="interaction" value="pp"/>
    <att type="int" name="SCORE" value="252"/>
    <att type="string" name="support" value="{&quot;StringDB&quot;: &quot;physical&quot;, &quot;StringEvidence&quot;: &quot;experiments:0.220&quot;, &quot;String_Score_Physical&quot;: 252, &quot;String_Score_Combined&quot;: 252}"/>
  </edge>
  <edge label="839196 (pp) 842563" source="578" target="637">
    <att type="string" name="canonicalName" value="839196 (pp) 842563"/>
    <att type="string" name="interaction" value="pp"/>
    <att type="int" name="SCORE" value="650"/>
    <att type="string" name="support" value="{&quot;StringDB&quot;: &quot;physical&quot;, &quot;StringEvidence&quot;: &quot;database:0.635,textmining:0.006&quot;, &quot;String_Score_Physical&quot;: 650, &quot;String_Score_Combined&quot;: 652}"/>
  </edge>
  <edge label="839226 (pp) 843928" source="579" target="674">
    <att type="string" name="canonicalName" value="839226 (pp) 843928"/>
    <att type="string" name="interaction" value="pp"/>
    <att type="int" name="SCORE" value="469"/>
    <att type="string" name="support" value="{&quot;StringDB&quot;: &quot;physical&quot;, &quot;StringEvidence&quot;: &quot;textmining:0.870,experiments:0.446,coexpression:0.003&quot;, &quot;String_Score_Physical&quot;: 469, &quot;String_Score_Combined&quot;: 931}"/>
  </edge>
  <edge label="839435 (pp) 842563" source="583" target="637">
    <att type="string" name="canonicalName" value="839435 (pp) 842563"/>
    <att type="string" name="interaction" value="pp"/>
    <att type="int" name="SCORE" value="650"/>
    <att type="string" name="support" value="{&quot;StringDB&quot;: &quot;physical&quot;, &quot;StringEvidence&quot;: &quot;database:0.635,textmining:0.006&quot;, &quot;String_Score_Physical&quot;: 650, &quot;String_Score_Combined&quot;: 652}"/>
  </edge>
  <edge label="839660 (pp) 844194" source="585" target="686">
    <att type="string" name="canonicalName" value="839660 (pp) 844194"/>
    <att type="string" name="interaction" value="pp"/>
    <att type="int" name="SCORE" value="600"/>
    <att type="string" name="support" value="{&quot;StringDB&quot;: &quot;physical&quot;, &quot;StringEvidence&quot;: &quot;database:0.583,textmining:0.181,coexpression:0.033&quot;, &quot;String_Score_Physical&quot;: 600, &quot;String_Score_Combined&quot;: 683}"/>
  </edge>
  <edge label="839730 (pp) 844055" source="587" target="679">
    <att type="string" name="canonicalName" value="839730 (pp) 844055"/>
    <att type="string" name="interaction" value="pp"/>
    <att type="int" name="SCORE" value="270"/>
    <att type="string" name="support" value="{&quot;StringDB&quot;: &quot;physical&quot;, &quot;StringEvidence&quot;: &quot;experiments:0.239,textmining:0.005&quot;, &quot;String_Score_Physical&quot;: 270, &quot;String_Score_Combined&quot;: 273}"/>
  </edge>
  <edge label="839730 (pp) 844347" source="587" target="687">
    <att type="string" name="canonicalName" value="839730 (pp) 844347"/>
    <att type="string" name="interaction" value="pp"/>
    <att type="int" name="SCORE" value="252"/>
    <att type="string" name="support" value="{&quot;StringDB&quot;: &quot;physical&quot;, &quot;StringEvidence&quot;: &quot;experiments:0.220&quot;, &quot;String_Score_Physical&quot;: 252, &quot;String_Score_Combined&quot;: 252}"/>
  </edge>
  <edge label="839872 (pp) 841999" source="589" target="619">
    <att type="string" name="canonicalName" value="839872 (pp) 841999"/>
    <att type="string" name="interaction" value="pp"/>
    <att type="int" name="SCORE" value="495"/>
    <att type="string" name="support" value="{&quot;StringDB&quot;: &quot;physical&quot;, &quot;StringEvidence&quot;: &quot;experiments:0.474,textmining:0.267,cooccurrence:0.227,coexpression:0.016&quot;, &quot;String_Score_Physical&quot;: 495, &quot;String_Score_Combined&quot;: 718}"/>
  </edge>
  <edge label="839872 (pp) 842063" source="589" target="621">
    <att type="string" name="canonicalName" value="839872 (pp) 842063"/>
    <att type="string" name="interaction" value="pp"/>
    <att type="int" name="SCORE" value="216"/>
    <att type="string" name="support" value="{&quot;StringDB&quot;: &quot;physical&quot;, &quot;StringEvidence&quot;: &quot;coexpression:0.954,textmining:0.420,experiments:0.182&quot;, &quot;String_Score_Physical&quot;: 216, &quot;String_Score_Combined&quot;: 979}"/>
  </edge>
  <edge label="839872 (pp) 843206" source="589" target="653">
    <att type="string" name="canonicalName" value="839872 (pp) 843206"/>
    <att type="string" name="interaction" value="pp"/>
    <att type="int" name="SCORE" value="208"/>
    <att type="string" name="support" value="{&quot;BioGrid&quot;: &quot;physical&quot;, &quot;BioGrid_PubMed&quot;: &quot;32191846&quot;, &quot;BioGrid_Type&quot;: &quot;Co-fractionation&quot;, &quot;BioGrid_Score&quot;: &quot;0.509846653&quot;}"/>
  </edge>
  <edge label="839872 (pp) 844765" source="589" target="702">
    <att type="string" name="canonicalName" value="839872 (pp) 844765"/>
    <att type="string" name="interaction" value="pp"/>
    <att type="int" name="SCORE" value="467"/>
    <att type="string" name="support" value="{&quot;StringDB&quot;: &quot;physical&quot;, &quot;StringEvidence&quot;: &quot;coexpression:0.480,experiments:0.444,textmining:0.202,neighborhood:0.147&quot;, &quot;String_Score_Physical&quot;: 467, &quot;String_Score_Combined&quot;: 811}"/>
  </edge>
  <edge label="839872 (pp) 844785" source="589" target="706">
    <att type="string" name="canonicalName" value="839872 (pp) 844785"/>
    <att type="string" name="interaction" value="pp"/>
    <att type="int" name="SCORE" value="476"/>
    <att type="string" name="support" value="{&quot;StringDB&quot;: &quot;physical&quot;, &quot;StringEvidence&quot;: &quot;experiments:0.454,coexpression:0.453,textmining:0.139,neighborhood:0.137&quot;, &quot;String_Score_Physical&quot;: 476, &quot;String_Score_Combined&quot;: 786}"/>
  </edge>
  <edge label="839902 (pp) 844055" source="590" target="679">
    <att type="string" name="canonicalName" value="839902 (pp) 844055"/>
    <att type="string" name="interaction" value="pp"/>
    <att type="int" name="SCORE" value="275"/>
    <att type="string" name="support" value="{&quot;StringDB&quot;: &quot;physical&quot;, &quot;StringEvidence&quot;: &quot;experiments:0.244,coexpression:0.006&quot;, &quot;String_Score_Physical&quot;: 275, &quot;String_Score_Combined&quot;: 279}"/>
  </edge>
  <edge label="839902 (pp) 844347" source="590" target="687">
    <att type="string" name="canonicalName" value="839902 (pp) 844347"/>
    <att type="string" name="interaction" value="pp"/>
    <att type="int" name="SCORE" value="258"/>
    <att type="string" name="support" value="{&quot;StringDB&quot;: &quot;physical&quot;, &quot;StringEvidence&quot;: &quot;experiments:0.226&quot;, &quot;String_Score_Physical&quot;: 258, &quot;String_Score_Combined&quot;: 258}"/>
  </edge>
  <edge label="840139 (pp) 841020" source="594" target="599">
    <att type="string" name="canonicalName" value="840139 (pp) 841020"/>
    <att type="string" name="interaction" value="pp"/>
    <att type="int" name="SCORE" value="900"/>
    <att type="string" name="support" value="{&quot;StringDB&quot;: &quot;physical&quot;, &quot;StringEvidence&quot;: &quot;database:0.896,coexpression:0.014&quot;, &quot;String_Score_Physical&quot;: 900, &quot;String_Score_Combined&quot;: 901}"/>
  </edge>
  <edge label="840139 (pp) 842710" source="594" target="643">
    <att type="string" name="canonicalName" value="840139 (pp) 842710"/>
    <att type="string" name="interaction" value="pp"/>
    <att type="int" name="SCORE" value="900"/>
    <att type="string" name="support" value="{&quot;StringDB&quot;: &quot;physical&quot;, &quot;StringEvidence&quot;: &quot;database:0.896&quot;, &quot;String_Score_Physical&quot;: 900, &quot;String_Score_Combined&quot;: 900}"/>
  </edge>
  <edge label="840141 (pp) 843395" source="595" target="662">
    <att type="string" name="canonicalName" value="840141 (pp) 843395"/>
    <att type="string" name="interaction" value="pp"/>
    <att type="int" name="SCORE" value="650"/>
    <att type="string" name="support" value="{&quot;StringDB&quot;: &quot;physical&quot;, &quot;StringEvidence&quot;: &quot;database:0.635,coexpression:0.108&quot;, &quot;String_Score_Physical&quot;: 650, &quot;String_Score_Combined&quot;: 687}"/>
  </edge>
  <edge label="840211 (pp) 841305" source="596" target="606">
    <att type="string" name="canonicalName" value="840211 (pp) 841305"/>
    <att type="string" name="interaction" value="pp"/>
    <att type="int" name="SCORE" value="813"/>
    <att type="string" name="support" value="{&quot;StringDB&quot;: &quot;physical&quot;, &quot;StringEvidence&quot;: &quot;coexpression:0.915,experiments:0.805,textmining:0.424&quot;, &quot;String_Score_Physical&quot;: 813, &quot;String_Score_Combined&quot;: 990}"/>
  </edge>
  <edge label="840211 (pp) 842058" source="596" target="620">
    <att type="string" name="canonicalName" value="840211 (pp) 842058"/>
    <att type="string" name="interaction" value="pp"/>
    <att type="int" name="SCORE" value="830"/>
    <att type="string" name="support" value="{&quot;StringDB&quot;: &quot;physical&quot;, &quot;StringEvidence&quot;: &quot;coexpression:0.917,experiments:0.823,textmining:0.300,cooccurrence:0.176,neighborhood:0.138&quot;, &quot;String_Score_Physical&quot;: 830, &quot;String_Score_Combined&quot;: 992}"/>
  </edge>
  <edge label="840211 (pp) 842631" source="596" target="640">
    <att type="string" name="canonicalName" value="840211 (pp) 842631"/>
    <att type="string" name="interaction" value="pp"/>
    <att type="int" name="SCORE" value="337"/>
    <att type="string" name="support" value="{&quot;StringDB&quot;: &quot;physical&quot;, &quot;StringEvidence&quot;: &quot;experiments:0.309,coexpression:0.007&quot;, &quot;String_Score_Physical&quot;: 337, &quot;String_Score_Combined&quot;: 341}"/>
  </edge>
  <edge label="840211 (pp) 843063" source="596" target="650">
    <att type="string" name="canonicalName" value="840211 (pp) 843063"/>
    <att type="string" name="interaction" value="pp"/>
    <att type="int" name="SCORE" value="982"/>
    <att type="string" name="support" value="{&quot;StringDB&quot;: &quot;physical&quot;, &quot;StringEvidence&quot;: &quot;coexpression:0.964,database:0.896,experiments:0.825,cooccurrence:0.339,textmining:0.197,neighborhood:0.146&quot;, &quot;BioGrid&quot;: &quot;physical&quot;, &quot;BioGrid_PubMed&quot;: &quot;32191846&quot;, &quot;BioGrid_Type&quot;: &quot;Co-fractionation&quot;, &quot;BioGrid_Score&quot;: &quot;0.870206987&quot;, &quot;String_Score_Physical&quot;: 982, &quot;String_Score_Combined&quot;: 999}"/>
  </edge>
  <edge label="840211 (pp) 843298" source="596" target="656">
    <att type="string" name="canonicalName" value="840211 (pp) 843298"/>
    <att type="string" name="interaction" value="pp"/>
    <att type="int" name="SCORE" value="980"/>
    <att type="string" name="support" value="{&quot;StringDB&quot;: &quot;physical&quot;, &quot;StringEvidence&quot;: &quot;coexpression:0.933,database:0.896,experiments:0.805,textmining:0.334,neighborhood:0.155&quot;, &quot;String_Score_Physical&quot;: 980, &quot;String_Score_Combined&quot;: 999}"/>
  </edge>
  <edge label="840211 (pp) 844718" source="596" target="692">
    <att type="string" name="canonicalName" value="840211 (pp) 844718"/>
    <att type="string" name="interaction" value="pp"/>
    <att type="int" name="SCORE" value="746"/>
    <att type="string" name="support" value="{&quot;StringDB&quot;: &quot;physical&quot;, &quot;StringEvidence&quot;: &quot;database:0.520,experiments:0.449,coexpression:0.436,textmining:0.210,neighborhood:0.136&quot;, &quot;String_Score_Physical&quot;: 746, &quot;String_Score_Combined&quot;: 902}"/>
  </edge>
  <edge label="840211 (pp) 844736" source="596" target="695">
    <att type="string" name="canonicalName" value="840211 (pp) 844736"/>
    <att type="string" name="interaction" value="pp"/>
    <att type="int" name="SCORE" value="265"/>
    <att type="string" name="support" value="{&quot;StringDB&quot;: &quot;physical&quot;, &quot;StringEvidence&quot;: &quot;experiments:0.234,coexpression:0.141,textmining:0.033&quot;, &quot;String_Score_Physical&quot;: 265, &quot;String_Score_Combined&quot;: 389}"/>
  </edge>
  <edge label="840211 (pp) 844765" source="596" target="702">
    <att type="string" name="canonicalName" value="840211 (pp) 844765"/>
    <att type="string" name="interaction" value="pp"/>
    <att type="int" name="SCORE" value="813"/>
    <att type="string" name="support" value="{&quot;StringDB&quot;: &quot;physical&quot;, &quot;StringEvidence&quot;: &quot;coexpression:0.898,experiments:0.805,textmining:0.224,neighborhood:0.150&quot;, &quot;String_Score_Physical&quot;: 813, &quot;String_Score_Combined&quot;: 987}"/>
  </edge>
  <edge label="840312 (pp) 843063" source="597" target="650">
    <att type="string" name="canonicalName" value="840312 (pp) 843063"/>
    <att type="string" name="interaction" value="pp"/>
    <att type="int" name="SCORE" value="834"/>
    <att type="string" name="support" value="{&quot;StringDB&quot;: &quot;physical&quot;, &quot;StringEvidence&quot;: &quot;experiments:0.827&quot;, &quot;String_Score_Physical&quot;: 834, &quot;String_Score_Combined&quot;: 834}"/>
  </edge>
  <edge label="840312 (pp) 843070" source="597" target="651">
    <att type="string" name="canonicalName" value="840312 (pp) 843070"/>
    <att type="string" name="interaction" value="pp"/>
    <att type="int" name="SCORE" value="650"/>
    <att type="string" name="support" value="{&quot;StringDB&quot;: &quot;physical&quot;, &quot;StringEvidence&quot;: &quot;database:0.635,textmining:0.535,coexpression:0.204&quot;, &quot;String_Score_Physical&quot;: 650, &quot;String_Score_Combined&quot;: 870}"/>
  </edge>
  <edge label="840312 (pp) 843298" source="597" target="656">
    <att type="string" name="canonicalName" value="840312 (pp) 843298"/>
    <att type="string" name="interaction" value="pp"/>
    <att type="int" name="SCORE" value="827"/>
    <att type="string" name="support" value="{&quot;StringDB&quot;: &quot;physical&quot;, &quot;StringEvidence&quot;: &quot;experiments:0.820&quot;, &quot;String_Score_Physical&quot;: 827, &quot;String_Score_Combined&quot;: 827}"/>
  </edge>
  <edge label="840312 (pp) 844718" source="597" target="692">
    <att type="string" name="canonicalName" value="840312 (pp) 844718"/>
    <att type="string" name="interaction" value="pp"/>
    <att type="int" name="SCORE" value="493"/>
    <att type="string" name="support" value="{&quot;StringDB&quot;: &quot;physical&quot;, &quot;StringEvidence&quot;: &quot;experiments:0.472,coexpression:0.007&quot;, &quot;String_Score_Physical&quot;: 493, &quot;String_Score_Combined&quot;: 497}"/>
  </edge>
  <edge label="840346 (pp) 842284" source="598" target="624">
    <att type="string" name="canonicalName" value="840346 (pp) 842284"/>
    <att type="string" name="interaction" value="pp"/>
    <att type="int" name="SCORE" value="869"/>
    <att type="string" name="support" value="{&quot;StringDB&quot;: &quot;physical&quot;, &quot;StringEvidence&quot;: &quot;coexpression:0.758,textmining:0.749,database:0.635,experiments:0.627,cooccurrence:0.390&quot;, &quot;String_Score_Physical&quot;: 869, &quot;String_Score_Combined&quot;: 995}"/>
  </edge>
  <edge label="840346 (pp) 844755" source="598" target="699">
    <att type="string" name="canonicalName" value="840346 (pp) 844755"/>
    <att type="string" name="interaction" value="pp"/>
    <att type="int" name="SCORE" value="650"/>
    <att type="string" name="support" value="{&quot;StringDB&quot;: &quot;physical&quot;, &quot;StringEvidence&quot;: &quot;database:0.635,coexpression:0.042,neighborhood:0.018,textmining:0.013&quot;, &quot;String_Score_Physical&quot;: 650, &quot;String_Score_Combined&quot;: 674}"/>
  </edge>
  <edge label="841020 (pp) 842580" source="599" target="638">
    <att type="string" name="canonicalName" value="841020 (pp) 842580"/>
    <att type="string" name="interaction" value="pp"/>
    <att type="int" name="SCORE" value="675"/>
    <att type="string" name="support" value="{&quot;StringDB&quot;: &quot;physical&quot;, &quot;StringEvidence&quot;: &quot;database:0.635,experiments:0.072,textmining:0.027,coexpression:0.016&quot;, &quot;String_Score_Physical&quot;: 675, &quot;String_Score_Combined&quot;: 688}"/>
  </edge>
  <edge label="841020 (pp) 842710" source="599" target="643">
    <att type="string" name="canonicalName" value="841020 (pp) 842710"/>
    <att type="string" name="interaction" value="pp"/>
    <att type="int" name="SCORE" value="900"/>
    <att type="string" name="support" value="{&quot;StringDB&quot;: &quot;physical&quot;, &quot;StringEvidence&quot;: &quot;database:0.896&quot;, &quot;String_Score_Physical&quot;: 900, &quot;String_Score_Combined&quot;: 900}"/>
  </edge>
  <edge label="841020 (pp) 844047" source="599" target="678">
    <att type="string" name="canonicalName" value="841020 (pp) 844047"/>
    <att type="string" name="interaction" value="pp"/>
    <att type="int" name="SCORE" value="677"/>
    <att type="string" name="support" value="{&quot;StringDB&quot;: &quot;physical&quot;, &quot;StringEvidence&quot;: &quot;database:0.635,textmining:0.558,experiments:0.077,neighborhood:0.032,coexpression:0.007&quot;, &quot;String_Score_Physical&quot;: 677, &quot;String_Score_Combined&quot;: 862}"/>
  </edge>
  <edge label="841057 (pp) 841802" source="600" target="615">
    <att type="string" name="canonicalName" value="841057 (pp) 841802"/>
    <att type="string" name="interaction" value="pp"/>
    <att type="int" name="SCORE" value="254"/>
    <att type="string" name="support" value="{&quot;StringDB&quot;: &quot;physical&quot;, &quot;StringEvidence&quot;: &quot;experiments:0.222,textmining:0.006&quot;, &quot;String_Score_Physical&quot;: 254, &quot;String_Score_Combined&quot;: 258}"/>
  </edge>
  <edge label="841057 (pp) 844055" source="600" target="679">
    <att type="string" name="canonicalName" value="841057 (pp) 844055"/>
    <att type="string" name="interaction" value="pp"/>
    <att type="int" name="SCORE" value="315"/>
    <att type="string" name="support" value="{&quot;StringDB&quot;: &quot;physical&quot;, &quot;StringEvidence&quot;: &quot;textmining:0.535,experiments:0.286,coexpression:0.136&quot;, &quot;String_Score_Physical&quot;: 315, &quot;String_Score_Combined&quot;: 724}"/>
  </edge>
  <edge label="841057 (pp) 844347" source="600" target="687">
    <att type="string" name="canonicalName" value="841057 (pp) 844347"/>
    <att type="string" name="interaction" value="pp"/>
    <att type="int" name="SCORE" value="209"/>
    <att type="string" name="support" value="{&quot;StringDB&quot;: &quot;physical&quot;, &quot;StringEvidence&quot;: &quot;experiments:0.175,textmining:0.084,coexpression:0.053&quot;, &quot;String_Score_Physical&quot;: 209, &quot;String_Score_Combined&quot;: 314}"/>
  </edge>
  <edge label="841262 (pp) 841707" source="605" target="612">
    <att type="string" name="canonicalName" value="841262 (pp) 841707"/>
    <att type="string" name="interaction" value="pp"/>
    <att type="int" name="SCORE" value="900"/>
    <att type="string" name="support" value="{&quot;StringDB&quot;: &quot;physical&quot;, &quot;StringEvidence&quot;: &quot;database:0.896,textmining:0.150&quot;, &quot;String_Score_Physical&quot;: 900, &quot;String_Score_Combined&quot;: 915}"/>
  </edge>
  <edge label="841262 (pp) 842058" source="605" target="620">
    <att type="string" name="canonicalName" value="841262 (pp) 842058"/>
    <att type="string" name="interaction" value="pp"/>
    <att type="int" name="SCORE" value="206"/>
    <att type="string" name="support" value="{&quot;StringDB&quot;: &quot;physical&quot;, &quot;StringEvidence&quot;: &quot;experiments:0.172,coexpression:0.064&quot;, &quot;String_Score_Physical&quot;: 206, &quot;String_Score_Combined&quot;: 257}"/>
  </edge>
  <edge label="841305 (pp) 841802" source="606" target="615">
    <att type="string" name="canonicalName" value="841305 (pp) 841802"/>
    <att type="string" name="interaction" value="pp"/>
    <att type="int" name="SCORE" value="227"/>
    <att type="string" name="support" value="{&quot;StringDB&quot;: &quot;physical&quot;, &quot;StringEvidence&quot;: &quot;experiments:0.195,coexpression:0.005&quot;, &quot;String_Score_Physical&quot;: 227, &quot;String_Score_Combined&quot;: 232}"/>
  </edge>
  <edge label="841305 (pp) 842058" source="606" target="620">
    <att type="string" name="canonicalName" value="841305 (pp) 842058"/>
    <att type="string" name="interaction" value="pp"/>
    <att type="int" name="SCORE" value="828"/>
    <att type="string" name="support" value="{&quot;StringDB&quot;: &quot;physical&quot;, &quot;StringEvidence&quot;: &quot;coexpression:0.914,experiments:0.821,textmining:0.431&quot;, &quot;String_Score_Physical&quot;: 828, &quot;String_Score_Combined&quot;: 991}"/>
  </edge>
  <edge label="841305 (pp) 842063" source="606" target="621">
    <att type="string" name="canonicalName" value="841305 (pp) 842063"/>
    <att type="string" name="interaction" value="pp"/>
    <att type="int" name="SCORE" value="982"/>
    <att type="string" name="support" value="{&quot;StringDB&quot;: &quot;physical&quot;, &quot;StringEvidence&quot;: &quot;database:0.896,experiments:0.822,coexpression:0.284&quot;, &quot;String_Score_Physical&quot;: 982, &quot;String_Score_Combined&quot;: 987}"/>
  </edge>
  <edge label="841305 (pp) 842684" source="606" target="642">
    <att type="string" name="canonicalName" value="841305 (pp) 842684"/>
    <att type="string" name="interaction" value="pp"/>
    <att type="int" name="SCORE" value="982"/>
    <att type="string" name="support" value="{&quot;StringDB&quot;: &quot;physical&quot;, &quot;StringEvidence&quot;: &quot;database:0.896,experiments:0.822,textmining:0.043,coexpression:0.026&quot;, &quot;String_Score_Physical&quot;: 982, &quot;String_Score_Combined&quot;: 983}"/>
  </edge>
  <edge label="841305 (pp) 842805" source="606" target="646">
    <att type="string" name="canonicalName" value="841305 (pp) 842805"/>
    <att type="string" name="interaction" value="pp"/>
    <att type="int" name="SCORE" value="211"/>
    <att type="string" name="support" value="{&quot;StringDB&quot;: &quot;physical&quot;, &quot;StringEvidence&quot;: &quot;experiments:0.177&quot;, &quot;String_Score_Physical&quot;: 211, &quot;String_Score_Combined&quot;: 211}"/>
  </edge>
  <edge label="841305 (pp) 843063" source="606" target="650">
    <att type="string" name="canonicalName" value="841305 (pp) 843063"/>
    <att type="string" name="interaction" value="pp"/>
    <att type="int" name="SCORE" value="982"/>
    <att type="string" name="support" value="{&quot;StringDB&quot;: &quot;physical&quot;, &quot;StringEvidence&quot;: &quot;coexpression:0.968,database:0.896,experiments:0.825,textmining:0.107&quot;, &quot;String_Score_Physical&quot;: 982, &quot;String_Score_Combined&quot;: 999}"/>
  </edge>
  <edge label="841305 (pp) 843298" source="606" target="656">
    <att type="string" name="canonicalName" value="841305 (pp) 843298"/>
    <att type="string" name="interaction" value="pp"/>
    <att type="int" name="SCORE" value="980"/>
    <att type="string" name="support" value="{&quot;StringDB&quot;: &quot;physical&quot;, &quot;StringEvidence&quot;: &quot;coexpression:0.950,database:0.896,experiments:0.805,textmining:0.211&quot;, &quot;String_Score_Physical&quot;: 980, &quot;String_Score_Combined&quot;: 999}"/>
  </edge>
  <edge label="841305 (pp) 843694" source="606" target="671">
    <att type="string" name="canonicalName" value="841305 (pp) 843694"/>
    <att type="string" name="interaction" value="pp"/>
    <att type="int" name="SCORE" value="211"/>
    <att type="string" name="support" value="{&quot;StringDB&quot;: &quot;physical&quot;, &quot;StringEvidence&quot;: &quot;experiments:0.177&quot;, &quot;String_Score_Physical&quot;: 211, &quot;String_Score_Combined&quot;: 211}"/>
  </edge>
  <edge label="841305 (pp) 844155" source="606" target="684">
    <att type="string" name="canonicalName" value="841305 (pp) 844155"/>
    <att type="string" name="interaction" value="pp"/>
    <att type="int" name="SCORE" value="796"/>
    <att type="string" name="support" value="{&quot;StringDB&quot;: &quot;physical&quot;, &quot;StringEvidence&quot;: &quot;experiments:0.787,coexpression:0.053&quot;, &quot;String_Score_Physical&quot;: 796, &quot;String_Score_Combined&quot;: 806}"/>
  </edge>
  <edge label="841305 (pp) 844718" source="606" target="692">
    <att type="string" name="canonicalName" value="841305 (pp) 844718"/>
    <att type="string" name="interaction" value="pp"/>
    <att type="int" name="SCORE" value="545"/>
    <att type="string" name="support" value="{&quot;StringDB&quot;: &quot;physical&quot;, &quot;StringEvidence&quot;: &quot;coexpression:0.620,experiments:0.526,textmining:0.104&quot;, &quot;String_Score_Physical&quot;: 545, &quot;String_Score_Combined&quot;: 845}"/>
  </edge>
  <edge label="841305 (pp) 844736" source="606" target="695">
    <att type="string" name="canonicalName" value="841305 (pp) 844736"/>
    <att type="string" name="interaction" value="pp"/>
    <att type="int" name="SCORE" value="540"/>
    <att type="string" name="support" value="{&quot;StringDB&quot;: &quot;physical&quot;, &quot;StringEvidence&quot;: &quot;database:0.520,coexpression:0.008&quot;, &quot;String_Score_Physical&quot;: 540, &quot;String_Score_Combined&quot;: 543}"/>
  </edge>
  <edge label="841305 (pp) 844765" source="606" target="702">
    <att type="string" name="canonicalName" value="841305 (pp) 844765"/>
    <att type="string" name="interaction" value="pp"/>
    <att type="int" name="SCORE" value="813"/>
    <att type="string" name="support" value="{&quot;StringDB&quot;: &quot;physical&quot;, &quot;StringEvidence&quot;: &quot;coexpression:0.897,experiments:0.805,textmining:0.503&quot;, &quot;String_Score_Physical&quot;: 813, &quot;String_Score_Combined&quot;: 990}"/>
  </edge>
  <edge label="841570 (pp) 842655" source="609" target="641">
    <att type="string" name="canonicalName" value="841570 (pp) 842655"/>
    <att type="string" name="interaction" value="pp"/>
    <att type="int" name="SCORE" value="321"/>
    <att type="string" name="support" value="{&quot;StringDB&quot;: &quot;physical&quot;, &quot;StringEvidence&quot;: &quot;textmining:0.457,experiments:0.292,coexpression:0.054&quot;, &quot;String_Score_Physical&quot;: 321, &quot;String_Score_Combined&quot;: 651}"/>
  </edge>
  <edge label="841570 (pp) 844388" source="609" target="689">
    <att type="string" name="canonicalName" value="841570 (pp) 844388"/>
    <att type="string" name="interaction" value="pp"/>
    <att type="int" name="SCORE" value="720"/>
    <att type="string" name="support" value="{&quot;StringDB&quot;: &quot;physical&quot;, &quot;StringEvidence&quot;: &quot;experiments:0.708,textmining:0.438&quot;, &quot;String_Score_Physical&quot;: 720, &quot;String_Score_Combined&quot;: 842}"/>
  </edge>
  <edge label="841570 (pp) 844757" source="609" target="700">
    <att type="string" name="canonicalName" value="841570 (pp) 844757"/>
    <att type="string" name="interaction" value="pp"/>
    <att type="int" name="SCORE" value="232"/>
    <att type="string" name="support" value="{&quot;StringDB&quot;: &quot;physical&quot;, &quot;StringEvidence&quot;: &quot;experiments:0.200,textmining:0.198,coexpression:0.096&quot;, &quot;String_Score_Physical&quot;: 232, &quot;String_Score_Combined&quot;: 443}"/>
  </edge>
  <edge label="841570 (pp) 844785" source="609" target="706">
    <att type="string" name="canonicalName" value="841570 (pp) 844785"/>
    <att type="string" name="interaction" value="pp"/>
    <att type="int" name="SCORE" value="256"/>
    <att type="string" name="support" value="{&quot;StringDB&quot;: &quot;physical&quot;, &quot;StringEvidence&quot;: &quot;experiments:0.224&quot;, &quot;String_Score_Physical&quot;: 256, &quot;String_Score_Combined&quot;: 256}"/>
  </edge>
  <edge label="841707 (pp) 841999" source="612" target="619">
    <att type="string" name="canonicalName" value="841707 (pp) 841999"/>
    <att type="string" name="interaction" value="pp"/>
    <att type="int" name="SCORE" value="236"/>
    <att type="string" name="support" value="{&quot;StringDB&quot;: &quot;physical&quot;, &quot;StringEvidence&quot;: &quot;textmining:0.519,experiments:0.203&quot;, &quot;String_Score_Physical&quot;: 236, &quot;String_Score_Combined&quot;: 632}"/>
  </edge>
  <edge label="841707 (pp) 842655" source="612" target="641">
    <att type="string" name="canonicalName" value="841707 (pp) 842655"/>
    <att type="string" name="interaction" value="pp"/>
    <att type="int" name="SCORE" value="256"/>
    <att type="string" name="support" value="{&quot;StringDB&quot;: &quot;physical&quot;, &quot;StringEvidence&quot;: &quot;textmining:0.290,experiments:0.224&quot;, &quot;String_Score_Physical&quot;: 256, &quot;String_Score_Combined&quot;: 471}"/>
  </edge>
  <edge label="841707 (pp) 842805" source="612" target="646">
    <att type="string" name="canonicalName" value="841707 (pp) 842805"/>
    <att type="string" name="interaction" value="pp"/>
    <att type="int" name="SCORE" value="252"/>
    <att type="string" name="support" value="{&quot;StringDB&quot;: &quot;physical&quot;, &quot;StringEvidence&quot;: &quot;experiments:0.221,textmining:0.006&quot;, &quot;String_Score_Physical&quot;: 252, &quot;String_Score_Combined&quot;: 257}"/>
  </edge>
  <edge label="841707 (pp) 843694" source="612" target="671">
    <att type="string" name="canonicalName" value="841707 (pp) 843694"/>
    <att type="string" name="interaction" value="pp"/>
    <att type="int" name="SCORE" value="252"/>
    <att type="string" name="support" value="{&quot;StringDB&quot;: &quot;physical&quot;, &quot;StringEvidence&quot;: &quot;experiments:0.221,textmining:0.006&quot;, &quot;String_Score_Physical&quot;: 252, &quot;String_Score_Combined&quot;: 257}"/>
  </edge>
  <edge label="841707 (pp) 844117" source="612" target="682">
    <att type="string" name="canonicalName" value="841707 (pp) 844117"/>
    <att type="string" name="interaction" value="pp"/>
    <att type="int" name="SCORE" value="339"/>
    <att type="string" name="support" value="{&quot;StringDB&quot;: &quot;physical&quot;, &quot;StringEvidence&quot;: &quot;experiments:0.311,textmining:0.031&quot;, &quot;String_Score_Physical&quot;: 339, &quot;String_Score_Combined&quot;: 359}"/>
  </edge>
  <edge label="841707 (pp) 844757" source="612" target="700">
    <att type="string" name="canonicalName" value="841707 (pp) 844757"/>
    <att type="string" name="interaction" value="pp"/>
    <att type="int" name="SCORE" value="256"/>
    <att type="string" name="support" value="{&quot;StringDB&quot;: &quot;physical&quot;, &quot;StringEvidence&quot;: &quot;experiments:0.224,textmining:0.031,coexpression:0.001&quot;, &quot;String_Score_Physical&quot;: 256, &quot;String_Score_Combined&quot;: 280}"/>
  </edge>
  <edge label="841757 (pp) 843206" source="613" target="653">
    <att type="string" name="canonicalName" value="841757 (pp) 843206"/>
    <att type="string" name="interaction" value="pp"/>
    <att type="int" name="SCORE" value="650"/>
    <att type="string" name="support" value="{&quot;StringDB&quot;: &quot;physical&quot;, &quot;StringEvidence&quot;: &quot;database:0.635,textmining:0.474&quot;, &quot;String_Score_Physical&quot;: 650, &quot;String_Score_Combined&quot;: 816}"/>
  </edge>
  <edge label="841777 (pp) 844055" source="614" target="679">
    <att type="string" name="canonicalName" value="841777 (pp) 844055"/>
    <att type="string" name="interaction" value="pp"/>
    <att type="int" name="SCORE" value="270"/>
    <att type="string" name="support" value="{&quot;StringDB&quot;: &quot;physical&quot;, &quot;StringEvidence&quot;: &quot;experiments:0.239,textmining:0.005&quot;, &quot;String_Score_Physical&quot;: 270, &quot;String_Score_Combined&quot;: 273}"/>
  </edge>
  <edge label="841777 (pp) 844347" source="614" target="687">
    <att type="string" name="canonicalName" value="841777 (pp) 844347"/>
    <att type="string" name="interaction" value="pp"/>
    <att type="int" name="SCORE" value="252"/>
    <att type="string" name="support" value="{&quot;StringDB&quot;: &quot;physical&quot;, &quot;StringEvidence&quot;: &quot;experiments:0.220&quot;, &quot;String_Score_Physical&quot;: 252, &quot;String_Score_Combined&quot;: 252}"/>
  </edge>
  <edge label="841802 (pp) 844055" source="615" target="679">
    <att type="string" name="canonicalName" value="841802 (pp) 844055"/>
    <att type="string" name="interaction" value="pp"/>
    <att type="int" name="SCORE" value="311"/>
    <att type="string" name="support" value="{&quot;StringDB&quot;: &quot;physical&quot;, &quot;StringEvidence&quot;: &quot;experiments:0.282,coexpression:0.005,textmining:0.004&quot;, &quot;String_Score_Physical&quot;: 311, &quot;String_Score_Combined&quot;: 317}"/>
  </edge>
  <edge label="841802 (pp) 844347" source="615" target="687">
    <att type="string" name="canonicalName" value="841802 (pp) 844347"/>
    <att type="string" name="interaction" value="pp"/>
    <att type="int" name="SCORE" value="332"/>
    <att type="string" name="support" value="{&quot;StringDB&quot;: &quot;physical&quot;, &quot;StringEvidence&quot;: &quot;experiments:0.303,textmining:0.071&quot;, &quot;String_Score_Physical&quot;: 332, &quot;String_Score_Combined&quot;: 379}"/>
  </edge>
  <edge label="841802 (pp) 844765" source="615" target="702">
    <att type="string" name="canonicalName" value="841802 (pp) 844765"/>
    <att type="string" name="interaction" value="pp"/>
    <att type="int" name="SCORE" value="240"/>
    <att type="string" name="support" value="{&quot;StringDB&quot;: &quot;physical&quot;, &quot;StringEvidence&quot;: &quot;experiments:0.209,coexpression:0.011&quot;, &quot;String_Score_Physical&quot;: 240, &quot;String_Score_Combined&quot;: 249}"/>
  </edge>
  <edge label="841849 (pp) 842580" source="616" target="638">
    <att type="string" name="canonicalName" value="841849 (pp) 842580"/>
    <att type="string" name="interaction" value="pp"/>
    <att type="int" name="SCORE" value="675"/>
    <att type="string" name="support" value="{&quot;StringDB&quot;: &quot;physical&quot;, &quot;StringEvidence&quot;: &quot;database:0.635,coexpression:0.072,experiments:0.072,textmining:0.027&quot;, &quot;String_Score_Physical&quot;: 675, &quot;String_Score_Combined&quot;: 706}"/>
  </edge>
  <edge label="841849 (pp) 844047" source="616" target="678">
    <att type="string" name="canonicalName" value="841849 (pp) 844047"/>
    <att type="string" name="interaction" value="pp"/>
    <att type="int" name="SCORE" value="677"/>
    <att type="string" name="support" value="{&quot;StringDB&quot;: &quot;physical&quot;, &quot;StringEvidence&quot;: &quot;database:0.635,textmining:0.280,coexpression:0.180,experiments:0.077,neighborhood:0.032&quot;, &quot;String_Score_Physical&quot;: 677, &quot;String_Score_Combined&quot;: 815}"/>
  </edge>
  <edge label="841914 (pp) 844055" source="617" target="679">
    <att type="string" name="canonicalName" value="841914 (pp) 844055"/>
    <att type="string" name="interaction" value="pp"/>
    <att type="int" name="SCORE" value="275"/>
    <att type="string" name="support" value="{&quot;StringDB&quot;: &quot;physical&quot;, &quot;StringEvidence&quot;: &quot;experiments:0.244,coexpression:0.006&quot;, &quot;String_Score_Physical&quot;: 275, &quot;String_Score_Combined&quot;: 279}"/>
  </edge>
  <edge label="841914 (pp) 844347" source="617" target="687">
    <att type="string" name="canonicalName" value="841914 (pp) 844347"/>
    <att type="string" name="interaction" value="pp"/>
    <att type="int" name="SCORE" value="258"/>
    <att type="string" name="support" value="{&quot;StringDB&quot;: &quot;physical&quot;, &quot;StringEvidence&quot;: &quot;experiments:0.226&quot;, &quot;String_Score_Physical&quot;: 258, &quot;String_Score_Combined&quot;: 258}"/>
  </edge>
  <edge label="841999 (pp) 842395" source="619" target="632">
    <att type="string" name="canonicalName" value="841999 (pp) 842395"/>
    <att type="string" name="interaction" value="pp"/>
    <att type="int" name="SCORE" value="272"/>
    <att type="string" name="support" value="{&quot;StringDB&quot;: &quot;physical&quot;, &quot;StringEvidence&quot;: &quot;textmining:0.512,experiments:0.241,coexpression:0.007&quot;, &quot;String_Score_Physical&quot;: 272, &quot;String_Score_Combined&quot;: 647}"/>
  </edge>
  <edge label="841999 (pp) 843733" source="619" target="673">
    <att type="string" name="canonicalName" value="841999 (pp) 843733"/>
    <att type="string" name="interaction" value="pp"/>
    <att type="int" name="SCORE" value="985"/>
    <att type="string" name="support" value="{&quot;StringDB&quot;: &quot;physical&quot;, &quot;StringEvidence&quot;: &quot;database:0.896,experiments:0.851,textmining:0.687,coexpression:0.006&quot;, &quot;String_Score_Physical&quot;: 985, &quot;String_Score_Combined&quot;: 995}"/>
  </edge>
  <edge label="841999 (pp) 844785" source="619" target="706">
    <att type="string" name="canonicalName" value="841999 (pp) 844785"/>
    <att type="string" name="interaction" value="pp"/>
    <att type="int" name="SCORE" value="574"/>
    <att type="string" name="support" value="{&quot;StringDB&quot;: &quot;physical&quot;, &quot;StringEvidence&quot;: &quot;experiments:0.556,textmining:0.239,coexpression:0.003&quot;, &quot;String_Score_Physical&quot;: 574, &quot;String_Score_Combined&quot;: 676}"/>
  </edge>
  <edge label="842058 (pp) 842063" source="620" target="621">
    <att type="string" name="canonicalName" value="842058 (pp) 842063"/>
    <att type="string" name="interaction" value="pp"/>
    <att type="int" name="SCORE" value="463"/>
    <att type="string" name="support" value="{&quot;StringDB&quot;: &quot;physical&quot;, &quot;StringEvidence&quot;: &quot;experiments:0.440,coexpression:0.215,textmining:0.112&quot;, &quot;String_Score_Physical&quot;: 463, &quot;String_Score_Combined&quot;: 625}"/>
  </edge>
  <edge label="842058 (pp) 842526" source="620" target="636">
    <att type="string" name="canonicalName" value="842058 (pp) 842526"/>
    <att type="string" name="interaction" value="pp"/>
    <att type="int" name="SCORE" value="900"/>
    <att type="string" name="support" value="{&quot;StringDB&quot;: &quot;physical&quot;, &quot;StringEvidence&quot;: &quot;database:0.896,coexpression:0.016&quot;, &quot;String_Score_Physical&quot;: 900, &quot;String_Score_Combined&quot;: 901}"/>
  </edge>
  <edge label="842058 (pp) 842631" source="620" target="640">
    <att type="string" name="canonicalName" value="842058 (pp) 842631"/>
    <att type="string" name="interaction" value="pp"/>
    <att type="int" name="SCORE" value="250"/>
    <att type="string" name="support" value="{&quot;StringDB&quot;: &quot;physical&quot;, &quot;StringEvidence&quot;: &quot;experiments:0.218,textmining:0.014,coexpression:0.009&quot;, &quot;String_Score_Physical&quot;: 250, &quot;String_Score_Combined&quot;: 267}"/>
  </edge>
  <edge label="842058 (pp) 842905" source="620" target="647">
    <att type="string" name="canonicalName" value="842058 (pp) 842905"/>
    <att type="string" name="interaction" value="pp"/>
    <att type="int" name="SCORE" value="900"/>
    <att type="string" name="support" value="{&quot;StringDB&quot;: &quot;physical&quot;, &quot;StringEvidence&quot;: &quot;database:0.896,coexpression:0.059,textmining:0.051&quot;, &quot;String_Score_Physical&quot;: 900, &quot;String_Score_Combined&quot;: 910}"/>
  </edge>
  <edge label="842058 (pp) 843063" source="620" target="650">
    <att type="string" name="canonicalName" value="842058 (pp) 843063"/>
    <att type="string" name="interaction" value="pp"/>
    <att type="int" name="SCORE" value="836"/>
    <att type="string" name="support" value="{&quot;StringDB&quot;: &quot;physical&quot;, &quot;StringEvidence&quot;: &quot;coexpression:0.938,experiments:0.829,cooccurrence:0.173,textmining:0.147,neighborhood:0.138&quot;, &quot;String_Score_Physical&quot;: 836, &quot;String_Score_Combined&quot;: 993}"/>
  </edge>
  <edge label="842058 (pp) 843077" source="620" target="652">
    <att type="string" name="canonicalName" value="842058 (pp) 843077"/>
    <att type="string" name="interaction" value="pp"/>
    <att type="int" name="SCORE" value="900"/>
    <att type="string" name="support" value="{&quot;StringDB&quot;: &quot;physical&quot;, &quot;StringEvidence&quot;: &quot;database:0.896&quot;, &quot;String_Score_Physical&quot;: 900, &quot;String_Score_Combined&quot;: 900}"/>
  </edge>
  <edge label="842058 (pp) 843298" source="620" target="656">
    <att type="string" name="canonicalName" value="842058 (pp) 843298"/>
    <att type="string" name="interaction" value="pp"/>
    <att type="int" name="SCORE" value="830"/>
    <att type="string" name="support" value="{&quot;StringDB&quot;: &quot;physical&quot;, &quot;StringEvidence&quot;: &quot;experiments:0.823,coexpression:0.302,textmining:0.032&quot;, &quot;String_Score_Physical&quot;: 830, &quot;String_Score_Combined&quot;: 885}"/>
  </edge>
  <edge label="842058 (pp) 843681" source="620" target="670">
    <att type="string" name="canonicalName" value="842058 (pp) 843681"/>
    <att type="string" name="interaction" value="pp"/>
    <att type="int" name="SCORE" value="196"/>
    <att type="string" name="support" value="{&quot;StringDB&quot;: &quot;physical&quot;, &quot;StringEvidence&quot;: &quot;experiments:0.162,textmining:0.013&quot;, &quot;String_Score_Physical&quot;: 196, &quot;String_Score_Combined&quot;: 206}"/>
  </edge>
  <edge label="842058 (pp) 843697" source="620" target="672">
    <att type="string" name="canonicalName" value="842058 (pp) 843697"/>
    <att type="string" name="interaction" value="pp"/>
    <att type="int" name="SCORE" value="900"/>
    <att type="string" name="support" value="{&quot;StringDB&quot;: &quot;physical&quot;, &quot;StringEvidence&quot;: &quot;database:0.896,textmining:0.189,coexpression:0.005&quot;, &quot;String_Score_Physical&quot;: 900, &quot;String_Score_Combined&quot;: 919}"/>
  </edge>
  <edge label="842058 (pp) 844055" source="620" target="679">
    <att type="string" name="canonicalName" value="842058 (pp) 844055"/>
    <att type="string" name="interaction" value="pp"/>
    <att type="int" name="SCORE" value="731"/>
    <att type="string" name="support" value="{&quot;StringDB&quot;: &quot;physical&quot;, &quot;StringEvidence&quot;: &quot;experiments:0.719,textmining:0.182,coexpression:0.020&quot;, &quot;String_Score_Physical&quot;: 731, &quot;String_Score_Combined&quot;: 784}"/>
  </edge>
  <edge label="842058 (pp) 844347" source="620" target="687">
    <att type="string" name="canonicalName" value="842058 (pp) 844347"/>
    <att type="string" name="interaction" value="pp"/>
    <att type="int" name="SCORE" value="648"/>
    <att type="string" name="support" value="{&quot;StringDB&quot;: &quot;physical&quot;, &quot;StringEvidence&quot;: &quot;experiments:0.633,coexpression:0.272,textmining:0.270&quot;, &quot;String_Score_Physical&quot;: 648, &quot;String_Score_Combined&quot;: 812}"/>
  </edge>
  <edge label="842058 (pp) 844718" source="620" target="692">
    <att type="string" name="canonicalName" value="842058 (pp) 844718"/>
    <att type="string" name="interaction" value="pp"/>
    <att type="int" name="SCORE" value="347"/>
    <att type="string" name="support" value="{&quot;StringDB&quot;: &quot;physical&quot;, &quot;StringEvidence&quot;: &quot;coexpression:0.330,experiments:0.319,textmining:0.086,neighborhood:0.080&quot;, &quot;String_Score_Physical&quot;: 347, &quot;String_Score_Combined&quot;: 631}"/>
  </edge>
  <edge label="842058 (pp) 844765" source="620" target="702">
    <att type="string" name="canonicalName" value="842058 (pp) 844765"/>
    <att type="string" name="interaction" value="pp"/>
    <att type="int" name="SCORE" value="830"/>
    <att type="string" name="support" value="{&quot;StringDB&quot;: &quot;physical&quot;, &quot;StringEvidence&quot;: &quot;coexpression:0.901,experiments:0.823,textmining:0.174,neighborhood:0.142&quot;, &quot;String_Score_Physical&quot;: 830, &quot;String_Score_Combined&quot;: 988}"/>
  </edge>
  <edge label="842063 (pp) 842631" source="621" target="640">
    <att type="string" name="canonicalName" value="842063 (pp) 842631"/>
    <att type="string" name="interaction" value="pp"/>
    <att type="int" name="SCORE" value="256"/>
    <att type="string" name="support" value="{&quot;StringDB&quot;: &quot;physical&quot;, &quot;StringEvidence&quot;: &quot;coexpression:0.873,textmining:0.237,experiments:0.224,neighborhood:0.018&quot;, &quot;String_Score_Physical&quot;: 256, &quot;String_Score_Combined&quot;: 929}"/>
  </edge>
  <edge label="842063 (pp) 842684" source="621" target="642">
    <att type="string" name="canonicalName" value="842063 (pp) 842684"/>
    <att type="string" name="interaction" value="pp"/>
    <att type="int" name="SCORE" value="983"/>
    <att type="string" name="support" value="{&quot;StringDB&quot;: &quot;physical&quot;, &quot;StringEvidence&quot;: &quot;coexpression:0.967,database:0.896,experiments:0.833,textmining:0.661&quot;, &quot;String_Score_Physical&quot;: 983, &quot;String_Score_Combined&quot;: 999}"/>
  </edge>
  <edge label="842063 (pp) 844347" source="621" target="687">
    <att type="string" name="canonicalName" value="842063 (pp) 844347"/>
    <att type="string" name="interaction" value="pp"/>
    <att type="int" name="SCORE" value="689"/>
    <att type="string" name="support" value="{&quot;StringDB&quot;: &quot;physical&quot;, &quot;StringEvidence&quot;: &quot;experiments:0.676,textmining:0.240,coexpression:0.098&quot;, &quot;String_Score_Physical&quot;: 689, &quot;String_Score_Combined&quot;: 786}"/>
  </edge>
  <edge label="842063 (pp) 844765" source="621" target="702">
    <att type="string" name="canonicalName" value="842063 (pp) 844765"/>
    <att type="string" name="interaction" value="pp"/>
    <att type="int" name="SCORE" value="806"/>
    <att type="string" name="support" value="{&quot;StringDB&quot;: &quot;physical&quot;, &quot;StringEvidence&quot;: &quot;experiments:0.798,coexpression:0.127,textmining:0.025&quot;, &quot;String_Score_Physical&quot;: 806, &quot;String_Score_Combined&quot;: 834}"/>
  </edge>
  <edge label="842362 (pp) 843234" source="627" target="655">
    <att type="string" name="canonicalName" value="842362 (pp) 843234"/>
    <att type="string" name="interaction" value="pp"/>
    <att type="int" name="SCORE" value="254"/>
    <att type="string" name="support" value="{&quot;StringDB&quot;: &quot;physical&quot;, &quot;StringEvidence&quot;: &quot;experiments:0.223&quot;, &quot;String_Score_Physical&quot;: 254, &quot;String_Score_Combined&quot;: 254}"/>
  </edge>
  <edge label="842363 (pp) 843234" source="628" target="655">
    <att type="string" name="canonicalName" value="842363 (pp) 843234"/>
    <att type="string" name="interaction" value="pp"/>
    <att type="int" name="SCORE" value="254"/>
    <att type="string" name="support" value="{&quot;StringDB&quot;: &quot;physical&quot;, &quot;StringEvidence&quot;: &quot;experiments:0.223&quot;, &quot;String_Score_Physical&quot;: 254, &quot;String_Score_Combined&quot;: 254}"/>
  </edge>
  <edge label="842365 (pp) 843234" source="629" target="655">
    <att type="string" name="canonicalName" value="842365 (pp) 843234"/>
    <att type="string" name="interaction" value="pp"/>
    <att type="int" name="SCORE" value="254"/>
    <att type="string" name="support" value="{&quot;StringDB&quot;: &quot;physical&quot;, &quot;StringEvidence&quot;: &quot;experiments:0.223&quot;, &quot;String_Score_Physical&quot;: 254, &quot;String_Score_Combined&quot;: 254}"/>
  </edge>
  <edge label="842367 (pp) 843234" source="630" target="655">
    <att type="string" name="canonicalName" value="842367 (pp) 843234"/>
    <att type="string" name="interaction" value="pp"/>
    <att type="int" name="SCORE" value="254"/>
    <att type="string" name="support" value="{&quot;StringDB&quot;: &quot;physical&quot;, &quot;StringEvidence&quot;: &quot;experiments:0.223&quot;, &quot;String_Score_Physical&quot;: 254, &quot;String_Score_Combined&quot;: 254}"/>
  </edge>
  <edge label="842395 (pp) 844785" source="632" target="706">
    <att type="string" name="canonicalName" value="842395 (pp) 844785"/>
    <att type="string" name="interaction" value="pp"/>
    <att type="int" name="SCORE" value="305"/>
    <att type="string" name="support" value="{&quot;StringDB&quot;: &quot;physical&quot;, &quot;StringEvidence&quot;: &quot;experiments:0.275,textmining:0.152&quot;, &quot;String_Score_Physical&quot;: 305, &quot;String_Score_Combined&quot;: 410}"/>
  </edge>
  <edge label="842479 (pp) 842563" source="634" target="637">
    <att type="string" name="canonicalName" value="842479 (pp) 842563"/>
    <att type="string" name="interaction" value="pp"/>
    <att type="int" name="SCORE" value="650"/>
    <att type="string" name="support" value="{&quot;StringDB&quot;: &quot;physical&quot;, &quot;StringEvidence&quot;: &quot;database:0.635,coexpression:0.066,textmining:0.006&quot;, &quot;String_Score_Physical&quot;: 650, &quot;String_Score_Combined&quot;: 675}"/>
  </edge>
  <edge label="842526 (pp) 842580" source="636" target="638">
    <att type="string" name="canonicalName" value="842526 (pp) 842580"/>
    <att type="string" name="interaction" value="pp"/>
    <att type="int" name="SCORE" value="900"/>
    <att type="string" name="support" value="{&quot;StringDB&quot;: &quot;physical&quot;, &quot;StringEvidence&quot;: &quot;database:0.896,textmining:0.032&quot;, &quot;String_Score_Physical&quot;: 900, &quot;String_Score_Combined&quot;: 903}"/>
  </edge>
  <edge label="842526 (pp) 842905" source="636" target="647">
    <att type="string" name="canonicalName" value="842526 (pp) 842905"/>
    <att type="string" name="interaction" value="pp"/>
    <att type="int" name="SCORE" value="900"/>
    <att type="string" name="support" value="{&quot;StringDB&quot;: &quot;physical&quot;, &quot;StringEvidence&quot;: &quot;database:0.896&quot;, &quot;String_Score_Physical&quot;: 900, &quot;String_Score_Combined&quot;: 900}"/>
  </edge>
  <edge label="842526 (pp) 843077" source="636" target="652">
    <att type="string" name="canonicalName" value="842526 (pp) 843077"/>
    <att type="string" name="interaction" value="pp"/>
    <att type="int" name="SCORE" value="900"/>
    <att type="string" name="support" value="{&quot;StringDB&quot;: &quot;physical&quot;, &quot;StringEvidence&quot;: &quot;database:0.896&quot;, &quot;String_Score_Physical&quot;: 900, &quot;String_Score_Combined&quot;: 900}"/>
  </edge>
  <edge label="842526 (pp) 843697" source="636" target="672">
    <att type="string" name="canonicalName" value="842526 (pp) 843697"/>
    <att type="string" name="interaction" value="pp"/>
    <att type="int" name="SCORE" value="900"/>
    <att type="string" name="support" value="{&quot;StringDB&quot;: &quot;physical&quot;, &quot;StringEvidence&quot;: &quot;database:0.896,experiments:0.002&quot;, &quot;String_Score_Physical&quot;: 900, &quot;String_Score_Combined&quot;: 900}"/>
  </edge>
  <edge label="842631 (pp) 842684" source="640" target="642">
    <att type="string" name="canonicalName" value="842631 (pp) 842684"/>
    <att type="string" name="interaction" value="pp"/>
    <att type="int" name="SCORE" value="487"/>
    <att type="string" name="support" value="{&quot;StringDB&quot;: &quot;physical&quot;, &quot;StringEvidence&quot;: &quot;coexpression:0.909,experiments:0.466,textmining:0.254&quot;, &quot;String_Score_Physical&quot;: 487, &quot;String_Score_Combined&quot;: 965}"/>
  </edge>
  <edge label="842631 (pp) 843063" source="640" target="650">
    <att type="string" name="canonicalName" value="842631 (pp) 843063"/>
    <att type="string" name="interaction" value="pp"/>
    <att type="int" name="SCORE" value="275"/>
    <att type="string" name="support" value="{&quot;StringDB&quot;: &quot;physical&quot;, &quot;StringEvidence&quot;: &quot;experiments:0.244,coexpression:0.004&quot;, &quot;String_Score_Physical&quot;: 275, &quot;String_Score_Combined&quot;: 278}"/>
  </edge>
  <edge label="842631 (pp) 843298" source="640" target="656">
    <att type="string" name="canonicalName" value="842631 (pp) 843298"/>
    <att type="string" name="interaction" value="pp"/>
    <att type="int" name="SCORE" value="264"/>
    <att type="string" name="support" value="{&quot;StringDB&quot;: &quot;physical&quot;, &quot;StringEvidence&quot;: &quot;experiments:0.233,coexpression:0.004&quot;, &quot;String_Score_Physical&quot;: 264, &quot;String_Score_Combined&quot;: 267}"/>
  </edge>
  <edge label="842631 (pp) 844055" source="640" target="679">
    <att type="string" name="canonicalName" value="842631 (pp) 844055"/>
    <att type="string" name="interaction" value="pp"/>
    <att type="int" name="SCORE" value="319"/>
    <att type="string" name="support" value="{&quot;StringDB&quot;: &quot;physical&quot;, &quot;StringEvidence&quot;: &quot;experiments:0.291,coexpression:0.053,textmining:0.051&quot;, &quot;String_Score_Physical&quot;: 319, &quot;String_Score_Combined&quot;: 389}"/>
  </edge>
  <edge label="842631 (pp) 844347" source="640" target="687">
    <att type="string" name="canonicalName" value="842631 (pp) 844347"/>
    <att type="string" name="interaction" value="pp"/>
    <att type="int" name="SCORE" value="315"/>
    <att type="string" name="support" value="{&quot;StringDB&quot;: &quot;physical&quot;, &quot;StringEvidence&quot;: &quot;experiments:0.286,coexpression:0.020,textmining:0.008&quot;, &quot;String_Score_Physical&quot;: 315, &quot;String_Score_Combined&quot;: 334}"/>
  </edge>
  <edge label="842655 (pp) 843342" source="641" target="658">
    <att type="string" name="canonicalName" value="842655 (pp) 843342"/>
    <att type="string" name="interaction" value="pp"/>
    <att type="int" name="SCORE" value="189"/>
    <att type="string" name="support" value="{&quot;StringDB&quot;: &quot;physical&quot;, &quot;StringEvidence&quot;: &quot;experiments:0.154,coexpression:0.016,textmining:0.013&quot;, &quot;String_Score_Physical&quot;: 189, &quot;String_Score_Combined&quot;: 211}"/>
  </edge>
  <edge label="842655 (pp) 843385" source="641" target="660">
    <att type="string" name="canonicalName" value="842655 (pp) 843385"/>
    <att type="string" name="interaction" value="pp"/>
    <att type="int" name="SCORE" value="260"/>
    <att type="string" name="support" value="{&quot;StringDB&quot;: &quot;physical&quot;, &quot;StringEvidence&quot;: &quot;experiments:0.228&quot;, &quot;String_Score_Physical&quot;: 260, &quot;String_Score_Combined&quot;: 260}"/>
  </edge>
  <edge label="842655 (pp) 844788" source="641" target="707">
    <att type="string" name="canonicalName" value="842655 (pp) 844788"/>
    <att type="string" name="interaction" value="pp"/>
    <att type="int" name="SCORE" value="313"/>
    <att type="string" name="support" value="{&quot;StringDB&quot;: &quot;physical&quot;, &quot;StringEvidence&quot;: &quot;experiments:0.285,coexpression:0.187,textmining:0.052,neighborhood:0.042&quot;, &quot;String_Score_Physical&quot;: 313, &quot;String_Score_Combined&quot;: 493}"/>
  </edge>
  <edge label="842655 (pp) 844790" source="641" target="708">
    <att type="string" name="canonicalName" value="842655 (pp) 844790"/>
    <att type="string" name="interaction" value="pp"/>
    <att type="int" name="SCORE" value="482"/>
    <att type="string" name="support" value="{&quot;StringDB&quot;: &quot;physical&quot;, &quot;StringEvidence&quot;: &quot;coexpression:0.480,experiments:0.460,textmining:0.149,neighborhood:0.138&quot;, &quot;String_Score_Physical&quot;: 482, &quot;String_Score_Combined&quot;: 802}"/>
  </edge>
  <edge label="842684 (pp) 844765" source="642" target="702">
    <att type="string" name="canonicalName" value="842684 (pp) 844765"/>
    <att type="string" name="interaction" value="pp"/>
    <att type="int" name="SCORE" value="804"/>
    <att type="string" name="support" value="{&quot;StringDB&quot;: &quot;physical&quot;, &quot;StringEvidence&quot;: &quot;experiments:0.796,textmining:0.235,coexpression:0.096&quot;, &quot;String_Score_Physical&quot;: 804, &quot;String_Score_Combined&quot;: 864}"/>
  </edge>
  <edge label="842741 (pp) 844406" source="644" target="690">
    <att type="string" name="canonicalName" value="842741 (pp) 844406"/>
    <att type="string" name="interaction" value="pp"/>
    <att type="int" name="SCORE" value="313"/>
    <att type="string" name="support" value="{&quot;StringDB&quot;: &quot;physical&quot;, &quot;StringEvidence&quot;: &quot;textmining:0.800,experiments:0.284,coexpression:0.127&quot;, &quot;BioGrid&quot;: &quot;physical&quot;, &quot;BioGrid_PubMed&quot;: &quot;21189294&quot;, &quot;BioGrid_Type&quot;: &quot;Affinity Capture-MS&quot;, &quot;String_Score_Physical&quot;: 313, &quot;String_Score_Combined&quot;: 880}"/>
  </edge>
  <edge label="842805 (pp) 844155" source="646" target="684">
    <att type="string" name="canonicalName" value="842805 (pp) 844155"/>
    <att type="string" name="interaction" value="pp"/>
    <att type="int" name="SCORE" value="333"/>
    <att type="string" name="support" value="{&quot;StringDB&quot;: &quot;physical&quot;, &quot;StringEvidence&quot;: &quot;experiments:0.304,textmining:0.082,coexpression:0.013&quot;, &quot;String_Score_Physical&quot;: 333, &quot;String_Score_Combined&quot;: 395}"/>
  </edge>
  <edge label="842805 (pp) 844765" source="646" target="702">
    <att type="string" name="canonicalName" value="842805 (pp) 844765"/>
    <att type="string" name="interaction" value="pp"/>
    <att type="int" name="SCORE" value="193"/>
    <att type="string" name="support" value="{&quot;StringDB&quot;: &quot;physical&quot;, &quot;StringEvidence&quot;: &quot;experiments:0.158,coexpression:0.045&quot;, &quot;String_Score_Physical&quot;: 193, &quot;String_Score_Combined&quot;: 229}"/>
  </edge>
  <edge label="842905 (pp) 843077" source="647" target="652">
    <att type="string" name="canonicalName" value="842905 (pp) 843077"/>
    <att type="string" name="interaction" value="pp"/>
    <att type="int" name="SCORE" value="900"/>
    <att type="string" name="support" value="{&quot;StringDB&quot;: &quot;physical&quot;, &quot;StringEvidence&quot;: &quot;database:0.896&quot;, &quot;String_Score_Physical&quot;: 900, &quot;String_Score_Combined&quot;: 900}"/>
  </edge>
  <edge label="842905 (pp) 843395" source="647" target="662">
    <att type="string" name="canonicalName" value="842905 (pp) 843395"/>
    <att type="string" name="interaction" value="pp"/>
    <att type="int" name="SCORE" value="600"/>
    <att type="string" name="support" value="{&quot;StringDB&quot;: &quot;physical&quot;, &quot;StringEvidence&quot;: &quot;database:0.583,coexpression:0.092,textmining:0.032&quot;, &quot;String_Score_Physical&quot;: 600, &quot;String_Score_Combined&quot;: 648}"/>
  </edge>
  <edge label="842905 (pp) 843697" source="647" target="672">
    <att type="string" name="canonicalName" value="842905 (pp) 843697"/>
    <att type="string" name="interaction" value="pp"/>
    <att type="int" name="SCORE" value="900"/>
    <att type="string" name="support" value="{&quot;StringDB&quot;: &quot;physical&quot;, &quot;StringEvidence&quot;: &quot;database:0.896,textmining:0.013&quot;, &quot;String_Score_Physical&quot;: 900, &quot;String_Score_Combined&quot;: 901}"/>
  </edge>
  <edge label="843063 (pp) 843298" source="650" target="656">
    <att type="string" name="canonicalName" value="843063 (pp) 843298"/>
    <att type="string" name="interaction" value="pp"/>
    <att type="int" name="SCORE" value="982"/>
    <att type="string" name="support" value="{&quot;StringDB&quot;: &quot;physical&quot;, &quot;StringEvidence&quot;: &quot;coexpression:0.985,database:0.896,experiments:0.825,textmining:0.300,neighborhood:0.155&quot;, &quot;BioGrid&quot;: &quot;physical&quot;, &quot;BioGrid_PubMed&quot;: &quot;32191846&quot;, &quot;BioGrid_Type&quot;: &quot;Co-fractionation&quot;, &quot;BioGrid_Score&quot;: &quot;0.681786713&quot;, &quot;String_Score_Physical&quot;: 982, &quot;String_Score_Combined&quot;: 999}"/>
  </edge>
  <edge label="843063 (pp) 844718" source="650" target="692">
    <att type="string" name="canonicalName" value="843063 (pp) 844718"/>
    <att type="string" name="interaction" value="pp"/>
    <att type="int" name="SCORE" value="746"/>
    <att type="string" name="support" value="{&quot;StringDB&quot;: &quot;physical&quot;, &quot;StringEvidence&quot;: &quot;database:0.520,experiments:0.449,coexpression:0.436,neighborhood:0.136,textmining:0.131&quot;, &quot;String_Score_Physical&quot;: 746, &quot;String_Score_Combined&quot;: 892}"/>
  </edge>
  <edge label="843063 (pp) 844736" source="650" target="695">
    <att type="string" name="canonicalName" value="843063 (pp) 844736"/>
    <att type="string" name="interaction" value="pp"/>
    <att type="int" name="SCORE" value="545"/>
    <att type="string" name="support" value="{&quot;StringDB&quot;: &quot;physical&quot;, &quot;StringEvidence&quot;: &quot;experiments:0.526,coexpression:0.096,textmining:0.051&quot;, &quot;String_Score_Physical&quot;: 545, &quot;String_Score_Combined&quot;: 609}"/>
  </edge>
  <edge label="843063 (pp) 844765" source="650" target="702">
    <att type="string" name="canonicalName" value="843063 (pp) 844765"/>
    <att type="string" name="interaction" value="pp"/>
    <att type="int" name="SCORE" value="832"/>
    <att type="string" name="support" value="{&quot;StringDB&quot;: &quot;physical&quot;, &quot;StringEvidence&quot;: &quot;coexpression:0.901,experiments:0.825,textmining:0.224,neighborhood:0.150&quot;, &quot;String_Score_Physical&quot;: 832, &quot;String_Score_Combined&quot;: 989}"/>
  </edge>
  <edge label="843077 (pp) 843697" source="652" target="672">
    <att type="string" name="canonicalName" value="843077 (pp) 843697"/>
    <att type="string" name="interaction" value="pp"/>
    <att type="int" name="SCORE" value="900"/>
    <att type="string" name="support" value="{&quot;StringDB&quot;: &quot;physical&quot;, &quot;StringEvidence&quot;: &quot;database:0.896&quot;, &quot;String_Score_Physical&quot;: 900, &quot;String_Score_Combined&quot;: 900}"/>
  </edge>
  <edge label="843298 (pp) 844718" source="656" target="692">
    <att type="string" name="canonicalName" value="843298 (pp) 844718"/>
    <att type="string" name="interaction" value="pp"/>
    <att type="int" name="SCORE" value="781"/>
    <att type="string" name="support" value="{&quot;StringDB&quot;: &quot;physical&quot;, &quot;StringEvidence&quot;: &quot;coexpression:0.608,experiments:0.526,database:0.520,neighborhood:0.143,textmining:0.035&quot;, &quot;String_Score_Physical&quot;: 781, &quot;String_Score_Combined&quot;: 929}"/>
  </edge>
  <edge label="843298 (pp) 844765" source="656" target="702">
    <att type="string" name="canonicalName" value="843298 (pp) 844765"/>
    <att type="string" name="interaction" value="pp"/>
    <att type="int" name="SCORE" value="813"/>
    <att type="string" name="support" value="{&quot;StringDB&quot;: &quot;physical&quot;, &quot;StringEvidence&quot;: &quot;coexpression:0.897,experiments:0.805,textmining:0.036&quot;, &quot;String_Score_Physical&quot;: 813, &quot;String_Score_Combined&quot;: 981}"/>
  </edge>
  <edge label="843535 (pp) 844729" source="666" target="693">
    <att type="string" name="canonicalName" value="843535 (pp) 844729"/>
    <att type="string" name="interaction" value="pp"/>
    <att type="int" name="SCORE" value="605"/>
    <att type="string" name="support" value="{&quot;StringDB&quot;: &quot;physical&quot;, &quot;StringEvidence&quot;: &quot;experiments:0.588,textmining:0.014&quot;, &quot;String_Score_Physical&quot;: 605, &quot;String_Score_Combined&quot;: 610}"/>
  </edge>
  <edge label="843535 (pp) 844761" source="666" target="701">
    <att type="string" name="canonicalName" value="843535 (pp) 844761"/>
    <att type="string" name="interaction" value="pp"/>
    <att type="int" name="SCORE" value="749"/>
    <att type="string" name="support" value="{&quot;StringDB&quot;: &quot;physical&quot;, &quot;StringEvidence&quot;: &quot;experiments:0.738,textmining:0.344,coexpression:0.158&quot;, &quot;String_Score_Physical&quot;: 749, &quot;String_Score_Combined&quot;: 861}"/>
  </edge>
  <edge label="843681 (pp) 844347" source="670" target="687">
    <att type="string" name="canonicalName" value="843681 (pp) 844347"/>
    <att type="string" name="interaction" value="pp"/>
    <att type="int" name="SCORE" value="299"/>
    <att type="string" name="support" value="{&quot;StringDB&quot;: &quot;physical&quot;, &quot;StringEvidence&quot;: &quot;experiments:0.269,coexpression:0.100&quot;, &quot;String_Score_Physical&quot;: 299, &quot;String_Score_Combined&quot;: 369}"/>
  </edge>
  <edge label="843694 (pp) 844155" source="671" target="684">
    <att type="string" name="canonicalName" value="843694 (pp) 844155"/>
    <att type="string" name="interaction" value="pp"/>
    <att type="int" name="SCORE" value="333"/>
    <att type="string" name="support" value="{&quot;StringDB&quot;: &quot;physical&quot;, &quot;StringEvidence&quot;: &quot;experiments:0.304,textmining:0.082,coexpression:0.013&quot;, &quot;String_Score_Physical&quot;: 333, &quot;String_Score_Combined&quot;: 395}"/>
  </edge>
  <edge label="843694 (pp) 844765" source="671" target="702">
    <att type="string" name="canonicalName" value="843694 (pp) 844765"/>
    <att type="string" name="interaction" value="pp"/>
    <att type="int" name="SCORE" value="193"/>
    <att type="string" name="support" value="{&quot;StringDB&quot;: &quot;physical&quot;, &quot;StringEvidence&quot;: &quot;experiments:0.158,coexpression:0.045&quot;, &quot;String_Score_Physical&quot;: 193, &quot;String_Score_Combined&quot;: 229}"/>
  </edge>
  <edge label="843928 (pp) 843964" source="674" target="676">
    <att type="string" name="canonicalName" value="843928 (pp) 843964"/>
    <att type="string" name="interaction" value="pp"/>
    <att type="int" name="SCORE" value="254"/>
    <att type="string" name="support" value="{&quot;StringDB&quot;: &quot;physical&quot;, &quot;StringEvidence&quot;: &quot;experiments:0.222,textmining:0.006,coexpression:0.003&quot;, &quot;String_Score_Physical&quot;: 254, &quot;String_Score_Combined&quot;: 260}"/>
  </edge>
  <edge label="844055 (pp) 844057" source="679" target="680">
    <att type="string" name="canonicalName" value="844055 (pp) 844057"/>
    <att type="string" name="interaction" value="pp"/>
    <att type="int" name="SCORE" value="275"/>
    <att type="string" name="support" value="{&quot;StringDB&quot;: &quot;physical&quot;, &quot;StringEvidence&quot;: &quot;experiments:0.244,coexpression:0.006&quot;, &quot;String_Score_Physical&quot;: 275, &quot;String_Score_Combined&quot;: 279}"/>
  </edge>
  <edge label="844055 (pp) 844159" source="679" target="685">
    <att type="string" name="canonicalName" value="844055 (pp) 844159"/>
    <att type="string" name="interaction" value="pp"/>
    <att type="int" name="SCORE" value="270"/>
    <att type="string" name="support" value="{&quot;StringDB&quot;: &quot;physical&quot;, &quot;StringEvidence&quot;: &quot;experiments:0.239,textmining:0.005&quot;, &quot;String_Score_Physical&quot;: 270, &quot;String_Score_Combined&quot;: 273}"/>
  </edge>
  <edge label="844055 (pp) 844347" source="679" target="687">
    <att type="string" name="canonicalName" value="844055 (pp) 844347"/>
    <att type="string" name="interaction" value="pp"/>
    <att type="int" name="SCORE" value="999"/>
    <att type="string" name="support" value="{&quot;StringDB&quot;: &quot;physical&quot;, &quot;StringEvidence&quot;: &quot;experiments:0.999,database:0.896,textmining:0.566,coexpression:0.126&quot;, &quot;BioGrid&quot;: &quot;physical&quot;, &quot;BioGrid_PubMed&quot;: &quot;27114555&quot;, &quot;BioGrid_Type&quot;: &quot;Affinity Capture-MS&quot;, &quot;String_Score_Physical&quot;: 999, &quot;String_Score_Combined&quot;: 999}"/>
  </edge>
  <edge label="844057 (pp) 844347" source="680" target="687">
    <att type="string" name="canonicalName" value="844057 (pp) 844347"/>
    <att type="string" name="interaction" value="pp"/>
    <att type="int" name="SCORE" value="258"/>
    <att type="string" name="support" value="{&quot;StringDB&quot;: &quot;physical&quot;, &quot;StringEvidence&quot;: &quot;experiments:0.226&quot;, &quot;String_Score_Physical&quot;: 258, &quot;String_Score_Combined&quot;: 258}"/>
  </edge>
  <edge label="844135 (pp) 844761" source="683" target="701">
    <att type="string" name="canonicalName" value="844135 (pp) 844761"/>
    <att type="string" name="interaction" value="pp"/>
    <att type="int" name="SCORE" value="210"/>
    <att type="string" name="support" value="{&quot;StringDB&quot;: &quot;physical&quot;, &quot;StringEvidence&quot;: &quot;experiments:0.176&quot;, &quot;String_Score_Physical&quot;: 210, &quot;String_Score_Combined&quot;: 210}"/>
  </edge>
  <edge label="844155 (pp) 844765" source="684" target="702">
    <att type="string" name="canonicalName" value="844155 (pp) 844765"/>
    <att type="string" name="interaction" value="pp"/>
    <att type="int" name="SCORE" value="772"/>
    <att type="string" name="support" value="{&quot;StringDB&quot;: &quot;physical&quot;, &quot;StringEvidence&quot;: &quot;experiments:0.762,coexpression:0.128&quot;, &quot;String_Score_Physical&quot;: 772, &quot;String_Score_Combined&quot;: 801}"/>
  </edge>
  <edge label="844159 (pp) 844347" source="685" target="687">
    <att type="string" name="canonicalName" value="844159 (pp) 844347"/>
    <att type="string" name="interaction" value="pp"/>
    <att type="int" name="SCORE" value="252"/>
    <att type="string" name="support" value="{&quot;StringDB&quot;: &quot;physical&quot;, &quot;StringEvidence&quot;: &quot;experiments:0.220&quot;, &quot;String_Score_Physical&quot;: 252, &quot;String_Score_Combined&quot;: 252}"/>
  </edge>
  <edge label="844718 (pp) 844736" source="692" target="695">
    <att type="string" name="canonicalName" value="844718 (pp) 844736"/>
    <att type="string" name="interaction" value="pp"/>
    <att type="int" name="SCORE" value="809"/>
    <att type="string" name="support" value="{&quot;StringDB&quot;: &quot;physical&quot;, &quot;StringEvidence&quot;: &quot;experiments:0.801,textmining:0.787,coexpression:0.499&quot;, &quot;String_Score_Physical&quot;: 809, &quot;String_Score_Combined&quot;: 979}"/>
  </edge>
  <edge label="844718 (pp) 844765" source="692" target="702">
    <att type="string" name="canonicalName" value="844718 (pp) 844765"/>
    <att type="string" name="interaction" value="pp"/>
    <att type="int" name="SCORE" value="809"/>
    <att type="string" name="support" value="{&quot;StringDB&quot;: &quot;physical&quot;, &quot;StringEvidence&quot;: &quot;experiments:0.801,coexpression:0.713,cooccurrence:0.273,textmining:0.158,neighborhood:0.140&quot;, &quot;String_Score_Physical&quot;: 809, &quot;String_Score_Combined&quot;: 971}"/>
  </edge>
  <edge label="844729 (pp) 844745" source="693" target="696">
    <att type="string" name="canonicalName" value="844729 (pp) 844745"/>
    <att type="string" name="interaction" value="pp"/>
    <att type="int" name="SCORE" value="834"/>
    <att type="string" name="support" value="{&quot;StringDB&quot;: &quot;physical&quot;, &quot;StringEvidence&quot;: &quot;textmining:0.924,experiments:0.827,coexpression:0.638&quot;, &quot;String_Score_Physical&quot;: 834, &quot;String_Score_Combined&quot;: 995}"/>
  </edge>
  <edge label="844729 (pp) 844748" source="693" target="697">
    <att type="string" name="canonicalName" value="844729 (pp) 844748"/>
    <att type="string" name="interaction" value="pp"/>
    <att type="int" name="SCORE" value="964"/>
    <att type="string" name="support" value="{&quot;StringDB&quot;: &quot;physical&quot;, &quot;StringEvidence&quot;: &quot;textmining:0.942,experiments:0.822,database:0.791,coexpression:0.630&quot;, &quot;BioGrid&quot;: &quot;physical&quot;, &quot;BioGrid_PubMed&quot;: &quot;32191846&quot;, &quot;BioGrid_Type&quot;: &quot;Co-fractionation&quot;, &quot;BioGrid_Score&quot;: &quot;0.532032579&quot;, &quot;String_Score_Physical&quot;: 964, &quot;String_Score_Combined&quot;: 999}"/>
  </edge>
  <edge label="844729 (pp) 844761" source="693" target="701">
    <att type="string" name="canonicalName" value="844729 (pp) 844761"/>
    <att type="string" name="interaction" value="pp"/>
    <att type="int" name="SCORE" value="552"/>
    <att type="string" name="support" value="{&quot;StringDB&quot;: &quot;physical&quot;, &quot;StringEvidence&quot;: &quot;textmining:0.733,experiments:0.533,coexpression:0.442&quot;, &quot;String_Score_Physical&quot;: 552, &quot;String_Score_Combined&quot;: 933}"/>
  </edge>
  <edge label="844729 (pp) 844768" source="693" target="703">
    <att type="string" name="canonicalName" value="844729 (pp) 844768"/>
    <att type="string" name="interaction" value="pp"/>
    <att type="int" name="SCORE" value="845"/>
    <att type="string" name="support" value="{&quot;StringDB&quot;: &quot;physical&quot;, &quot;StringEvidence&quot;: &quot;textmining:0.952,experiments:0.838,coexpression:0.457&quot;, &quot;String_Score_Physical&quot;: 845, &quot;String_Score_Combined&quot;: 995}"/>
  </edge>
  <edge label="844729 (pp) 844770" source="693" target="704">
    <att type="string" name="canonicalName" value="844729 (pp) 844770"/>
    <att type="string" name="interaction" value="pp"/>
    <att type="int" name="SCORE" value="499"/>
    <att type="string" name="support" value="{&quot;StringDB&quot;: &quot;physical&quot;, &quot;StringEvidence&quot;: &quot;textmining:0.947,coexpression:0.857,experiments:0.478&quot;, &quot;String_Score_Physical&quot;: 499, &quot;String_Score_Combined&quot;: 996}"/>
  </edge>
  <edge label="844729 (pp) 844795" source="693" target="710">
    <att type="string" name="canonicalName" value="844729 (pp) 844795"/>
    <att type="string" name="interaction" value="pp"/>
    <att type="int" name="SCORE" value="774"/>
    <att type="string" name="support" value="{&quot;StringDB&quot;: &quot;physical&quot;, &quot;StringEvidence&quot;: &quot;textmining:0.815,experiments:0.764,coexpression:0.421&quot;, &quot;String_Score_Physical&quot;: 774, &quot;String_Score_Combined&quot;: 975}"/>
  </edge>
  <edge label="844733 (pp) 844745" source="694" target="696">
    <att type="string" name="canonicalName" value="844733 (pp) 844745"/>
    <att type="string" name="interaction" value="pp"/>
    <att type="int" name="SCORE" value="208"/>
    <att type="string" name="support" value="{&quot;StringDB&quot;: &quot;functional&quot;, &quot;StringEvidence&quot;: &quot;textmining:0.956,coexpression:0.406,cooccurrence:0.372&quot;, &quot;BioGrid&quot;: &quot;physical&quot;, &quot;BioGrid_PubMed&quot;: &quot;32191846&quot;, &quot;BioGrid_Type&quot;: &quot;Co-fractionation&quot;, &quot;BioGrid_Score&quot;: &quot;0.659987207&quot;, &quot;String_Score_Combined&quot;: 984, &quot;String_Score_Physical&quot;: 208}"/>
  </edge>
  <edge label="844733 (pp) 844768" source="694" target="703">
    <att type="string" name="canonicalName" value="844733 (pp) 844768"/>
    <att type="string" name="interaction" value="pp"/>
    <att type="int" name="SCORE" value="208"/>
    <att type="string" name="support" value="{&quot;StringDB&quot;: &quot;functional&quot;, &quot;StringEvidence&quot;: &quot;textmining:0.977,coexpression:0.851,cooccurrence:0.390&quot;, &quot;BioGrid&quot;: &quot;physical&quot;, &quot;BioGrid_PubMed&quot;: &quot;32191846&quot;, &quot;BioGrid_Type&quot;: &quot;Co-fractionation&quot;, &quot;BioGrid_Score&quot;: &quot;0.609345321&quot;, &quot;String_Score_Combined&quot;: 998, &quot;String_Score_Physical&quot;: 208}"/>
  </edge>
  <edge label="844733 (pp) 844770" source="694" target="704">
    <att type="string" name="canonicalName" value="844733 (pp) 844770"/>
    <att type="string" name="interaction" value="pp"/>
    <att type="int" name="SCORE" value="208"/>
    <att type="string" name="support" value="{&quot;StringDB&quot;: &quot;functional&quot;, &quot;StringEvidence&quot;: &quot;textmining:0.971,coexpression:0.642,cooccurrence:0.398&quot;, &quot;BioGrid&quot;: &quot;physical&quot;, &quot;BioGrid_PubMed&quot;: &quot;32191846&quot;, &quot;BioGrid_Type&quot;: &quot;Co-fractionation&quot;, &quot;BioGrid_Score&quot;: &quot;0.652123377&quot;, &quot;String_Score_Combined&quot;: 993, &quot;String_Score_Physical&quot;: 208}"/>
  </edge>
  <edge label="844733 (pp) 844773" source="694" target="705">
    <att type="string" name="canonicalName" value="844733 (pp) 844773"/>
    <att type="string" name="interaction" value="pp"/>
    <att type="int" name="SCORE" value="970"/>
    <att type="string" name="support" value="{&quot;StringDB&quot;: &quot;physical&quot;, &quot;StringEvidence&quot;: &quot;textmining:0.990,experiments:0.969,coexpression:0.832,cooccurrence:0.410&quot;, &quot;BioGrid&quot;: &quot;physical&quot;, &quot;BioGrid_PubMed&quot;: &quot;32191846&quot;, &quot;BioGrid_Type&quot;: &quot;Co-fractionation&quot;, &quot;BioGrid_Score&quot;: &quot;0.738945804&quot;, &quot;String_Score_Physical&quot;: 970, &quot;String_Score_Combined&quot;: 997}"/>
  </edge>
  <edge label="844733 (pp) 844794" source="694" target="709">
    <att type="string" name="canonicalName" value="844733 (pp) 844794"/>
    <att type="string" name="interaction" value="pp"/>
    <att type="int" name="SCORE" value="960"/>
    <att type="string" name="support" value="{&quot;StringDB&quot;: &quot;physical&quot;, &quot;StringEvidence&quot;: &quot;experiments:0.959,textmining:0.908,coexpression:0.074&quot;, &quot;String_Score_Physical&quot;: 960, &quot;String_Score_Combined&quot;: 996}"/>
  </edge>
  <edge label="844733 (pp) 844795" source="694" target="710">
    <att type="string" name="canonicalName" value="844733 (pp) 844795"/>
    <att type="string" name="interaction" value="pp"/>
    <att type="int" name="SCORE" value="800"/>
    <att type="string" name="support" value="{&quot;StringDB&quot;: &quot;physical&quot;, &quot;StringEvidence&quot;: &quot;experiments:0.791,textmining:0.767,cooccurrence:0.286,coexpression:0.190&quot;, &quot;String_Score_Physical&quot;: 800, &quot;String_Score_Combined&quot;: 973}"/>
  </edge>
  <edge label="844736 (pp) 844765" source="695" target="702">
    <att type="string" name="canonicalName" value="844736 (pp) 844765"/>
    <att type="string" name="interaction" value="pp"/>
    <att type="int" name="SCORE" value="834"/>
    <att type="string" name="support" value="{&quot;StringDB&quot;: &quot;physical&quot;, &quot;StringEvidence&quot;: &quot;experiments:0.827,coexpression:0.528,textmining:0.182&quot;, &quot;BioGrid&quot;: &quot;physical&quot;, &quot;BioGrid_PubMed&quot;: &quot;32191846&quot;, &quot;BioGrid_Type&quot;: &quot;Co-fractionation&quot;, &quot;BioGrid_Score&quot;: &quot;0.773548701&quot;, &quot;String_Score_Physical&quot;: 834, &quot;String_Score_Combined&quot;: 935}"/>
  </edge>
  <edge label="844745 (pp) 844768" source="696" target="703">
    <att type="string" name="canonicalName" value="844745 (pp) 844768"/>
    <att type="string" name="interaction" value="pp"/>
    <att type="int" name="SCORE" value="208"/>
    <att type="string" name="support" value="{&quot;StringDB&quot;: &quot;functional&quot;, &quot;StringEvidence&quot;: &quot;textmining:0.948,coexpression:0.403,cooccurrence:0.394&quot;, &quot;BioGrid&quot;: &quot;physical&quot;, &quot;BioGrid_PubMed&quot;: &quot;32191846&quot;, &quot;BioGrid_Type&quot;: &quot;Co-fractionation&quot;, &quot;BioGrid_Score&quot;: &quot;0.648895382&quot;, &quot;String_Score_Combined&quot;: 982, &quot;String_Score_Physical&quot;: 208}"/>
  </edge>
  <edge label="844745 (pp) 844770" source="696" target="704">
    <att type="string" name="canonicalName" value="844745 (pp) 844770"/>
    <att type="string" name="interaction" value="pp"/>
    <att type="int" name="SCORE" value="208"/>
    <att type="string" name="support" value="{&quot;StringDB&quot;: &quot;functional&quot;, &quot;StringEvidence&quot;: &quot;textmining:0.918,coexpression:0.387,cooccurrence:0.344&quot;, &quot;BioGrid&quot;: &quot;physical&quot;, &quot;BioGrid_PubMed&quot;: &quot;32191846&quot;, &quot;BioGrid_Type&quot;: &quot;Co-fractionation&quot;, &quot;BioGrid_Score&quot;: &quot;0.580965007&quot;, &quot;String_Score_Combined&quot;: 968, &quot;String_Score_Physical&quot;: 208}"/>
  </edge>
  <edge label="844745 (pp) 844773" source="696" target="705">
    <att type="string" name="canonicalName" value="844745 (pp) 844773"/>
    <att type="string" name="interaction" value="pp"/>
    <att type="int" name="SCORE" value="360"/>
    <att type="string" name="support" value="{&quot;StringDB&quot;: &quot;physical&quot;, &quot;StringEvidence&quot;: &quot;textmining:0.962,coexpression:0.409,cooccurrence:0.351,database:0.333&quot;, &quot;BioGrid&quot;: &quot;physical&quot;, &quot;BioGrid_PubMed&quot;: &quot;32191846&quot;, &quot;BioGrid_Type&quot;: &quot;Co-fractionation&quot;, &quot;BioGrid_Score&quot;: &quot;0.572230325&quot;, &quot;String_Score_Physical&quot;: 360, &quot;String_Score_Combined&quot;: 990}"/>
  </edge>
  <edge label="844745 (pp) 844794" source="696" target="709">
    <att type="string" name="canonicalName" value="844745 (pp) 844794"/>
    <att type="string" name="interaction" value="pp"/>
    <att type="int" name="SCORE" value="360"/>
    <att type="string" name="support" value="{&quot;StringDB&quot;: &quot;physical&quot;, &quot;StringEvidence&quot;: &quot;textmining:0.936,database:0.333,cooccurrence:0.270,coexpression:0.088&quot;, &quot;String_Score_Physical&quot;: 360, &quot;String_Score_Combined&quot;: 972}"/>
  </edge>
  <edge label="844745 (pp) 844795" source="696" target="710">
    <att type="string" name="canonicalName" value="844745 (pp) 844795"/>
    <att type="string" name="interaction" value="pp"/>
    <att type="int" name="SCORE" value="849"/>
    <att type="string" name="support" value="{&quot;StringDB&quot;: &quot;physical&quot;, &quot;StringEvidence&quot;: &quot;textmining:0.797,experiments:0.764,cooccurrence:0.381,database:0.333,coexpression:0.308&quot;, &quot;String_Score_Physical&quot;: 849, &quot;String_Score_Combined&quot;: 986}"/>
  </edge>
  <edge label="844748 (pp) 844768" source="697" target="703">
    <att type="string" name="canonicalName" value="844748 (pp) 844768"/>
    <att type="string" name="interaction" value="pp"/>
    <att type="int" name="SCORE" value="845"/>
    <att type="string" name="support" value="{&quot;StringDB&quot;: &quot;physical&quot;, &quot;StringEvidence&quot;: &quot;textmining:0.848,experiments:0.838,coexpression:0.427,cooccurrence:0.395&quot;, &quot;String_Score_Physical&quot;: 845, &quot;String_Score_Combined&quot;: 991}"/>
  </edge>
  <edge label="844748 (pp) 844770" source="697" target="704">
    <att type="string" name="canonicalName" value="844748 (pp) 844770"/>
    <att type="string" name="interaction" value="pp"/>
    <att type="int" name="SCORE" value="777"/>
    <att type="string" name="support" value="{&quot;StringDB&quot;: &quot;physical&quot;, &quot;StringEvidence&quot;: &quot;coexpression:0.845,experiments:0.767,textmining:0.746,cooccurrence:0.387&quot;, &quot;String_Score_Physical&quot;: 777, &quot;String_Score_Combined&quot;: 994}"/>
  </edge>
  <edge label="844755 (pp) 844768" source="699" target="703">
    <att type="string" name="canonicalName" value="844755 (pp) 844768"/>
    <att type="string" name="interaction" value="pp"/>
    <att type="int" name="SCORE" value="470"/>
    <att type="string" name="support" value="{&quot;StringDB&quot;: &quot;physical&quot;, &quot;StringEvidence&quot;: &quot;textmining:0.807,coexpression:0.670,experiments:0.447&quot;, &quot;String_Score_Physical&quot;: 470, &quot;String_Score_Combined&quot;: 966}"/>
  </edge>
  <edge label="844755 (pp) 844770" source="699" target="704">
    <att type="string" name="canonicalName" value="844755 (pp) 844770"/>
    <att type="string" name="interaction" value="pp"/>
    <att type="int" name="SCORE" value="730"/>
    <att type="string" name="support" value="{&quot;StringDB&quot;: &quot;physical&quot;, &quot;StringEvidence&quot;: &quot;experiments:0.718,textmining:0.693,coexpression:0.478&quot;, &quot;String_Score_Physical&quot;: 730, &quot;String_Score_Combined&quot;: 956}"/>
  </edge>
  <edge label="844757 (pp) 844788" source="700" target="707">
    <att type="string" name="canonicalName" value="844757 (pp) 844788"/>
    <att type="string" name="interaction" value="pp"/>
    <att type="int" name="SCORE" value="670"/>
    <att type="string" name="support" value="{&quot;StringDB&quot;: &quot;physical&quot;, &quot;StringEvidence&quot;: &quot;textmining:0.731,database:0.520,coexpression:0.454,experiments:0.285,neighborhood:0.042&quot;, &quot;String_Score_Physical&quot;: 670, &quot;String_Score_Combined&quot;: 953}"/>
  </edge>
  <edge label="844757 (pp) 844790" source="700" target="708">
    <att type="string" name="canonicalName" value="844757 (pp) 844790"/>
    <att type="string" name="interaction" value="pp"/>
    <att type="int" name="SCORE" value="954"/>
    <att type="string" name="support" value="{&quot;StringDB&quot;: &quot;physical&quot;, &quot;StringEvidence&quot;: &quot;textmining:0.962,coexpression:0.954,experiments:0.901,database:0.520,cooccurrence:0.421,neighborhood:0.138&quot;, &quot;BioGrid&quot;: &quot;physical&quot;, &quot;BioGrid_PubMed&quot;: &quot;25775508&quot;, &quot;BioGrid_Type&quot;: &quot;Reconstituted Complex&quot;, &quot;String_Score_Physical&quot;: 954, &quot;String_Score_Combined&quot;: 999}"/>
  </edge>
  <edge label="844765 (pp) 844785" source="702" target="706">
    <att type="string" name="canonicalName" value="844765 (pp) 844785"/>
    <att type="string" name="interaction" value="pp"/>
    <att type="int" name="SCORE" value="398"/>
    <att type="string" name="support" value="{&quot;StringDB&quot;: &quot;physical&quot;, &quot;StringEvidence&quot;: &quot;coexpression:0.793,experiments:0.372,cooccurrence:0.199,textmining:0.188,neighborhood:0.144&quot;, &quot;String_Score_Physical&quot;: 398, &quot;String_Score_Combined&quot;: 930}"/>
  </edge>
  <edge label="844768 (pp) 844770" source="703" target="704">
    <att type="string" name="canonicalName" value="844768 (pp) 844770"/>
    <att type="string" name="interaction" value="pp"/>
    <att type="int" name="SCORE" value="707"/>
    <att type="string" name="support" value="{&quot;StringDB&quot;: &quot;physical&quot;, &quot;StringEvidence&quot;: &quot;textmining:0.991,coexpression:0.876,database:0.520,cooccurrence:0.423,experiments:0.364&quot;, &quot;BioGrid&quot;: &quot;physical&quot;, &quot;BioGrid_PubMed&quot;: &quot;32191846&quot;, &quot;BioGrid_Type&quot;: &quot;Co-fractionation&quot;, &quot;BioGrid_Score&quot;: &quot;0.531114889&quot;, &quot;String_Score_Physical&quot;: 707, &quot;String_Score_Combined&quot;: 967}"/>
  </edge>
  <edge label="844768 (pp) 844773" source="703" target="705">
    <att type="string" name="canonicalName" value="844768 (pp) 844773"/>
    <att type="string" name="interaction" value="pp"/>
    <att type="int" name="SCORE" value="208"/>
    <att type="string" name="support" value="{&quot;StringDB&quot;: &quot;functional&quot;, &quot;StringEvidence&quot;: &quot;textmining:0.987,coexpression:0.775,cooccurrence:0.419&quot;, &quot;BioGrid&quot;: &quot;physical&quot;, &quot;BioGrid_PubMed&quot;: &quot;32191846&quot;, &quot;BioGrid_Type&quot;: &quot;Co-fractionation&quot;, &quot;BioGrid_Score&quot;: &quot;0.517954439&quot;, &quot;String_Score_Combined&quot;: 998, &quot;String_Score_Physical&quot;: 208}"/>
  </edge>
  <edge label="844770 (pp) 844773" source="704" target="705">
    <att type="string" name="canonicalName" value="844770 (pp) 844773"/>
    <att type="string" name="interaction" value="pp"/>
    <att type="int" name="SCORE" value="208"/>
    <att type="string" name="support" value="{&quot;StringDB&quot;: &quot;functional&quot;, &quot;StringEvidence&quot;: &quot;textmining:0.987,coexpression:0.676,cooccurrence:0.421&quot;, &quot;BioGrid&quot;: &quot;physical&quot;, &quot;BioGrid_PubMed&quot;: &quot;32191846&quot;, &quot;BioGrid_Type&quot;: &quot;Co-fractionation&quot;, &quot;BioGrid_Score&quot;: &quot;0.694745671&quot;, &quot;String_Score_Combined&quot;: 997, &quot;String_Score_Physical&quot;: 208}"/>
  </edge>
  <edge label="844773 (pp) 844794" source="705" target="709">
    <att type="string" name="canonicalName" value="844773 (pp) 844794"/>
    <att type="string" name="interaction" value="pp"/>
    <att type="int" name="SCORE" value="973"/>
    <att type="string" name="support" value="{&quot;StringDB&quot;: &quot;physical&quot;, &quot;StringEvidence&quot;: &quot;experiments:0.959,textmining:0.946,database:0.333,coexpression:0.119&quot;, &quot;String_Score_Physical&quot;: 973, &quot;String_Score_Combined&quot;: 998}"/>
  </edge>
  <edge label="844773 (pp) 844795" source="705" target="710">
    <att type="string" name="canonicalName" value="844773 (pp) 844795"/>
    <att type="string" name="interaction" value="pp"/>
    <att type="int" name="SCORE" value="866"/>
    <att type="string" name="support" value="{&quot;StringDB&quot;: &quot;physical&quot;, &quot;StringEvidence&quot;: &quot;experiments:0.791,textmining:0.718,cooccurrence:0.353,database:0.333,coexpression:0.190&quot;, &quot;String_Score_Physical&quot;: 866, &quot;String_Score_Combined&quot;: 980}"/>
  </edge>
  <edge label="844788 (pp) 844790" source="707" target="708">
    <att type="string" name="canonicalName" value="844788 (pp) 844790"/>
    <att type="string" name="interaction" value="pp"/>
    <att type="int" name="SCORE" value="781"/>
    <att type="string" name="support" value="{&quot;StringDB&quot;: &quot;physical&quot;, &quot;StringEvidence&quot;: &quot;coexpression:0.936,textmining:0.833,experiments:0.526,database:0.520,cooccurrence:0.184,neighborhood:0.145&quot;, &quot;String_Score_Physical&quot;: 781, &quot;String_Score_Combined&quot;: 998}"/>
  </edge>
  <edge label="844794 (pp) 844795" source="709" target="710">
    <att type="string" name="canonicalName" value="844794 (pp) 844795"/>
    <att type="string" name="interaction" value="pp"/>
    <att type="int" name="SCORE" value="866"/>
    <att type="string" name="support" value="{&quot;StringDB&quot;: &quot;physical&quot;, &quot;StringEvidence&quot;: &quot;textmining:0.960,coexpression:0.800,experiments:0.791,cooccurrence:0.394,database:0.333&quot;, &quot;String_Score_Physical&quot;: 866, &quot;String_Score_Combined&quot;: 999}"/>
  </edge>
</graph>
```
