## Supplementary Material 3 - Gene Ontology (GO) enrichment analysis (Metascape) for "Epigenetic memory of temperature sensed during somatic embryo maturation in 2-year-old maritime pine trees": GONetwork.js

```
var networks={"GONetwork": {"format_version": "1.0", "generated_by": "cytoscape-3.8.2", "target_cytoscapejs_version": "~2.1", "data": {"shared_name": "GONetwork", "name": "GONetwork", "SUID": 23509728, "__Annotations": [], "selected": false}, "elements": {"nodes": [{"data": {"id": "23509776", "Enrichment": 2.235670277164053, "BestLogPInGroup": -2.228113664507928, "_PATTERN_": "M1", "_GeneInGOAndHitList": 13.0, "Hits": "RPI2|MBR1|GRP7|CHR11|PHP|AT3G24870|SPT16|AT4G12640|AT4G00990|AT1G10390|TRO|SKIP|TPS1", "Description": "vegetative to reproductive phase transition of meristem", "_GeneInHitList": 462.0, "Category": "GO Biological Processes", "LogP": -2.228113664507928, "_RANK_": 1.0, "FirstInGroupByEnrichment": 1.0, "_LogP_MyList": -2.228113664507928, "_TotalGeneInLibrary": 19148.0, "_GeneInGO": 241.0, "shared_name": "39", "Gene": "GO:0010228", "_MEMBER_MyList": 1.0, "STDV_InGO": 0.7693640395701288, "_COUNT_001": 13.0, "SUID": 23509776, "id_original": "39", "selected": false, "Log_q_value_": 0.0, "canonicalName": "GO:0010228", "CategoryID": 19.0, "Z_score": 3.0353794784195616, "EvidenceCutoff": 0.0, "PARENT_GO": "19_GO:0022414 reproductive process", "FirstInGroupByLogP": 1.0, "GROUP_ID": 12.0, "name": "39", "BestEnrichmentInGroup": 2.235670277164053, "CLUSTER_LABEL": "vegetative to reproductive phase transition of meristem", "GeneID": "814657|816045|816705|819814|821831|822085|826665|826877|827933|837579|841570|844055|844194", "GiniIndex": 0.0, "_InGO": 2.813852813852814, "_COUNT_001_PCT": 100.0}, "position": {"x": -59.019784108114635, "y": 532.8923473478421}, "selected": false}, {"data": {"id": "23509775", "Enrichment": 3.4538239538239535, "BestLogPInGroup": -2.107921567586256, "_PATTERN_": "M1", "_GeneInGOAndHitList": 6.0, "Hits": "STI|GRL|ATB' GAMMA|E2F1|ASF1B|TRY", "Description": "trichome morphogenesis", "_GeneInHitList": 462.0, "Category": "GO Biological Processes", "LogP": -2.107921567586256, "_RANK_": 1.0, "FirstInGroupByEnrichment": 1.0, "_LogP_MyList": -2.107921567586256, "_TotalGeneInLibrary": 19148.0, "_GeneInGO": 72.0, "shared_name": "38", "Gene": "GO:0010090", "_MEMBER_MyList": 1.0, "STDV_InGO": 0.526738524894438, "_COUNT_001": 6.0, "SUID": 23509775, "id_original": "38", "selected": false, "Log_q_value_": 0.0, "canonicalName": "GO:0010090", "CategoryID": 19.0, "Z_score": 3.2800402809803577, "EvidenceCutoff": 0.0, "PARENT_GO": "19_GO:0032502 developmental process", "FirstInGroupByLogP": 1.0, "GROUP_ID": 18.0, "name": "38", "BestEnrichmentInGroup": 3.4538239538239535, "CLUSTER_LABEL": "trichome morphogenesis", "GeneID": "814777|818077|827211|832283|833791|835401", "GiniIndex": 0.0, "_InGO": 1.2987012987012987, "_COUNT_001_PCT": 100.0}, "position": {"x": 655.2341869917389, "y": 325.1529979826078}, "selected": false}, {"data": {"id": "23509774", "Enrichment": 5.023743932834842, "BestLogPInGroup": -2.1041343031969206, "_PATTERN_": "M1", "_GeneInGOAndHitList": 4.0, "Hits": "NRPB9A|PHP|SPT16|AT1G71080", "Description": "transcription elongation from RNA polymerase II promoter", "_GeneInHitList": 462.0, "Category": "GO Biological Processes", "LogP": -2.1041343031969206, "_RANK_": 1.0, "FirstInGroupByEnrichment": 1.0, "_LogP_MyList": -2.1041343031969206, "_TotalGeneInLibrary": 19148.0, "_GeneInGO": 33.0, "shared_name": "37", "Gene": "GO:0006368", "_MEMBER_MyList": 1.0, "STDV_InGO": 0.43102233105954296, "_COUNT_001": 4.0, "SUID": 23509774, "id_original": "37", "selected": false, "Log_q_value_": 0.0, "canonicalName": "GO:0006368", "CategoryID": 19.0, "Z_score": 3.637586569938613, "EvidenceCutoff": 0.0, "PARENT_GO": "19_GO:0008152 metabolic process", "FirstInGroupByLogP": 1.0, "GROUP_ID": 19.0, "name": "37", "BestEnrichmentInGroup": 5.023743932834842, "CLUSTER_LABEL": "transcription elongation from RNA polymerase II promoter", "GeneID": "820954|821831|826665|843448", "GiniIndex": 0.0, "_InGO": 0.8658008658008658, "_COUNT_001_PCT": 100.0}, "position": {"x": 440.98021589188534, "y": 532.8923473478421}, "selected": false}, {"data": {"id": "23509773", "Enrichment": 2.511871966417421, "BestLogPInGroup": -2.1637677655825267, "_PATTERN_": "M1", "_GeneInGOAndHitList": 10.0, "Hits": "PUB4|CYT1|MSD1|HSP17.4|CRL|HSP18.2|CSD1|CAT1|AT1G53540|ABCG39", "Description": "response to reactive oxygen species", "_GeneInHitList": 462.0, "Category": "GO Biological Processes", "LogP": -2.1637677655825267, "_RANK_": 1.0, "FirstInGroupByEnrichment": 1.0, "_LogP_MyList": -2.1637677655825267, "_TotalGeneInLibrary": 19148.0, "_GeneInGO": 165.0, "shared_name": "36", "Gene": "GO:0000302", "_MEMBER_MyList": 1.0, "STDV_InGO": 0.677027413536432, "_COUNT_001": 10.0, "SUID": 23509773, "id_original": "36", "selected": false, "Log_q_value_": 0.0, "canonicalName": "GO:0000302", "CategoryID": 19.0, "Z_score": 3.0668161859384604, "EvidenceCutoff": 0.0, "PARENT_GO": "19_GO:0050896 response to stimulus", "FirstInGroupByLogP": 1.0, "GROUP_ID": 16.0, "name": "36", "BestEnrichmentInGroup": 2.511871966417421, "CLUSTER_LABEL": "response to reactive oxygen species", "GeneID": "816846|818562|820263|823768|835175|836093|837405|838652|841789|843013", "GiniIndex": 0.0, "_InGO": 2.1645021645021645, "_COUNT_001_PCT": 100.0}, "position": {"x": 340.98021589188534, "y": 532.8923473478421}, "selected": false}, {"data": {"id": "23509772", "Enrichment": 3.3735024665257223, "BestLogPInGroup": -2.323346963505149, "_PATTERN_": "M1", "_GeneInGOAndHitList": 7.0, "Hits": "ABCB1|AMT2|AT3G27400|CAT6|AT5G52450|CEL2|AMT1;2", "Description": "response to nematode", "_GeneInHitList": 462.0, "Category": "GO Biological Processes", "LogP": -2.323346963505149, "_RANK_": 1.0, "FirstInGroupByEnrichment": 1.0, "_LogP_MyList": -2.323346963505149, "_TotalGeneInLibrary": 19148.0, "_GeneInGO": 86.0, "shared_name": "35", "Gene": "GO:0009624", "_MEMBER_MyList": 1.0, "STDV_InGO": 0.5683184496177673, "_COUNT_001": 7.0, "SUID": 23509772, "id_original": "35", "selected": false, "Log_q_value_": 0.0, "canonicalName": "GO:0009624", "CategoryID": 19.0, "Z_score": 3.468708979216298, "EvidenceCutoff": 0.0, "PARENT_GO": "19_GO:0044419 biological process involved in interspecies interaction between organisms", "FirstInGroupByLogP": 1.0, "GROUP_ID": 10.0, "name": "35", "BestEnrichmentInGroup": 3.3735024665257223, "CLUSTER_LABEL": "response to nematode", "GeneID": "818265|818409|822361|830355|835321|839385|842786", "GiniIndex": 0.0, "_InGO": 1.5151515151515151, "_COUNT_001_PCT": 100.0}, "position": {"x": 540.9802158918853, "y": 532.8923473478421}, "selected": false}, {"data": {"id": "23509771", "Enrichment": 2.5023932042799966, "BestLogPInGroup": -3.1250196544936566, "_PATTERN_": "M1", "_GeneInGOAndHitList": 16.0, "Hits": "CYT1|ATCHR12|CHR11|HSP70|HDA15|HSP60|HSP17.4|ELIP2|AT4G28140|AT5G19350|BIP2|RBOHD|RCF3|HSP18.2|COR47|AT1G53540", "Description": "response to heat", "_GeneInHitList": 462.0, "Category": "GO Biological Processes", "LogP": -3.1250196544936566, "_RANK_": 1.0, "FirstInGroupByEnrichment": 1.0, "_LogP_MyList": -3.1250196544936566, "_TotalGeneInLibrary": 19148.0, "_GeneInGO": 265.0, "shared_name": "34", "Gene": "GO:0009408", "_MEMBER_MyList": 1.0, "STDV_InGO": 0.8506765426926087, "_COUNT_001": 16.0, "SUID": 23509771, "id_original": "34", "selected": false, "Log_q_value_": -0.011677650437475096, "canonicalName": "GO:0009408", "CategoryID": 19.0, "Z_score": 3.8724358768229328, "EvidenceCutoff": 0.0, "PARENT_GO": "19_GO:0050896 response to stimulus", "FirstInGroupByLogP": 1.0, "GROUP_ID": 2.0, "name": "34", "BestEnrichmentInGroup": 2.5023932042799966, "CLUSTER_LABEL": "response to heat", "GeneID": "818562|819772|819814|820438|821382|821983|823768|827119|828929|832055|834207|834842|835386|836093|838632|841789", "GiniIndex": 0.0, "_InGO": 3.463203463203463, "_COUNT_001_PCT": 100.0}, "position": {"x": 313.6074703779693, "y": 82.95939446698281}, "selected": false}, {"data": {"id": "23509770", "Enrichment": 7.771103896103895, "BestLogPInGroup": -2.208712911843496, "_PATTERN_": "M1", "_GeneInGOAndHitList": 3.0, "Hits": "CHR8|CKA1|SOG1", "Description": "response to gamma radiation", "_GeneInHitList": 462.0, "Category": "GO Biological Processes", "LogP": -2.208712911843496, "_RANK_": 1.0, "FirstInGroupByEnrichment": 1.0, "_LogP_MyList": -2.208712911843496, "_TotalGeneInLibrary": 19148.0, "_GeneInGO": 16.0, "shared_name": "33", "Gene": "GO:0010332", "_MEMBER_MyList": 1.0, "STDV_InGO": 0.3736835729651632, "_COUNT_001": 3.0, "SUID": 23509770, "id_original": "33", "selected": false, "Log_q_value_": 0.0, "canonicalName": "GO:0010332", "CategoryID": 19.0, "Z_score": 4.26042051322512, "EvidenceCutoff": 0.0, "PARENT_GO": "19_GO:0050896 response to stimulus", "FirstInGroupByLogP": 1.0, "GROUP_ID": 13.0, "name": "33", "BestEnrichmentInGroup": 7.771103896103895, "CLUSTER_LABEL": "response to gamma radiation", "GeneID": "816391|836873|839145", "GiniIndex": 0.0, "_InGO": 0.6493506493506493, "_COUNT_001_PCT": 100.0}, "position": {"x": 640.9802158918853, "y": 532.8923473478421}, "selected": false}, {"data": {"id": "23509769", "Enrichment": 1.9128871128871126, "BestLogPInGroup": -2.708198511959806, "_PATTERN_": "M1", "_GeneInGOAndHitList": 24.0, "Hits": "AP4.3A|CYT1|HSP70|AT3G53380|GSL05|AT4G10500|CRK32|AT4G00990|CRK8|WIN2|OST1|RD19|ATCSLA09|AT5G18610|EMB2024|AT5G45410|EXO70B1|ADF4|CSD1|MKK7|UGT74B1|HTA9|AT1G62660|WRKY40", "Description": "response to bacterium", "_GeneInHitList": 462.0, "Category": "GO Biological Processes", "LogP": -2.708198511959806, "_RANK_": 1.0, "FirstInGroupByEnrichment": 1.0, "_LogP_MyList": -2.708198511959806, "_TotalGeneInLibrary": 19148.0, "_GeneInGO": 520.0, "shared_name": "32", "Gene": "GO:0009617", "_MEMBER_MyList": 1.0, "STDV_InGO": 1.0324753998186182, "_COUNT_001": 24.0, "SUID": 23509769, "id_original": "32", "selected": false, "Log_q_value_": -0.011677650437475096, "canonicalName": "GO:0009617", "CategoryID": 19.0, "Z_score": 3.318553454820998, "EvidenceCutoff": 0.0, "PARENT_GO": "19_GO:0044419 biological process involved in interspecies interaction between organisms", "FirstInGroupByLogP": 1.0, "GROUP_ID": 5.0, "name": "32", "BestEnrichmentInGroup": 2.0070647673553244, "CLUSTER_LABEL": "response to bacterium", "GeneID": "817841|818562|820438|824506|825650|826642|826753|827933|828415|829303|829541|830064|831734|831979|832511|834577|835956|836111|837405|838416|839022|841707|842563|844423", "GiniIndex": 0.0, "_InGO": 5.194805194805195, "_COUNT_001_PCT": 100.0}, "position": {"x": 143.86023984818416, "y": 325.1529979826078}, "selected": false}, {"data": {"id": "23509768", "Enrichment": 5.347856444630638, "BestLogPInGroup": -2.201838087005369, "_PATTERN_": "M1", "_GeneInGOAndHitList": 4.0, "Hits": "AT3G15380|AT3G62560|SAR2|GB2", "Description": "regulation of vesicle-mediated transport", "_GeneInHitList": 462.0, "Category": "GO Biological Processes", "LogP": -2.201838087005369, "_RANK_": 1.0, "FirstInGroupByEnrichment": 1.0, "_LogP_MyList": -2.201838087005369, "_TotalGeneInLibrary": 19148.0, "_GeneInGO": 31.0, "shared_name": "31", "Gene": "GO:0060627", "_MEMBER_MyList": 1.0, "STDV_InGO": 0.43102233105954296, "_COUNT_001": 4.0, "SUID": 23509768, "id_original": "31", "selected": false, "Log_q_value_": 0.0, "canonicalName": "GO:0060627", "CategoryID": 19.0, "Z_score": 3.809424383690787, "EvidenceCutoff": 0.0, "PARENT_GO": "19_GO:0051179 localization", "FirstInGroupByLogP": 1.0, "GROUP_ID": 14.0, "name": "31", "BestEnrichmentInGroup": 5.347856444630638, "CLUSTER_LABEL": "regulation of vesicle-mediated transport", "GeneID": "820777|825430|827368|829740", "GiniIndex": 0.0, "_InGO": 0.8658008658008658, "_COUNT_001_PCT": 100.0}, "position": {"x": -59.019784108114635, "y": 632.8923473478421}, "selected": false}, {"data": {"id": "23509767", "Enrichment": 8.725449988607883, "BestLogPInGroup": -3.012250786609951, "_PATTERN_": "M1", "_GeneInGOAndHitList": 4.0, "Hits": "EMB2024|GLT1|NRT1.5|CuAO1", "Description": "reactive nitrogen species metabolic process", "_GeneInHitList": 462.0, "Category": "GO Biological Processes", "LogP": -3.012250786609951, "_RANK_": 1.0, "FirstInGroupByEnrichment": 1.0, "_LogP_MyList": -3.012250786609951, "_TotalGeneInLibrary": 19148.0, "_GeneInGO": 19.0, "shared_name": "30", "Gene": "GO:2001057", "_MEMBER_MyList": 1.0, "STDV_InGO": 0.43102233105954296, "_COUNT_001": 4.0, "SUID": 23509767, "id_original": "30", "selected": false, "Log_q_value_": -0.011677650437475096, "canonicalName": "GO:2001057", "CategoryID": 19.0, "Z_score": 5.297459394486302, "EvidenceCutoff": 0.0, "PARENT_GO": "19_GO:0008152 metabolic process", "FirstInGroupByLogP": 1.0, "GROUP_ID": 3.0, "name": "30", "BestEnrichmentInGroup": 8.88126159554731, "CLUSTER_LABEL": "reactive nitrogen species metabolic process", "GeneID": "832511|835427|840139|842580", "GiniIndex": 0.0, "_InGO": 0.8658008658008658, "_COUNT_001_PCT": 100.0}, "position": {"x": 710.9499920454498, "y": 173.34304620038125}, "selected": false}, {"data": {"id": "23509766", "Enrichment": 3.02209595959596, "BestLogPInGroup": -3.611596463522419, "_PATTERN_": "M1", "_GeneInGOAndHitList": 14.0, "Hits": "AT3G08910|HSP70|HSP60|HSP17.4|SHD|AT4G28480|ROC5|AT5G26360|BIP2|CLPX|AT5G58110|HSP18.2|CNX1|AT1G53540", "Description": "protein folding", "_GeneInHitList": 462.0, "Category": "GO Biological Processes", "LogP": -3.611596463522419, "_RANK_": 1.0, "FirstInGroupByEnrichment": 1.0, "_LogP_MyList": -3.611596463522419, "_TotalGeneInLibrary": 19148.0, "_GeneInGO": 192.0, "shared_name": "29", "Gene": "GO:0006457", "_MEMBER_MyList": 1.0, "STDV_InGO": 0.7975172060118413, "_COUNT_001": 14.0, "SUID": 23509766, "id_original": "29", "selected": false, "Log_q_value_": -0.011677650437475096, "canonicalName": "GO:0006457", "CategoryID": 19.0, "Z_score": 4.427842963364249, "EvidenceCutoff": 0.0, "PARENT_GO": "19_GO:0009987 cellular process", "FirstInGroupByLogP": 1.0, "GROUP_ID": 1.0, "name": "29", "BestEnrichmentInGroup": 3.02209595959596, "CLUSTER_LABEL": "protein folding", "GeneID": "820040|820438|821983|823768|828520|828965|829639|832705|834207|835416|835923|836093|836301|841789", "GiniIndex": 0.0, "_InGO": 3.0303030303030303, "_COUNT_001_PCT": 100.0}, "position": {"x": 416.5682858076568, "y": 130.75858880292031}, "selected": false}, {"data": {"id": "23509765", "Enrichment": 3.8111160869781555, "BestLogPInGroup": -2.9229505473837993, "_PATTERN_": "M1", "_GeneInGOAndHitList": 8.0, "Hits": "UGP1|SIP2|AT3G58560|CT-BMY|OST1|SUS2|AT1G62660|TPS1", "Description": "oligosaccharide metabolic process", "_GeneInHitList": 462.0, "Category": "GO Biological Processes", "LogP": -2.9229505473837993, "_RANK_": 1.0, "FirstInGroupByEnrichment": 1.0, "_LogP_MyList": -2.9229505473837993, "_TotalGeneInLibrary": 19148.0, "_GeneInGO": 87.0, "shared_name": "28", "Gene": "GO:0009311", "_MEMBER_MyList": 1.0, "STDV_InGO": 0.6068899652138307, "_COUNT_001": 8.0, "SUID": 23509765, "id_original": "28", "selected": false, "Log_q_value_": -0.011677650437475096, "canonicalName": "GO:0009311", "CategoryID": 19.0, "Z_score": 4.132175422508542, "EvidenceCutoff": 0.0, "PARENT_GO": "19_GO:0008152 metabolic process", "FirstInGroupByLogP": 1.0, "GROUP_ID": 4.0, "name": "28", "BestEnrichmentInGroup": 4.521369539551357, "CLUSTER_LABEL": "oligosaccharide metabolic process", "GeneID": "821313|824919|825025|827419|829541|834978|842563|844194", "GiniIndex": 0.0, "_InGO": 1.7316017316017316, "_COUNT_001_PCT": 100.0}, "position": {"x": 29.218905314492787, "y": 182.37370110760781}, "selected": false}, {"data": {"id": "23509764", "Enrichment": 5.18073593073593, "BestLogPInGroup": -2.5808711599696537, "_PATTERN_": "M1", "_GeneInGOAndHitList": 5.0, "Hits": "LHW|ATCHR12|CAK1AT|OBE2|AT2G12646", "Description": "maintenance of root meristem identity", "_GeneInHitList": 462.0, "Category": "GO Biological Processes", "LogP": -2.5808711599696537, "_RANK_": 1.0, "FirstInGroupByEnrichment": 1.0, "_LogP_MyList": -2.5808711599696537, "_TotalGeneInLibrary": 19148.0, "_GeneInGO": 40.0, "shared_name": "27", "Gene": "GO:0010078", "_MEMBER_MyList": 1.0, "STDV_InGO": 0.4813712394538353, "_COUNT_001": 5.0, "SUID": 23509764, "id_original": "27", "selected": false, "Log_q_value_": -0.011677650437475096, "canonicalName": "GO:0010078", "CategoryID": 19.0, "Z_score": 4.161867987225352, "EvidenceCutoff": 0.0, "PARENT_GO": "19_GO:0032501 multicellular organismal process", "FirstInGroupByLogP": 1.0, "GROUP_ID": 8.0, "name": "27", "BestEnrichmentInGroup": 5.18073593073593, "CLUSTER_LABEL": "maintenance of root meristem identity", "GeneID": "817265|819772|829019|834868|3768403", "GiniIndex": 0.0, "_InGO": 1.0822510822510822, "_COUNT_001_PCT": 100.0}, "position": {"x": 452.91259656815487, "y": 325.1529979826078}, "selected": false}, {"data": {"id": "23509763", "Enrichment": 3.6039902126858645, "BestLogPInGroup": -2.1968748479472633, "_PATTERN_": "M1", "_GeneInGOAndHitList": 6.0, "Hits": "UGT72E1|CAD9|PRX52|HCT|LAC17|CAD1", "Description": "lignin metabolic process", "_GeneInHitList": 462.0, "Category": "GO Biological Processes", "LogP": -2.1968748479472633, "_RANK_": 1.0, "FirstInGroupByEnrichment": 1.0, "_LogP_MyList": -2.1968748479472633, "_TotalGeneInLibrary": 19148.0, "_GeneInGO": 69.0, "shared_name": "26", "Gene": "GO:0009808", "_MEMBER_MyList": 1.0, "STDV_InGO": 0.526738524894438, "_COUNT_001": 6.0, "SUID": 23509763, "id_original": "26", "selected": false, "Log_q_value_": 0.0, "canonicalName": "GO:0009808", "CategoryID": 19.0, "Z_score": 3.407212913752724, "EvidenceCutoff": 0.0, "PARENT_GO": "19_GO:0008152 metabolic process", "FirstInGroupByLogP": 1.0, "GROUP_ID": 15.0, "name": "26", "BestEnrichmentInGroup": 3.6039902126858645, "CLUSTER_LABEL": "lignin metabolic process", "GeneID": "824238|830088|830416|834951|836124|843600", "GiniIndex": 0.0, "_InGO": 1.2987012987012987, "_COUNT_001_PCT": 100.0}, "position": {"x": 140.98021589188534, "y": 532.8923473478421}, "selected": false}, {"data": {"id": "23509762", "Enrichment": 2.058570568504343, "BestLogPInGroup": -2.1634420534335153, "_PATTERN_": "M1", "_GeneInGOAndHitList": 15.0, "Hits": "AT2G30020|AT2G38240|AT3G09030|ATBFRUCT1|GSL05|PCK1|AT5G18610|RBOHD|RCF3|EXO70B1|COR47|TRX5|MLO6|RBOH F|WRKY40", "Description": "defense response to fungus", "_GeneInHitList": 462.0, "Category": "GO Biological Processes", "LogP": -2.1634420534335153, "_RANK_": 1.0, "FirstInGroupByEnrichment": 1.0, "_LogP_MyList": -2.1634420534335153, "_TotalGeneInLibrary": 19148.0, "_GeneInGO": 302.0, "shared_name": "25", "Gene": "GO:0050832", "_MEMBER_MyList": 1.0, "STDV_InGO": 0.8245868938562679, "_COUNT_001": 15.0, "SUID": 23509762, "id_original": "25", "selected": false, "Log_q_value_": 0.0, "canonicalName": "GO:0050832", "CategoryID": 19.0, "Z_score": 2.9155928556298285, "EvidenceCutoff": 0.0, "PARENT_GO": "19_GO:0002376 immune system process", "FirstInGroupByLogP": 1.0, "GROUP_ID": 17.0, "name": "25", "BestEnrichmentInGroup": 2.058570568504343, "CLUSTER_LABEL": "defense response to fungus", "GeneID": "817553|818403|820055|820591|825650|829943|831979|834842|835386|835956|838632|841082|842450|842710|844423", "GiniIndex": 0.0, "_InGO": 3.2467532467532467, "_COUNT_001_PCT": 100.0}, "position": {"x": 349.89514432816463, "y": 325.1529979826078}, "selected": false}, {"data": {"id": "23509761", "Enrichment": 1.7015906869279303, "BestLogPInGroup": -2.340722765329679, "_PATTERN_": "M1", "_GeneInGOAndHitList": 28.0, "Hits": "RNS1|PUB4|AT2G25760|AT2G30020|AP4.3A|AT2G38240|MTM1|MSD1|MPK9|HDA15|AT3G22160|CUL1|GSL05|ATB' GAMMA|OST1|LAZ1|PYL5|AT5G18610|RCF3|EXO70B1|IDD1|CSD1|MKK7|AT1G20110|AT1G62660|CuAO1|RBOH F|TPS1", "Description": "cellular response to oxygen-containing compound", "_GeneInHitList": 462.0, "Category": "GO Biological Processes", "LogP": -2.340722765329679, "_RANK_": 1.0, "FirstInGroupByEnrichment": 1.0, "_LogP_MyList": -2.340722765329679, "_TotalGeneInLibrary": 19148.0, "_GeneInGO": 682.0, "shared_name": "24", "Gene": "GO:1901701", "_MEMBER_MyList": 1.0, "STDV_InGO": 1.1100969695941245, "_COUNT_001": 28.0, "SUID": 23509761, "id_original": "24", "selected": false, "Log_q_value_": 0.0, "canonicalName": "GO:1901701", "CategoryID": 19.0, "Z_score": 2.9336126613605296, "EvidenceCutoff": 0.0, "PARENT_GO": "19_GO:0050896 response to stimulus", "FirstInGroupByLogP": 1.0, "GROUP_ID": 9.0, "name": "24", "BestEnrichmentInGroup": 1.7015906869279303, "CLUSTER_LABEL": "cellular response to oxygen-containing compound", "GeneID": "814828|816846|817118|817553|817841|818403|820220|820263|821329|821382|821780|825648|825650|827211|829541|829993|830427|831979|835386|835956|836806|837405|838416|838600|842563|842580|842710|844194", "GiniIndex": 0.0, "_InGO": 6.0606060606060606, "_COUNT_001_PCT": 100.0}, "position": {"x": 240.98021589188534, "y": 532.8923473478421}, "selected": false}, {"data": {"id": "23509760", "Enrichment": 10.36147186147186, "BestLogPInGroup": -2.5833595639628353, "_PATTERN_": "M1", "_GeneInGOAndHitList": 3.0, "Hits": "ELIP2|OST1|CSD1", "Description": "cellular response to light intensity", "_GeneInHitList": 462.0, "Category": "GO Biological Processes", "LogP": -2.5833595639628353, "_RANK_": 1.0, "FirstInGroupByEnrichment": 1.0, "_LogP_MyList": -2.5833595639628353, "_TotalGeneInLibrary": 19148.0, "_GeneInGO": 12.0, "shared_name": "23", "Gene": "GO:0071484", "_MEMBER_MyList": 1.0, "STDV_InGO": 0.3736835729651632, "_COUNT_001": 3.0, "SUID": 23509760, "id_original": "23", "selected": false, "Log_q_value_": -0.011677650437475096, "canonicalName": "GO:0071484", "CategoryID": 19.0, "Z_score": 5.100612868752771, "EvidenceCutoff": 0.0, "PARENT_GO": "19_GO:0050896 response to stimulus", "FirstInGroupByLogP": 1.0, "GROUP_ID": 7.0, "name": "23", "BestEnrichmentInGroup": 10.36147186147186, "CLUSTER_LABEL": "cellular response to light intensity", "GeneID": "827119|829541|837405", "GiniIndex": 0.0, "_InGO": 0.6493506493506493, "_COUNT_001_PCT": 100.0}, "position": {"x": 555.2341869917389, "y": 325.1529979826078}, "selected": false}, {"data": {"id": "23509759", "Enrichment": 4.504987765857331, "BestLogPInGroup": -2.3133497615796426, "_PATTERN_": "M1", "_GeneInGOAndHitList": 5.0, "Hits": "UGP1|GSL05|EXO70B1|UGT74B1|RBOH F", "Description": "callose localization", "_GeneInHitList": 462.0, "Category": "GO Biological Processes", "LogP": -2.3133497615796426, "_RANK_": 1.0, "FirstInGroupByEnrichment": 1.0, "_LogP_MyList": -2.3133497615796426, "_TotalGeneInLibrary": 19148.0, "_GeneInGO": 46.0, "shared_name": "22", "Gene": "GO:0052545", "_MEMBER_MyList": 1.0, "STDV_InGO": 0.4813712394538353, "_COUNT_001": 5.0, "SUID": 23509759, "id_original": "22", "selected": false, "Log_q_value_": 0.0, "canonicalName": "GO:0052545", "CategoryID": 19.0, "Z_score": 3.7423050533278515, "EvidenceCutoff": 0.0, "PARENT_GO": "19_GO:0051179 localization", "FirstInGroupByLogP": 1.0, "GROUP_ID": 11.0, "name": "22", "BestEnrichmentInGroup": 5.716674130467234, "CLUSTER_LABEL": "callose localization", "GeneID": "821313|825650|835956|839022|842710", "GiniIndex": 0.0, "_InGO": 1.0822510822510822, "_COUNT_001_PCT": 100.0}, "position": {"x": -42.3777095231537, "y": 431.6400585294828}, "selected": false}, {"data": {"id": "23509758", "Enrichment": 6.907647907647907, "BestLogPInGroup": -2.0607110819482988, "_PATTERN_": "M1", "_GeneInGOAndHitList": 3.0, "Hits": "GRP7|PTB2|SUS2", "Description": "alternative mRNA splicing, via spliceosome", "_GeneInHitList": 462.0, "Category": "GO Biological Processes", "LogP": -2.0607110819482988, "_RANK_": 1.0, "FirstInGroupByEnrichment": 1.0, "_LogP_MyList": -2.0607110819482988, "_TotalGeneInLibrary": 19148.0, "_GeneInGO": 18.0, "shared_name": "21", "Gene": "GO:0000380", "_MEMBER_MyList": 1.0, "STDV_InGO": 0.3736835729651632, "_COUNT_001": 3.0, "SUID": 23509758, "id_original": "21", "selected": false, "Log_q_value_": 0.0, "canonicalName": "GO:0000380", "CategoryID": 19.0, "Z_score": 3.94281640998407, "EvidenceCutoff": 0.0, "PARENT_GO": "19_GO:0008152 metabolic process", "FirstInGroupByLogP": 1.0, "GROUP_ID": 20.0, "name": "21", "BestEnrichmentInGroup": 6.907647907647907, "CLUSTER_LABEL": "alternative mRNA splicing, via spliceosome", "GeneID": "816705|835399|844347", "GiniIndex": 0.0, "_InGO": 0.6493506493506493, "_COUNT_001_PCT": 100.0}, "position": {"x": 40.980215891885365, "y": 532.8923473478421}, "selected": false}, {"data": {"id": "23509757", "Enrichment": 3.817384370015949, "BestLogPInGroup": -2.6249329922790934, "_PATTERN_": "M1", "_GeneInGOAndHitList": 7.0, "Hits": "ATPD|PETC|psbB|petA|psaB|psbI|psbK", "Description": "Photosynthesis", "_GeneInHitList": 462.0, "Category": "KEGG Pathway", "LogP": -2.6249329922790934, "_RANK_": 1.0, "FirstInGroupByEnrichment": 1.0, "_LogP_MyList": -2.6249329922790934, "_TotalGeneInLibrary": 19148.0, "_GeneInGO": 76.0, "shared_name": "20", "Gene": "ath00195", "_MEMBER_MyList": 1.0, "STDV_InGO": 0.5683184496177673, "_COUNT_001": 7.0, "SUID": 23509757, "id_original": "20", "selected": false, "Log_q_value_": -0.011677650437475096, "canonicalName": "ath00195", "CategoryID": 24.0, "Z_score": 3.8696168208057977, "EvidenceCutoff": 0.0, "PARENT_GO": "", "FirstInGroupByLogP": 1.0, "GROUP_ID": 6.0, "name": "20", "BestEnrichmentInGroup": 3.817384370015949, "CLUSTER_LABEL": "Photosynthesis", "GeneID": "826551|827996|844733|844748|844770|844794|844795", "GiniIndex": 0.0, "_InGO": 1.5151515151515151, "_COUNT_001_PCT": 100.0}, "position": {"x": 243.86023984818416, "y": 432.8751659513578}, "selected": false}, {"data": {"id": "23509756", "Enrichment": 1.8982849211856847, "BestLogPInGroup": -2.1634420534335153, "_PATTERN_": "M1", "_GeneInGOAndHitList": 18.0, "Hits": "AT2G30020|AT2G38240|AT3G09030|ATBFRUCT1|GSL05|AT4G10500|ATPMEPCRB|PCK1|AT5G18610|PR5K|RBOHD|RCF3|EXO70B1|COR47|TRX5|MLO6|RBOH F|WRKY40", "Description": "response to fungus", "_GeneInHitList": 462.0, "Category": "GO Biological Processes", "LogP": -2.1317870601031914, "_RANK_": 1.0, "FirstInGroupByEnrichment": 0.0, "_LogP_MyList": -2.1317870601031914, "_TotalGeneInLibrary": 19148.0, "_GeneInGO": 393.0, "shared_name": "19", "Gene": "GO:0009620", "_MEMBER_MyList": 1.0, "STDV_InGO": 0.9002534083374949, "_COUNT_001": 18.0, "SUID": 23509756, "id_original": "19", "selected": false, "Log_q_value_": 0.0, "canonicalName": "GO:0009620", "CategoryID": 19.0, "Z_score": 2.8292090243565955, "EvidenceCutoff": 0.0, "PARENT_GO": "19_GO:0044419 biological process involved in interspecies interaction between organisms", "FirstInGroupByLogP": 0.0, "GROUP_ID": 17.0, "name": "19", "BestEnrichmentInGroup": 2.058570568504343, "CLUSTER_LABEL": " ", "GeneID": "817553|818403|820055|820591|825650|826642|828064|829943|831979|833810|834842|835386|835956|838632|841082|842450|842710|844423", "GiniIndex": 0.0, "_InGO": 3.896103896103896, "_COUNT_001_PCT": 100.0}, "position": {"x": 346.8776920881744, "y": 432.8751659513578}, "selected": false}, {"data": {"id": "23509755", "Enrichment": 4.229172188355862, "BestLogPInGroup": -2.3133497615796426, "_PATTERN_": "M1", "_GeneInGOAndHitList": 5.0, "Hits": "UGP1|GSL05|EXO70B1|UGT74B1|RBOH F", "Description": "polysaccharide localization", "_GeneInHitList": 462.0, "Category": "GO Biological Processes", "LogP": -2.1955125584199715, "_RANK_": 1.0, "FirstInGroupByEnrichment": 0.0, "_LogP_MyList": -2.1955125584199715, "_TotalGeneInLibrary": 19148.0, "_GeneInGO": 49.0, "shared_name": "18", "Gene": "GO:0033037", "_MEMBER_MyList": 1.0, "STDV_InGO": 0.4813712394538353, "_COUNT_001": 5.0, "SUID": 23509755, "id_original": "18", "selected": false, "Log_q_value_": 0.0, "canonicalName": "GO:0033037", "CategoryID": 19.0, "Z_score": 3.558746993309487, "EvidenceCutoff": 0.0, "PARENT_GO": "19_GO:0051179 localization", "FirstInGroupByLogP": 0.0, "GROUP_ID": 11.0, "name": "18", "BestEnrichmentInGroup": 5.716674130467234, "CLUSTER_LABEL": " ", "GeneID": "821313|825650|835956|839022|842710", "GiniIndex": 0.0, "_InGO": 1.0822510822510822, "_COUNT_001_PCT": 100.0}, "position": {"x": -59.019784108114635, "y": 325.1529979826078}, "selected": false}, {"data": {"id": "23509754", "Enrichment": 5.716674130467234, "BestLogPInGroup": -2.3133497615796426, "_PATTERN_": "M1", "_GeneInGOAndHitList": 4.0, "Hits": "GSL05|EXO70B1|UGT74B1|RBOH F", "Description": "defense response by callose deposition", "_GeneInHitList": 462.0, "Category": "GO Biological Processes", "LogP": -2.3075505089661292, "_RANK_": 1.0, "FirstInGroupByEnrichment": 0.0, "_LogP_MyList": -2.3075505089661292, "_TotalGeneInLibrary": 19148.0, "_GeneInGO": 29.0, "shared_name": "17", "Gene": "GO:0052542", "_MEMBER_MyList": 1.0, "STDV_InGO": 0.43102233105954296, "_COUNT_001": 4.0, "SUID": 23509754, "id_original": "17", "selected": false, "Log_q_value_": 0.0, "canonicalName": "GO:0052542", "CategoryID": 19.0, "Z_score": 3.996828089429392, "EvidenceCutoff": 0.0, "PARENT_GO": "19_GO:0051179 localization", "FirstInGroupByLogP": 0.0, "GROUP_ID": 11.0, "name": "17", "BestEnrichmentInGroup": 5.716674130467234, "CLUSTER_LABEL": " ", "GeneID": "825650|835956|839022|842710", "GiniIndex": 0.0, "_InGO": 0.8658008658008658, "_COUNT_001_PCT": 100.0}, "position": {"x": 41.53864942460021, "y": 363.96446038495156}, "selected": false}, {"data": {"id": "23509753", "Enrichment": 3.5024693616242906, "BestLogPInGroup": -2.5808711599696537, "_PATTERN_": "M1", "_GeneInGOAndHitList": 6.0, "Hits": "LHW|PLL1|ATCHR12|CAK1AT|OBE2|AT2G12646", "Description": "maintenance of meristem identity", "_GeneInHitList": 462.0, "Category": "GO Biological Processes", "LogP": -2.1370153467305917, "_RANK_": 1.0, "FirstInGroupByEnrichment": 0.0, "_LogP_MyList": -2.1370153467305917, "_TotalGeneInLibrary": 19148.0, "_GeneInGO": 71.0, "shared_name": "16", "Gene": "GO:0010074", "_MEMBER_MyList": 1.0, "STDV_InGO": 0.526738524894438, "_COUNT_001": 6.0, "SUID": 23509753, "id_original": "16", "selected": false, "Log_q_value_": 0.0, "canonicalName": "GO:0010074", "CategoryID": 19.0, "Z_score": 3.321666967717259, "EvidenceCutoff": 0.0, "PARENT_GO": "19_GO:0032501 multicellular organismal process", "FirstInGroupByLogP": 0.0, "GROUP_ID": 8.0, "name": "16", "BestEnrichmentInGroup": 5.18073593073593, "CLUSTER_LABEL": " ", "GeneID": "817265|818102|819772|829019|834868|3768403", "GiniIndex": 0.0, "_InGO": 1.2987012987012987, "_COUNT_001_PCT": 100.0}, "position": {"x": 449.89514432816463, "y": 432.8751659513578}, "selected": false}, {"data": {"id": "23509752", "Enrichment": 2.9604205318491035, "BestLogPInGroup": -2.5833595639628353, "_PATTERN_": "M1", "_GeneInGOAndHitList": 9.0, "Hits": "MSD1|ATB' GAMMA|OST1|RBOHD|CSD1|CAT1|AT1G60740|RBOH F|AT2G12646", "Description": "reactive oxygen species metabolic process", "_GeneInHitList": 462.0, "Category": "GO Biological Processes", "LogP": -2.4549136625716046, "_RANK_": 1.0, "FirstInGroupByEnrichment": 0.0, "_LogP_MyList": -2.4549136625716046, "_TotalGeneInLibrary": 19148.0, "_GeneInGO": 126.0, "shared_name": "15", "Gene": "GO:0072593", "_MEMBER_MyList": 1.0, "STDV_InGO": 0.6429946988209733, "_COUNT_001": 9.0, "SUID": 23509752, "id_original": "15", "selected": false, "Log_q_value_": 0.0, "canonicalName": "GO:0072593", "CategoryID": 19.0, "Z_score": 3.471519510192481, "EvidenceCutoff": 0.0, "PARENT_GO": "19_GO:0008152 metabolic process", "FirstInGroupByLogP": 0.0, "GROUP_ID": 7.0, "name": "15", "BestEnrichmentInGroup": 10.36147186147186, "CLUSTER_LABEL": " ", "GeneID": "820263|827211|829541|834842|837405|838652|842368|842710|3768403", "GiniIndex": 0.0, "_InGO": 1.948051948051948, "_COUNT_001_PCT": 100.0}, "position": {"x": 552.9125965681549, "y": 432.8923473478422}, "selected": false}, {"data": {"id": "23509751", "Enrichment": 3.817384370015949, "BestLogPInGroup": -2.6249329922790934, "_PATTERN_": "M1", "_GeneInGOAndHitList": 7.0, "Hits": "ATPD|PETC|psbB|petA|psaB|psbI|psbK", "Description": "Photosynthesis", "_GeneInHitList": 462.0, "Category": "KEGG Pathway", "LogP": -2.6249329922790934, "_RANK_": 1.0, "FirstInGroupByEnrichment": 0.0, "_LogP_MyList": -2.6249329922790934, "_TotalGeneInLibrary": 19148.0, "_GeneInGO": 76.0, "shared_name": "14", "Gene": "ko00195", "_MEMBER_MyList": 1.0, "STDV_InGO": 0.5683184496177673, "_COUNT_001": 7.0, "SUID": 23509751, "id_original": "14", "selected": false, "Log_q_value_": -0.011677650437475096, "canonicalName": "ko00195", "CategoryID": 24.0, "Z_score": 3.8696168208057977, "EvidenceCutoff": 0.0, "PARENT_GO": "", "FirstInGroupByLogP": 0.0, "GROUP_ID": 6.0, "name": "14", "BestEnrichmentInGroup": 3.817384370015949, "CLUSTER_LABEL": " ", "GeneID": "826551|827996|844733|844748|844770|844794|844795", "GiniIndex": 0.0, "_InGO": 1.5151515151515151, "_COUNT_001_PCT": 100.0}, "position": {"x": 246.8776920881744, "y": 325.1529979826078}, "selected": false}, {"data": {"id": "23509750", "Enrichment": 2.0070647673553244, "BestLogPInGroup": -2.708198511959806, "_PATTERN_": "M1", "_GeneInGOAndHitList": 20.0, "Hits": "AP4.3A|CYT1|AT3G53380|GSL05|CRK32|AT4G00990|CRK8|WIN2|OST1|RD19|AT5G18610|EMB2024|AT5G45410|EXO70B1|ADF4|CSD1|MKK7|UGT74B1|HTA9|WRKY40", "Description": "defense response to bacterium", "_GeneInHitList": 462.0, "Category": "GO Biological Processes", "LogP": -2.5797412620905527, "_RANK_": 1.0, "FirstInGroupByEnrichment": 0.0, "_LogP_MyList": -2.5797412620905527, "_TotalGeneInLibrary": 19148.0, "_GeneInGO": 413.0, "shared_name": "13", "Gene": "GO:0042742", "_MEMBER_MyList": 1.0, "STDV_InGO": 0.9468107259069327, "_COUNT_001": 20.0, "SUID": 23509750, "id_original": "13", "selected": false, "Log_q_value_": -0.011677650437475096, "canonicalName": "GO:0042742", "CategoryID": 19.0, "Z_score": 3.253259925832032, "EvidenceCutoff": 0.0, "PARENT_GO": "19_GO:0002376 immune system process", "FirstInGroupByLogP": 0.0, "GROUP_ID": 5.0, "name": "13", "BestEnrichmentInGroup": 2.0070647673553244, "CLUSTER_LABEL": " ", "GeneID": "817841|818562|824506|825650|826753|827933|828415|829303|829541|830064|831979|832511|834577|835956|836111|837405|838416|839022|841707|844423", "GiniIndex": 0.0, "_InGO": 4.329004329004329, "_COUNT_001_PCT": 100.0}, "position": {"x": 141.53864942460018, "y": 432.8923473478422}, "selected": false}, {"data": {"id": "23509749", "Enrichment": 4.504987765857331, "BestLogPInGroup": -2.9229505473837993, "_PATTERN_": "M1", "_GeneInGOAndHitList": 5.0, "Hits": "UGP1|AT3G58560|OST1|SUS2|AT1G62660", "Description": "sucrose metabolic process", "_GeneInHitList": 462.0, "Category": "GO Biological Processes", "LogP": -2.3133497615796426, "_RANK_": 1.0, "FirstInGroupByEnrichment": 0.0, "_LogP_MyList": -2.3133497615796426, "_TotalGeneInLibrary": 19148.0, "_GeneInGO": 46.0, "shared_name": "12", "Gene": "GO:0005985", "_MEMBER_MyList": 1.0, "STDV_InGO": 0.4813712394538353, "_COUNT_001": 5.0, "SUID": 23509749, "id_original": "12", "selected": false, "Log_q_value_": 0.0, "canonicalName": "GO:0005985", "CategoryID": 19.0, "Z_score": 3.7423050533278515, "EvidenceCutoff": 0.0, "PARENT_GO": "19_GO:0008152 metabolic process", "FirstInGroupByLogP": 0.0, "GROUP_ID": 4.0, "name": "12", "BestEnrichmentInGroup": 4.521369539551357, "CLUSTER_LABEL": " ", "GeneID": "821313|825025|829541|834978|842563", "GiniIndex": 0.0, "_InGO": 1.0822510822510822, "_COUNT_001_PCT": 100.0}, "position": {"x": 41.198931559609974, "y": 50.385541927920315}, "selected": false}, {"data": {"id": "23509748", "Enrichment": 3.8682828282828283, "BestLogPInGroup": -2.9229505473837993, "_PATTERN_": "M1", "_GeneInGOAndHitList": 7.0, "Hits": "UGP1|AT3G58560|CT-BMY|OST1|SUS2|AT1G62660|TPS1", "Description": "disaccharide metabolic process", "_GeneInHitList": 462.0, "Category": "GO Biological Processes", "LogP": -2.6579814232455075, "_RANK_": 1.0, "FirstInGroupByEnrichment": 0.0, "_LogP_MyList": -2.6579814232455075, "_TotalGeneInLibrary": 19148.0, "_GeneInGO": 75.0, "shared_name": "11", "Gene": "GO:0005984", "_MEMBER_MyList": 1.0, "STDV_InGO": 0.5683184496177673, "_COUNT_001": 7.0, "SUID": 23509748, "id_original": "11", "selected": false, "Log_q_value_": -0.011677650437475096, "canonicalName": "GO:0005984", "CategoryID": 19.0, "Z_score": 3.9134184157433465, "EvidenceCutoff": 0.0, "PARENT_GO": "19_GO:0008152 metabolic process", "FirstInGroupByLogP": 0.0, "GROUP_ID": 4.0, "name": "11", "BestEnrichmentInGroup": 4.521369539551357, "CLUSTER_LABEL": " ", "GeneID": "821313|825025|827419|829541|834978|842563|844194", "GiniIndex": 0.0, "_InGO": 1.5151515151515151, "_COUNT_001_PCT": 100.0}, "position": {"x": -59.019784108114635, "y": 142.02998162518594}, "selected": false}, {"data": {"id": "23509747", "Enrichment": 4.521369539551357, "BestLogPInGroup": -2.9229505473837993, "_PATTERN_": "M1", "_GeneInGOAndHitList": 6.0, "Hits": "ATBFRUCT1|UGP1|SIP2|PGM|GolS4|AT1G62660", "Description": "Galactose metabolism", "_GeneInHitList": 462.0, "Category": "KEGG Pathway", "LogP": -2.69103429693495, "_RANK_": 1.0, "FirstInGroupByEnrichment": 0.0, "_LogP_MyList": -2.69103429693495, "_TotalGeneInLibrary": 19148.0, "_GeneInGO": 55.0, "shared_name": "10", "Gene": "ko00052", "_MEMBER_MyList": 1.0, "STDV_InGO": 0.526738524894438, "_COUNT_001": 6.0, "SUID": 23509747, "id_original": "10", "selected": false, "Log_q_value_": -0.011677650437475096, "canonicalName": "ko00052", "CategoryID": 24.0, "Z_score": 4.112150924824261, "EvidenceCutoff": 0.0, "PARENT_GO": "", "FirstInGroupByLogP": 0.0, "GROUP_ID": 4.0, "name": "10", "BestEnrichmentInGroup": 4.521369539551357, "CLUSTER_LABEL": " ", "GeneID": "820591|821313|824919|835257|842342|842563", "GiniIndex": 0.0, "_InGO": 1.2987012987012987, "_COUNT_001_PCT": 100.0}, "position": {"x": -12.912701741171276, "y": 122.40434075604531}, "selected": false}, {"data": {"id": "23509746", "Enrichment": 4.521369539551357, "BestLogPInGroup": -2.9229505473837993, "_PATTERN_": "M1", "_GeneInGOAndHitList": 6.0, "Hits": "ATBFRUCT1|UGP1|SIP2|PGM|GolS4|AT1G62660", "Description": "Galactose metabolism", "_GeneInHitList": 462.0, "Category": "KEGG Pathway", "LogP": -2.69103429693495, "_RANK_": 1.0, "FirstInGroupByEnrichment": 0.0, "_LogP_MyList": -2.69103429693495, "_TotalGeneInLibrary": 19148.0, "_GeneInGO": 55.0, "shared_name": "9", "Gene": "ath00052", "_MEMBER_MyList": 1.0, "STDV_InGO": 0.526738524894438, "_COUNT_001": 6.0, "SUID": 23509746, "id_original": "9", "selected": false, "Log_q_value_": -0.011677650437475096, "canonicalName": "ath00052", "CategoryID": 24.0, "Z_score": 4.112150924824261, "EvidenceCutoff": 0.0, "PARENT_GO": "", "FirstInGroupByLogP": 0.0, "GROUP_ID": 4.0, "name": "9", "BestEnrichmentInGroup": 4.521369539551357, "CLUSTER_LABEL": " ", "GeneID": "820591|821313|824919|835257|842342|842563", "GiniIndex": 0.0, "_InGO": 1.2987012987012987, "_COUNT_001_PCT": 100.0}, "position": {"x": 107.92625699906307, "y": 78.60056878338906}, "selected": false}, {"data": {"id": "23509745", "Enrichment": 2.9817185212868664, "BestLogPInGroup": -2.9229505473837993, "_PATTERN_": "M1", "_GeneInGOAndHitList": 10.0, "Hits": "AT3G13560|ATBFRUCT1|UGP1|BAM1|CT-BMY|AT5G20950|SUS2|PGM|AT1G62660|TPS1", "Description": "Starch and sucrose metabolism", "_GeneInHitList": 462.0, "Category": "KEGG Pathway", "LogP": -2.693021193799384, "_RANK_": 1.0, "FirstInGroupByEnrichment": 0.0, "_LogP_MyList": -2.693021193799384, "_TotalGeneInLibrary": 19148.0, "_GeneInGO": 139.0, "shared_name": "8", "Gene": "ko00500", "_MEMBER_MyList": 1.0, "STDV_InGO": 0.677027413536432, "_COUNT_001": 10.0, "SUID": 23509745, "id_original": "8", "selected": false, "Log_q_value_": -0.011677650437475096, "canonicalName": "ko00500", "CategoryID": 24.0, "Z_score": 3.687083026900356, "EvidenceCutoff": 0.0, "PARENT_GO": "", "FirstInGroupByLogP": 0.0, "GROUP_ID": 4.0, "name": "8", "BestEnrichmentInGroup": 4.521369539551357, "CLUSTER_LABEL": " ", "GeneID": "820558|820591|821313|821975|827419|832220|834978|835257|842563|844194", "GiniIndex": 0.0, "_InGO": 2.1645021645021645, "_COUNT_001_PCT": 100.0}, "position": {"x": 73.7547787275787, "y": 139.47199822674844}, "selected": false}, {"data": {"id": "23509744", "Enrichment": 2.9817185212868664, "BestLogPInGroup": -2.9229505473837993, "_PATTERN_": "M1", "_GeneInGOAndHitList": 10.0, "Hits": "AT3G13560|ATBFRUCT1|UGP1|BAM1|CT-BMY|AT5G20950|SUS2|PGM|AT1G62660|TPS1", "Description": "Starch and sucrose metabolism", "_GeneInHitList": 462.0, "Category": "KEGG Pathway", "LogP": -2.693021193799384, "_RANK_": 1.0, "FirstInGroupByEnrichment": 0.0, "_LogP_MyList": -2.693021193799384, "_TotalGeneInLibrary": 19148.0, "_GeneInGO": 139.0, "shared_name": "7", "Gene": "ath00500", "_MEMBER_MyList": 1.0, "STDV_InGO": 0.677027413536432, "_COUNT_001": 10.0, "SUID": 23509744, "id_original": "7", "selected": false, "Log_q_value_": -0.011677650437475096, "canonicalName": "ath00500", "CategoryID": 24.0, "Z_score": 3.687083026900356, "EvidenceCutoff": 0.0, "PARENT_GO": "", "FirstInGroupByLogP": 0.0, "GROUP_ID": 4.0, "name": "7", "BestEnrichmentInGroup": 4.521369539551357, "CLUSTER_LABEL": " ", "GeneID": "820558|820591|821313|821975|827419|832220|834978|835257|842563|844194", "GiniIndex": 0.0, "_InGO": 2.1645021645021645, "_COUNT_001_PCT": 100.0}, "position": {"x": -22.06067384810487, "y": 51.332258236514065}, "selected": false}, {"data": {"id": "23509743", "Enrichment": 6.907647907647907, "BestLogPInGroup": -3.012250786609951, "_PATTERN_": "M1", "_GeneInGOAndHitList": 3.0, "Hits": "EMB2024|GLT1|NRT1.5", "Description": "nitrogen cycle metabolic process", "_GeneInHitList": 462.0, "Category": "GO Biological Processes", "LogP": -2.0607110819482988, "_RANK_": 1.0, "FirstInGroupByEnrichment": 0.0, "_LogP_MyList": -2.0607110819482988, "_TotalGeneInLibrary": 19148.0, "_GeneInGO": 18.0, "shared_name": "6", "Gene": "GO:0071941", "_MEMBER_MyList": 1.0, "STDV_InGO": 0.3736835729651632, "_COUNT_001": 3.0, "SUID": 23509743, "id_original": "6", "selected": false, "Log_q_value_": 0.0, "canonicalName": "GO:0071941", "CategoryID": 19.0, "Z_score": 3.94281640998407, "EvidenceCutoff": 0.0, "PARENT_GO": "19_GO:0008152 metabolic process", "FirstInGroupByLogP": 0.0, "GROUP_ID": 3.0, "name": "6", "BestEnrichmentInGroup": 8.88126159554731, "CLUSTER_LABEL": " ", "GeneID": "832511|835427|840139", "GiniIndex": 0.0, "_InGO": 0.6493506493506493, "_COUNT_001_PCT": 100.0}, "position": {"x": 666.3850811567779, "y": 50.385541927920315}, "selected": false}, {"data": {"id": "23509742", "Enrichment": 8.88126159554731, "BestLogPInGroup": -3.012250786609951, "_PATTERN_": "M1", "_GeneInGOAndHitList": 3.0, "Hits": "EMB2024|GLT1|NRT1.5", "Description": "nitrate assimilation", "_GeneInHitList": 462.0, "Category": "GO Biological Processes", "LogP": -2.3802597806139625, "_RANK_": 1.0, "FirstInGroupByEnrichment": 0.0, "_LogP_MyList": -2.3802597806139625, "_TotalGeneInLibrary": 19148.0, "_GeneInGO": 14.0, "shared_name": "5", "Gene": "GO:0042128", "_MEMBER_MyList": 1.0, "STDV_InGO": 0.3736835729651632, "_COUNT_001": 3.0, "SUID": 23509742, "id_original": "5", "selected": false, "Log_q_value_": 0.0, "canonicalName": "GO:0042128", "CategoryID": 19.0, "Z_score": 4.638419887493955, "EvidenceCutoff": 0.0, "PARENT_GO": "19_GO:0008152 metabolic process", "FirstInGroupByLogP": 0.0, "GROUP_ID": 3.0, "name": "5", "BestEnrichmentInGroup": 8.88126159554731, "CLUSTER_LABEL": " ", "GeneID": "832511|835427|840139", "GiniIndex": 0.0, "_InGO": 0.6493506493506493, "_COUNT_001_PCT": 100.0}, "position": {"x": 750.1574963179107, "y": 89.57063103924844}, "selected": false}, {"data": {"id": "23509741", "Enrichment": 8.88126159554731, "BestLogPInGroup": -3.012250786609951, "_PATTERN_": "M1", "_GeneInGOAndHitList": 3.0, "Hits": "EMB2024|GLT1|NRT1.5", "Description": "nitrate metabolic process", "_GeneInHitList": 462.0, "Category": "GO Biological Processes", "LogP": -2.3802597806139625, "_RANK_": 1.0, "FirstInGroupByEnrichment": 0.0, "_LogP_MyList": -2.3802597806139625, "_TotalGeneInLibrary": 19148.0, "_GeneInGO": 14.0, "shared_name": "4", "Gene": "GO:0042126", "_MEMBER_MyList": 1.0, "STDV_InGO": 0.3736835729651632, "_COUNT_001": 3.0, "SUID": 23509741, "id_original": "4", "selected": false, "Log_q_value_": 0.0, "canonicalName": "GO:0042126", "CategoryID": 19.0, "Z_score": 4.638419887493955, "EvidenceCutoff": 0.0, "PARENT_GO": "19_GO:0008152 metabolic process", "FirstInGroupByLogP": 0.0, "GROUP_ID": 3.0, "name": "4", "BestEnrichmentInGroup": 8.88126159554731, "CLUSTER_LABEL": " ", "GeneID": "832511|835427|840139", "GiniIndex": 0.0, "_InGO": 0.6493506493506493, "_COUNT_001_PCT": 100.0}, "position": {"x": 627.1397656050201, "y": 134.20220757733438}, "selected": false}, {"data": {"id": "23509740", "Enrichment": 1.729581083522351, "BestLogPInGroup": -3.1250196544936566, "_PATTERN_": "M1", "_GeneInGOAndHitList": 27.0, "Hits": "GRP7|KCS11|CYT1|RCI2B|ATCHR12|CHR11|CYSB|HSP70|HDA15|HSP60|HSP17.4|ATPD|ELIP2|CT-BMY|ATPMEPCRB|AT4G28140|CSDP1|AT5G19350|BIP2|RBOHD|PGM|RCF3|HSP18.2|GR-RBP3|COR47|HTA9|AT1G53540", "Description": "response to temperature stimulus", "_GeneInHitList": 462.0, "Category": "GO Biological Processes", "LogP": -2.3687492647226023, "_RANK_": 1.0, "FirstInGroupByEnrichment": 0.0, "_LogP_MyList": -2.3687492647226023, "_TotalGeneInLibrary": 19148.0, "_GeneInGO": 647.0, "shared_name": "3", "Gene": "GO:0009266", "_MEMBER_MyList": 1.0, "STDV_InGO": 1.0913487295700706, "_COUNT_001": 27.0, "SUID": 23509740, "id_original": "3", "selected": false, "Log_q_value_": 0.0, "canonicalName": "GO:0009266", "CategoryID": 19.0, "Z_score": 2.968528945970337, "EvidenceCutoff": 0.0, "PARENT_GO": "19_GO:0050896 response to stimulus", "FirstInGroupByLogP": 0.0, "GROUP_ID": 2.0, "name": "3", "BestEnrichmentInGroup": 2.5023932042799966, "CLUSTER_LABEL": " ", "GeneID": "816705|817205|818562|819758|819772|819814|820428|820438|821382|821983|823768|826551|827119|827419|828064|828929|829758|832055|834207|834842|835257|835386|836093|836224|838632|841707|841789", "GiniIndex": 0.0, "_InGO": 5.8441558441558445, "_COUNT_001_PCT": 100.0}, "position": {"x": 207.92625699906307, "y": 50.385541927920315}, "selected": false}, {"data": {"id": "23509739", "Enrichment": 2.74996409593566, "BestLogPInGroup": -3.611596463522419, "_PATTERN_": "M1", "_GeneInGOAndHitList": 14.0, "Hits": "HSP70|AT3G18860|HSP17.4|AT3G62560|CUL1|SAR2|SHD|BIP2|HSP18.2|CNX1|AT1G19310|STT3B|AT1G53540|SKP1", "Description": "Protein processing in endoplasmic reticulum", "_GeneInHitList": 462.0, "Category": "KEGG Pathway", "LogP": -3.1979534649832164, "_RANK_": 1.0, "FirstInGroupByEnrichment": 0.0, "_LogP_MyList": -3.1979534649832164, "_TotalGeneInLibrary": 19148.0, "_GeneInGO": 211.0, "shared_name": "2", "Gene": "ko04141", "_MEMBER_MyList": 1.0, "STDV_InGO": 0.7975172060118413, "_COUNT_001": 14.0, "SUID": 23509739, "id_original": "2", "selected": false, "Log_q_value_": -0.011677650437475096, "canonicalName": "ko04141", "CategoryID": 24.0, "Z_score": 4.0190921197802565, "EvidenceCutoff": 0.0, "PARENT_GO": "", "FirstInGroupByLogP": 0.0, "GROUP_ID": 1.0, "name": "2", "BestEnrichmentInGroup": 3.02209595959596, "CLUSTER_LABEL": " ", "GeneID": "820438|821419|823768|825430|825648|827368|828520|834207|836093|836301|838513|840312|841789|843928", "GiniIndex": 0.0, "_InGO": 3.0303030303030303, "_COUNT_001_PCT": 100.0}, "position": {"x": 527.1397656050201, "y": 132.50169183026406}, "selected": false}, {"data": {"id": "23509738", "Enrichment": 2.74996409593566, "BestLogPInGroup": -3.611596463522419, "_PATTERN_": "M1", "_GeneInGOAndHitList": 14.0, "Hits": "HSP70|AT3G18860|HSP17.4|AT3G62560|CUL1|SAR2|SHD|BIP2|HSP18.2|CNX1|AT1G19310|STT3B|AT1G53540|SKP1", "Description": "Protein processing in endoplasmic reticulum", "_GeneInHitList": 462.0, "Category": "KEGG Pathway", "LogP": -3.1979534649832164, "_RANK_": 1.0, "FirstInGroupByEnrichment": 0.0, "_LogP_MyList": -3.1979534649832164, "_TotalGeneInLibrary": 19148.0, "_GeneInGO": 211.0, "shared_name": "1", "Gene": "ath04141", "_MEMBER_MyList": 1.0, "STDV_InGO": 0.7975172060118413, "_COUNT_001": 14.0, "SUID": 23509738, "id_original": "1", "selected": false, "Log_q_value_": -0.011677650437475096, "canonicalName": "ath04141", "CategoryID": 24.0, "Z_score": 4.0190921197802565, "EvidenceCutoff": 0.0, "PARENT_GO": "", "FirstInGroupByLogP": 0.0, "GROUP_ID": 1.0, "name": "1", "BestEnrichmentInGroup": 3.02209595959596, "CLUSTER_LABEL": " ", "GeneID": "820438|821419|823768|825430|825648|827368|828520|834207|836093|836301|838513|840312|841789|843928", "GiniIndex": 0.0, "_InGO": 3.0303030303030303, "_COUNT_001_PCT": 100.0}, "position": {"x": 473.77092443375545, "y": 225.15299798260781}, "selected": false}], "edges": [{"data": {"id": "23509817", "source": "23509776", "target": "23509776", "SCORE": 1.0, "shared_interaction": "Direct", "source_original": "39", "Name_B": "GO:0010228", "Name_A": "GO:0010228", "target_original": "39", "Gene_B": "GO:0010228", "interaction": "Direct", "SUID": 23509817, "TYPE": "Direct", "Gene_A": "GO:0010228", "BEND_MAP_ID": 23509817, "selected": false}, "selected": false}, {"data": {"id": "23509822", "source": "23509775", "target": "23509775", "SCORE": 1.0, "shared_interaction": "Direct", "source_original": "38", "Name_B": "GO:0010090", "Name_A": "GO:0010090", "target_original": "38", "Gene_B": "GO:0010090", "interaction": "Direct", "SUID": 23509822, "TYPE": "Direct", "Gene_A": "GO:0010090", "BEND_MAP_ID": 23509822, "selected": false}, "selected": false}, {"data": {"id": "23509823", "source": "23509774", "target": "23509774", "SCORE": 1.0, "shared_interaction": "Direct", "source_original": "37", "Name_B": "GO:0006368", "Name_A": "GO:0006368", "target_original": "37", "Gene_B": "GO:0006368", "interaction": "Direct", "SUID": 23509823, "TYPE": "Direct", "Gene_A": "GO:0006368", "BEND_MAP_ID": 23509823, "selected": false}, "selected": false}, {"data": {"id": "23509821", "source": "23509773", "target": "23509773", "SCORE": 1.0, "shared_interaction": "Direct", "source_original": "36", "Name_B": "GO:0000302", "Name_A": "GO:0000302", "target_original": "36", "Gene_B": "GO:0000302", "interaction": "Direct", "SUID": 23509821, "TYPE": "Direct", "Gene_A": "GO:0000302", "BEND_MAP_ID": 23509821, "selected": false}, "selected": false}, {"data": {"id": "23509816", "source": "23509772", "target": "23509772", "SCORE": 1.0, "shared_interaction": "Direct", "source_original": "35", "Name_B": "GO:0009624", "Name_A": "GO:0009624", "target_original": "35", "Gene_B": "GO:0009624", "interaction": "Direct", "SUID": 23509816, "TYPE": "Direct", "Gene_A": "GO:0009624", "BEND_MAP_ID": 23509816, "selected": false}, "selected": false}, {"data": {"id": "23509818", "source": "23509770", "target": "23509770", "SCORE": 1.0, "shared_interaction": "Direct", "source_original": "33", "Name_B": "GO:0010332", "Name_A": "GO:0010332", "target_original": "33", "Gene_B": "GO:0010332", "interaction": "Direct", "SUID": 23509818, "TYPE": "Direct", "Gene_A": "GO:0010332", "BEND_MAP_ID": 23509818, "selected": false}, "selected": false}, {"data": {"id": "23509791", "source": "23509769", "target": "23509750", "SCORE": 0.8932461873641193, "shared_interaction": "Direct", "source_original": "32", "Name_B": "GO:0042742", "Name_A": "GO:0009617", "target_original": "13", "Gene_B": "GO:0042742", "interaction": "Direct", "SUID": 23509791, "TYPE": "Direct", "Gene_A": "GO:0009617", "BEND_MAP_ID": 23509791, "selected": false}, "selected": false}, {"data": {"id": "23509819", "source": "23509768", "target": "23509768", "SCORE": 1.0, "shared_interaction": "Direct", "source_original": "31", "Name_B": "GO:0060627", "Name_A": "GO:0060627", "target_original": "31", "Gene_B": "GO:0060627", "interaction": "Direct", "SUID": 23509819, "TYPE": "Direct", "Gene_A": "GO:0060627", "BEND_MAP_ID": 23509819, "selected": false}, "selected": false}, {"data": {"id": "23509779", "source": "23509766", "target": "23509771", "SCORE": 0.33215547703427994, "shared_interaction": "Direct", "source_original": "29", "Name_B": "GO:0009408", "Name_A": "GO:0006457", "target_original": "34", "Gene_B": "GO:0009408", "interaction": "Direct", "SUID": 23509779, "TYPE": "Direct", "Gene_A": "GO:0006457", "BEND_MAP_ID": 23509779, "selected": false}, "selected": false}, {"data": {"id": "23509778", "source": "23509766", "target": "23509739", "SCORE": 0.44736842105481295, "shared_interaction": "Direct", "source_original": "29", "Name_B": "ko04141", "Name_A": "GO:0006457", "target_original": "2", "Gene_B": "ko04141", "interaction": "Direct", "SUID": 23509778, "TYPE": "Direct", "Gene_A": "GO:0006457", "BEND_MAP_ID": 23509778, "selected": false}, "selected": false}, {"data": {"id": "23509777", "source": "23509766", "target": "23509738", "SCORE": 0.44736842105481295, "shared_interaction": "Direct", "source_original": "29", "Name_B": "ath04141", "Name_A": "GO:0006457", "target_original": "1", "Gene_B": "ath04141", "interaction": "Direct", "SUID": 23509777, "TYPE": "Direct", "Gene_A": "GO:0006457", "BEND_MAP_ID": 23509777, "selected": false}, "selected": false}, {"data": {"id": "23509788", "source": "23509765", "target": "23509747", "SCORE": 0.40061162079959817, "shared_interaction": "Direct", "source_original": "28", "Name_B": "ko00052", "Name_A": "GO:0009311", "target_original": "10", "Gene_B": "ko00052", "interaction": "Direct", "SUID": 23509788, "TYPE": "Direct", "Gene_A": "GO:0009311", "BEND_MAP_ID": 23509788, "selected": false}, "selected": false}, {"data": {"id": "23509787", "source": "23509765", "target": "23509746", "SCORE": 0.40061162079959817, "shared_interaction": "Direct", "source_original": "28", "Name_B": "ath00052", "Name_A": "GO:0009311", "target_original": "9", "Gene_B": "ath00052", "interaction": "Direct", "SUID": 23509787, "TYPE": "Direct", "Gene_A": "GO:0009311", "BEND_MAP_ID": 23509787, "selected": false}, "selected": false}, {"data": {"id": "23509786", "source": "23509765", "target": "23509745", "SCORE": 0.5269509251838107, "shared_interaction": "Direct", "source_original": "28", "Name_B": "ko00500", "Name_A": "GO:0009311", "target_original": "8", "Gene_B": "ko00500", "interaction": "Direct", "SUID": 23509786, "TYPE": "Direct", "Gene_A": "GO:0009311", "BEND_MAP_ID": 23509786, "selected": false}, "selected": false}, {"data": {"id": "23509785", "source": "23509765", "target": "23509744", "SCORE": 0.5269509251838107, "shared_interaction": "Direct", "source_original": "28", "Name_B": "ath00500", "Name_A": "GO:0009311", "target_original": "7", "Gene_B": "ath00500", "interaction": "Direct", "SUID": 23509785, "TYPE": "Direct", "Gene_A": "GO:0009311", "BEND_MAP_ID": 23509785, "selected": false}, "selected": false}, {"data": {"id": "23509820", "source": "23509763", "target": "23509763", "SCORE": 1.0, "shared_interaction": "Direct", "source_original": "26", "Name_B": "GO:0009808", "Name_A": "GO:0009808", "target_original": "26", "Gene_B": "GO:0009808", "interaction": "Direct", "SUID": 23509820, "TYPE": "Direct", "Gene_A": "GO:0009808", "BEND_MAP_ID": 23509820, "selected": false}, "selected": false}, {"data": {"id": "23509815", "source": "23509761", "target": "23509761", "SCORE": 1.0, "shared_interaction": "Direct", "source_original": "24", "Name_B": "GO:1901701", "Name_A": "GO:1901701", "target_original": "24", "Gene_B": "GO:1901701", "interaction": "Direct", "SUID": 23509815, "TYPE": "Direct", "Gene_A": "GO:1901701", "BEND_MAP_ID": 23509815, "selected": false}, "selected": false}, {"data": {"id": "23509806", "source": "23509760", "target": "23509752", "SCORE": 0.3122807017602978, "shared_interaction": "Direct", "source_original": "23", "Name_B": "GO:0072593", "Name_A": "GO:0071484", "target_original": "15", "Gene_B": "GO:0072593", "interaction": "Direct", "SUID": 23509806, "TYPE": "Direct", "Gene_A": "GO:0071484", "BEND_MAP_ID": 23509806, "selected": false}, "selected": false}, {"data": {"id": "23509824", "source": "23509758", "target": "23509758", "SCORE": 1.0, "shared_interaction": "Direct", "source_original": "21", "Name_B": "GO:0000380", "Name_A": "GO:0000380", "target_original": "21", "Gene_B": "GO:0000380", "interaction": "Direct", "SUID": 23509824, "TYPE": "Direct", "Gene_A": "GO:0000380", "BEND_MAP_ID": 23509824, "selected": false}, "selected": false}, {"data": {"id": "23509805", "source": "23509757", "target": "23509751", "SCORE": 1.0, "shared_interaction": "Direct", "source_original": "20", "Name_B": "ko00195", "Name_A": "ath00195", "target_original": "14", "Gene_B": "ko00195", "interaction": "Direct", "SUID": 23509805, "TYPE": "Direct", "Gene_A": "ath00195", "BEND_MAP_ID": 23509805, "selected": false}, "selected": false}, {"data": {"id": "23509814", "source": "23509756", "target": "23509762", "SCORE": 0.8977035490608916, "shared_interaction": "Direct", "source_original": "19", "Name_B": "GO:0050832", "Name_A": "GO:0009620", "target_original": "25", "Gene_B": "GO:0050832", "interaction": "Direct", "SUID": 23509814, "TYPE": "Direct", "Gene_A": "GO:0009620", "BEND_MAP_ID": 23509814, "selected": false}, "selected": false}, {"data": {"id": "23509813", "source": "23509755", "target": "23509754", "SCORE": 0.8854247856599254, "shared_interaction": "Direct", "source_original": "18", "Name_B": "GO:0052542", "Name_A": "GO:0033037", "target_original": "17", "Gene_B": "GO:0052542", "interaction": "Direct", "SUID": 23509813, "TYPE": "Direct", "Gene_A": "GO:0033037", "BEND_MAP_ID": 23509813, "selected": false}, "selected": false}, {"data": {"id": "23509812", "source": "23509755", "target": "23509759", "SCORE": 1.0, "shared_interaction": "Direct", "source_original": "18", "Name_B": "GO:0052545", "Name_A": "GO:0033037", "target_original": "22", "Gene_B": "GO:0052545", "interaction": "Direct", "SUID": 23509812, "TYPE": "Direct", "Gene_A": "GO:0033037", "BEND_MAP_ID": 23509812, "selected": false}, "selected": false}, {"data": {"id": "23509811", "source": "23509754", "target": "23509759", "SCORE": 0.8854247856599254, "shared_interaction": "Direct", "source_original": "17", "Name_B": "GO:0052545", "Name_A": "GO:0052542", "target_original": "22", "Gene_B": "GO:0052545", "interaction": "Direct", "SUID": 23509811, "TYPE": "Direct", "Gene_A": "GO:0052542", "BEND_MAP_ID": 23509811, "selected": false}, "selected": false}, {"data": {"id": "23509807", "source": "23509753", "target": "23509764", "SCORE": 0.9055876685943404, "shared_interaction": "Direct", "source_original": "16", "Name_B": "GO:0010078", "Name_A": "GO:0010074", "target_original": "27", "Gene_B": "GO:0010078", "interaction": "Direct", "SUID": 23509807, "TYPE": "Direct", "Gene_A": "GO:0010074", "BEND_MAP_ID": 23509807, "selected": false}, "selected": false}, {"data": {"id": "23509803", "source": "23509749", "target": "23509747", "SCORE": 0.3391136801603826, "shared_interaction": "Direct", "source_original": "12", "Name_B": "ko00052", "Name_A": "GO:0005985", "target_original": "10", "Gene_B": "ko00052", "interaction": "Direct", "SUID": 23509803, "TYPE": "Direct", "Gene_A": "GO:0005985", "BEND_MAP_ID": 23509803, "selected": false}, "selected": false}, {"data": {"id": "23509802", "source": "23509749", "target": "23509746", "SCORE": 0.3391136801603826, "shared_interaction": "Direct", "source_original": "12", "Name_B": "ath00052", "Name_A": "GO:0005985", "target_original": "9", "Gene_B": "ath00052", "interaction": "Direct", "SUID": 23509802, "TYPE": "Direct", "Gene_A": "GO:0005985", "BEND_MAP_ID": 23509802, "selected": false}, "selected": false}, {"data": {"id": "23509800", "source": "23509749", "target": "23509745", "SCORE": 0.37149643705902147, "shared_interaction": "Direct", "source_original": "12", "Name_B": "ko00500", "Name_A": "GO:0005985", "target_original": "8", "Gene_B": "ko00500", "interaction": "Direct", "SUID": 23509800, "TYPE": "Direct", "Gene_A": "GO:0005985", "BEND_MAP_ID": 23509800, "selected": false}, "selected": false}, {"data": {"id": "23509796", "source": "23509749", "target": "23509744", "SCORE": 0.37149643705902147, "shared_interaction": "Direct", "source_original": "12", "Name_B": "ath00500", "Name_A": "GO:0005985", "target_original": "7", "Gene_B": "ath00500", "interaction": "Direct", "SUID": 23509796, "TYPE": "Direct", "Gene_A": "GO:0005985", "BEND_MAP_ID": 23509796, "selected": false}, "selected": false}, {"data": {"id": "23509790", "source": "23509749", "target": "23509765", "SCORE": 0.7591480065557296, "shared_interaction": "Direct", "source_original": "12", "Name_B": "GO:0009311", "Name_A": "GO:0005985", "target_original": "28", "Gene_B": "GO:0009311", "interaction": "Direct", "SUID": 23509790, "TYPE": "Direct", "Gene_A": "GO:0005985", "BEND_MAP_ID": 23509790, "selected": false}, "selected": false}, {"data": {"id": "23509804", "source": "23509748", "target": "23509749", "SCORE": 0.8264462809932415, "shared_interaction": "Direct", "source_original": "11", "Name_B": "GO:0005985", "Name_A": "GO:0005984", "target_original": "12", "Gene_B": "GO:0005985", "interaction": "Direct", "SUID": 23509804, "TYPE": "Direct", "Gene_A": "GO:0005984", "BEND_MAP_ID": 23509804, "selected": false}, "selected": false}, {"data": {"id": "23509799", "source": "23509748", "target": "23509745", "SCORE": 0.5637982195872877, "shared_interaction": "Direct", "source_original": "11", "Name_B": "ko00500", "Name_A": "GO:0005984", "target_original": "8", "Gene_B": "ko00500", "interaction": "Direct", "SUID": 23509799, "TYPE": "Direct", "Gene_A": "GO:0005984", "BEND_MAP_ID": 23509799, "selected": false}, "selected": false}, {"data": {"id": "23509795", "source": "23509748", "target": "23509744", "SCORE": 0.5637982195872877, "shared_interaction": "Direct", "source_original": "11", "Name_B": "ath00500", "Name_A": "GO:0005984", "target_original": "7", "Gene_B": "ath00500", "interaction": "Direct", "SUID": 23509795, "TYPE": "Direct", "Gene_A": "GO:0005984", "BEND_MAP_ID": 23509795, "selected": false}, "selected": false}, {"data": {"id": "23509789", "source": "23509748", "target": "23509765", "SCORE": 0.9297658862881187, "shared_interaction": "Direct", "source_original": "11", "Name_B": "GO:0009311", "Name_A": "GO:0005984", "target_original": "28", "Gene_B": "GO:0009311", "interaction": "Direct", "SUID": 23509789, "TYPE": "Direct", "Gene_A": "GO:0005984", "BEND_MAP_ID": 23509789, "selected": false}, "selected": false}, {"data": {"id": "23509798", "source": "23509747", "target": "23509745", "SCORE": 0.47311827957336205, "shared_interaction": "Direct", "source_original": "10", "Name_B": "ko00500", "Name_A": "ko00052", "target_original": "8", "Gene_B": "ko00500", "interaction": "Direct", "SUID": 23509798, "TYPE": "Direct", "Gene_A": "ko00052", "BEND_MAP_ID": 23509798, "selected": false}, "selected": false}, {"data": {"id": "23509801", "source": "23509746", "target": "23509747", "SCORE": 1.0, "shared_interaction": "Direct", "source_original": "9", "Name_B": "ko00052", "Name_A": "ath00052", "target_original": "10", "Gene_B": "ko00052", "interaction": "Direct", "SUID": 23509801, "TYPE": "Direct", "Gene_A": "ath00052", "BEND_MAP_ID": 23509801, "selected": false}, "selected": false}, {"data": {"id": "23509797", "source": "23509746", "target": "23509745", "SCORE": 0.47311827957336205, "shared_interaction": "Direct", "source_original": "9", "Name_B": "ko00500", "Name_A": "ath00052", "target_original": "8", "Gene_B": "ko00500", "interaction": "Direct", "SUID": 23509797, "TYPE": "Direct", "Gene_A": "ath00052", "BEND_MAP_ID": 23509797, "selected": false}, "selected": false}, {"data": {"id": "23509793", "source": "23509746", "target": "23509744", "SCORE": 0.47311827957336205, "shared_interaction": "Direct", "source_original": "9", "Name_B": "ath00500", "Name_A": "ath00052", "target_original": "7", "Gene_B": "ath00500", "interaction": "Direct", "SUID": 23509793, "TYPE": "Direct", "Gene_A": "ath00052", "BEND_MAP_ID": 23509793, "selected": false}, "selected": false}, {"data": {"id": "23509794", "source": "23509744", "target": "23509747", "SCORE": 0.47311827957336205, "shared_interaction": "Direct", "source_original": "7", "Name_B": "ko00052", "Name_A": "ath00500", "target_original": "10", "Gene_B": "ko00052", "interaction": "Direct", "SUID": 23509794, "TYPE": "Direct", "Gene_A": "ath00500", "BEND_MAP_ID": 23509794, "selected": false}, "selected": false}, {"data": {"id": "23509792", "source": "23509744", "target": "23509745", "SCORE": 1.0, "shared_interaction": "Direct", "source_original": "7", "Name_B": "ko00500", "Name_A": "ath00500", "target_original": "8", "Gene_B": "ko00500", "interaction": "Direct", "SUID": 23509792, "TYPE": "Direct", "Gene_A": "ath00500", "BEND_MAP_ID": 23509792, "selected": false}, "selected": false}, {"data": {"id": "23509784", "source": "23509743", "target": "23509767", "SCORE": 0.8537313432857218, "shared_interaction": "Direct", "source_original": "6", "Name_B": "GO:2001057", "Name_A": "GO:0071941", "target_original": "30", "Gene_B": "GO:2001057", "interaction": "Direct", "SUID": 23509784, "TYPE": "Direct", "Gene_A": "GO:0071941", "BEND_MAP_ID": 23509784, "selected": false}, "selected": false}, {"data": {"id": "23509810", "source": "23509742", "target": "23509743", "SCORE": 1.0, "shared_interaction": "Direct", "source_original": "5", "Name_B": "GO:0071941", "Name_A": "GO:0042128", "target_original": "6", "Gene_B": "GO:0071941", "interaction": "Direct", "SUID": 23509810, "TYPE": "Direct", "Gene_A": "GO:0042128", "BEND_MAP_ID": 23509810, "selected": false}, "selected": false}, {"data": {"id": "23509783", "source": "23509742", "target": "23509767", "SCORE": 0.8537313432857218, "shared_interaction": "Direct", "source_original": "5", "Name_B": "GO:2001057", "Name_A": "GO:0042128", "target_original": "30", "Gene_B": "GO:2001057", "interaction": "Direct", "SUID": 23509783, "TYPE": "Direct", "Gene_A": "GO:0042128", "BEND_MAP_ID": 23509783, "selected": false}, "selected": false}, {"data": {"id": "23509809", "source": "23509741", "target": "23509743", "SCORE": 1.0, "shared_interaction": "Direct", "source_original": "4", "Name_B": "GO:0071941", "Name_A": "GO:0042126", "target_original": "6", "Gene_B": "GO:0071941", "interaction": "Direct", "SUID": 23509809, "TYPE": "Direct", "Gene_A": "GO:0042126", "BEND_MAP_ID": 23509809, "selected": false}, "selected": false}, {"data": {"id": "23509808", "source": "23509741", "target": "23509742", "SCORE": 1.0, "shared_interaction": "Direct", "source_original": "4", "Name_B": "GO:0042128", "Name_A": "GO:0042126", "target_original": "5", "Gene_B": "GO:0042128", "interaction": "Direct", "SUID": 23509808, "TYPE": "Direct", "Gene_A": "GO:0042126", "BEND_MAP_ID": 23509808, "selected": false}, "selected": false}, {"data": {"id": "23509782", "source": "23509741", "target": "23509767", "SCORE": 0.8537313432857218, "shared_interaction": "Direct", "source_original": "4", "Name_B": "GO:2001057", "Name_A": "GO:0042126", "target_original": "30", "Gene_B": "GO:2001057", "interaction": "Direct", "SUID": 23509782, "TYPE": "Direct", "Gene_A": "GO:0042126", "BEND_MAP_ID": 23509782, "selected": false}, "selected": false}, {"data": {"id": "23509781", "source": "23509740", "target": "23509771", "SCORE": 0.703683342496675, "shared_interaction": "Direct", "source_original": "3", "Name_B": "GO:0009408", "Name_A": "GO:0009266", "target_original": "34", "Gene_B": "GO:0009408", "interaction": "Direct", "SUID": 23509781, "TYPE": "Direct", "Gene_A": "GO:0009266", "BEND_MAP_ID": 23509781, "selected": false}, "selected": false}, {"data": {"id": "23509780", "source": "23509738", "target": "23509739", "SCORE": 1.0, "shared_interaction": "Direct", "source_original": "1", "Name_B": "ko04141", "Name_A": "ath04141", "target_original": "2", "Gene_B": "ko04141", "interaction": "Direct", "SUID": 23509780, "TYPE": "Direct", "Gene_A": "ath04141", "BEND_MAP_ID": 23509780, "selected": false}, "selected": false}]}}};
```
