## Supplementary Material 3 - Gene Ontology (GO) enrichment analysis (Metascape) for "Epigenetic memory of temperature sensed during somatic embryo maturation in 2-year-old maritime pine trees": GONetwork.xgmml

```
<?xml version="1.0" encoding="UTF-8" standalone="yes"?>
<graph label="GONetwork" xmlns:dc="http://purl.org/dc/elements/1.1/" xmlns:xlink="http://www.w3.org/1999/xlink" xmlns:rdf="http://www.w3.org/1999/02/22-rdf-syntax-ns#" xmlns:cy="http://www.cytoscape.org" xmlns="http://www.cs.rpi.edu/XGMML" >
  <att name="documentVersion" value="1.1"/>
  <att name="networkMetadata">
    <rdf:RDF>
      <rdf:Description rdf:about="http://www.cytoscape.org/">
        <dc:type>Protein-Protein Interaction</dc:type>
        <dc:description>N/A</dc:description>
        <dc:identifier>N/A</dc:identifier>
        <dc:date>2021-11-25 02:49:13</dc:date>
        <dc:title>Cytoscape Network</dc:title>
        <dc:source>http://www.cytoscape.org/</dc:source>
        <dc:format>Cytoscape-XGMML</dc:format>
      </rdf:Description>
    </rdf:RDF>
  </att>
  <att type="string" name="backgroundColor" value="#ffffff"/>
  <att type="real" name="GRAPH_VIEW_ZOOM" value="1.0"/>
  <att type="real" name="GRAPH_VIEW_CENTER_X" value="300.0"/>
  <att type="real" name="GRAPH_VIEW_CENTER_Y" value="300.0"/>
  <node label="ath04141" id="1">
    <att type="string" name="canonicalName" value="ath04141"/>
    <att type="string" name="Description" value="Protein processing in endoplasmic reticulum"/>
    <att type="string" name="Category" value="KEGG Pathway"/>
    <att type="real" name="LogP" value="-3.1979534649832164"/>
    <att type="real" name="Log(q-value)" value="-0.011677650437475096"/>
    <att type="integer" name="GROUP_ID" value="1"/>
    <att type="string" name="Hits" value="HSP70|AT3G18860|HSP17.4|AT3G62560|CUL1|SAR2|SHD|BIP2|HSP18.2|CNX1|AT1G19310|STT3B|AT1G53540|SKP1"/>
    <att type="real" name="Enrichment" value="2.74996409593566"/>
    <att type="real" name="Z-score" value="4.0190921197802565"/>
    <att type="integer" name="#GeneInGOAndHitList" value="14"/>
    <att type="integer" name="#GeneInGO" value="211"/>
    <att type="integer" name="#GeneInHitList" value="462"/>
    <att type="integer" name="#TotalGeneInLibrary" value="19148"/>
    <att type="real" name="%InGO" value="3.0303030303030303"/>
    <att type="real" name="STDV %InGO" value="0.7975172060118413"/>
    <att type="real" name="BestLogPInGroup" value="-3.611596463522419"/>
    <att type="real" name="BestEnrichmentInGroup" value="3.02209595959596"/>
    <att type="integer" name="FirstInGroupByEnrichment" value="0"/>
    <att type="integer" name="FirstInGroupByLogP" value="0"/>
    <att type="string" name="GeneID" value="820438|821419|823768|825430|825648|827368|828520|834207|836093|836301|838513|840312|841789|843928"/>
    <att type="integer" name="_RANK_" value="1"/>
    <att type="string" name="_PATTERN_" value="M1"/>
    <att type="string" name="CLUSTER_LABEL" value=" "/>
    <att type="integer" name="#COUNT_001" value="14"/>
    <att type="integer" name="_MEMBER_MyList" value="1"/>
    <att type="real" name="_LogP_MyList" value="-3.1979534649832164"/>
    <att type="string" name="Gene" value="ath04141"/>
    <att type="integer" name="GiniIndex" value="0"/>
    <att type="integer" name="CategoryID" value="24"/>
    <att type="string" name="PARENT_GO" value=""/>
    <att type="integer" name="EvidenceCutoff" value="0"/>
    <graphics type="CIRCLE" x="424.30901420208374" y="166.74835734505882"/>
  </node>
  <node label="ko04141" id="2">
    <att type="string" name="canonicalName" value="ko04141"/>
    <att type="string" name="Description" value="Protein processing in endoplasmic reticulum"/>
    <att type="string" name="Category" value="KEGG Pathway"/>
    <att type="real" name="LogP" value="-3.1979534649832164"/>
    <att type="real" name="Log(q-value)" value="-0.011677650437475096"/>
    <att type="integer" name="GROUP_ID" value="1"/>
    <att type="string" name="Hits" value="HSP70|AT3G18860|HSP17.4|AT3G62560|CUL1|SAR2|SHD|BIP2|HSP18.2|CNX1|AT1G19310|STT3B|AT1G53540|SKP1"/>
    <att type="real" name="Enrichment" value="2.74996409593566"/>
    <att type="real" name="Z-score" value="4.0190921197802565"/>
    <att type="integer" name="#GeneInGOAndHitList" value="14"/>
    <att type="integer" name="#GeneInGO" value="211"/>
    <att type="integer" name="#GeneInHitList" value="462"/>
    <att type="integer" name="#TotalGeneInLibrary" value="19148"/>
    <att type="real" name="%InGO" value="3.0303030303030303"/>
    <att type="real" name="STDV %InGO" value="0.7975172060118413"/>
    <att type="real" name="BestLogPInGroup" value="-3.611596463522419"/>
    <att type="real" name="BestEnrichmentInGroup" value="3.02209595959596"/>
    <att type="integer" name="FirstInGroupByEnrichment" value="0"/>
    <att type="integer" name="FirstInGroupByLogP" value="0"/>
    <att type="string" name="GeneID" value="820438|821419|823768|825430|825648|827368|828520|834207|836093|836301|838513|840312|841789|843928"/>
    <att type="integer" name="_RANK_" value="1"/>
    <att type="string" name="_PATTERN_" value="M1"/>
    <att type="string" name="CLUSTER_LABEL" value=" "/>
    <att type="integer" name="#COUNT_001" value="14"/>
    <att type="integer" name="_MEMBER_MyList" value="1"/>
    <att type="real" name="_LogP_MyList" value="-3.1979534649832164"/>
    <att type="string" name="Gene" value="ko04141"/>
    <att type="integer" name="GiniIndex" value="0"/>
    <att type="integer" name="CategoryID" value="24"/>
    <att type="string" name="PARENT_GO" value=""/>
    <att type="integer" name="EvidenceCutoff" value="0"/>
    <graphics type="CIRCLE" x="166.5905971835845" y="307.08193393657257"/>
  </node>
  <node label="GO:0009266" id="3">
    <att type="string" name="canonicalName" value="GO:0009266"/>
    <att type="string" name="Description" value="response to temperature stimulus"/>
    <att type="string" name="Category" value="GO Biological Processes"/>
    <att type="real" name="LogP" value="-2.3687492647226023"/>
    <att type="real" name="Log(q-value)" value="0.0"/>
    <att type="integer" name="GROUP_ID" value="2"/>
    <att type="string" name="Hits" value="GRP7|KCS11|CYT1|RCI2B|ATCHR12|CHR11|CYSB|HSP70|HDA15|HSP60|HSP17.4|ATPD|ELIP2|CT-BMY|ATPMEPCRB|AT4G28140|CSDP1|AT5G19350|BIP2|RBOHD|PGM|RCF3|HSP18.2|GR-RBP3|COR47|HTA9|AT1G53540"/>
    <att type="real" name="Enrichment" value="1.729581083522351"/>
    <att type="real" name="Z-score" value="2.968528945970337"/>
    <att type="integer" name="#GeneInGOAndHitList" value="27"/>
    <att type="integer" name="#GeneInGO" value="647"/>
    <att type="integer" name="#GeneInHitList" value="462"/>
    <att type="integer" name="#TotalGeneInLibrary" value="19148"/>
    <att type="real" name="%InGO" value="5.8441558441558445"/>
    <att type="real" name="STDV %InGO" value="1.0913487295700706"/>
    <att type="real" name="BestLogPInGroup" value="-3.1250196544936566"/>
    <att type="real" name="BestEnrichmentInGroup" value="2.5023932042799966"/>
    <att type="integer" name="FirstInGroupByEnrichment" value="0"/>
    <att type="integer" name="FirstInGroupByLogP" value="0"/>
    <att type="string" name="GeneID" value="816705|817205|818562|819758|819772|819814|820428|820438|821382|821983|823768|826551|827119|827419|828064|828929|829758|832055|834207|834842|835257|835386|836093|836224|838632|841707|841789"/>
    <att type="integer" name="_RANK_" value="1"/>
    <att type="string" name="_PATTERN_" value="M1"/>
    <att type="string" name="CLUSTER_LABEL" value=" "/>
    <att type="integer" name="#COUNT_001" value="27"/>
    <att type="integer" name="_MEMBER_MyList" value="1"/>
    <att type="real" name="_LogP_MyList" value="-2.3687492647226023"/>
    <att type="string" name="Gene" value="GO:0009266"/>
    <att type="integer" name="GiniIndex" value="0"/>
    <att type="integer" name="CategoryID" value="19"/>
    <att type="string" name="PARENT_GO" value="19_GO:0050896 response to stimulus"/>
    <att type="integer" name="EvidenceCutoff" value="0"/>
    <graphics type="CIRCLE" x="349.50630077194796" y="428.50760315949543"/>
  </node>
  <node label="GO:0042126" id="4">
    <att type="string" name="canonicalName" value="GO:0042126"/>
    <att type="string" name="Description" value="nitrate metabolic process"/>
    <att type="string" name="Category" value="GO Biological Processes"/>
    <att type="real" name="LogP" value="-2.3802597806139625"/>
    <att type="real" name="Log(q-value)" value="0.0"/>
    <att type="integer" name="GROUP_ID" value="3"/>
    <att type="string" name="Hits" value="EMB2024|GLT1|NRT1.5"/>
    <att type="real" name="Enrichment" value="8.88126159554731"/>
    <att type="real" name="Z-score" value="4.638419887493955"/>
    <att type="integer" name="#GeneInGOAndHitList" value="3"/>
    <att type="integer" name="#GeneInGO" value="14"/>
    <att type="integer" name="#GeneInHitList" value="462"/>
    <att type="integer" name="#TotalGeneInLibrary" value="19148"/>
    <att type="real" name="%InGO" value="0.6493506493506493"/>
    <att type="real" name="STDV %InGO" value="0.3736835729651632"/>
    <att type="real" name="BestLogPInGroup" value="-3.012250786609951"/>
    <att type="real" name="BestEnrichmentInGroup" value="8.88126159554731"/>
    <att type="integer" name="FirstInGroupByEnrichment" value="0"/>
    <att type="integer" name="FirstInGroupByLogP" value="0"/>
    <att type="string" name="GeneID" value="832511|835427|840139"/>
    <att type="integer" name="_RANK_" value="1"/>
    <att type="string" name="_PATTERN_" value="M1"/>
    <att type="string" name="CLUSTER_LABEL" value=" "/>
    <att type="integer" name="#COUNT_001" value="3"/>
    <att type="integer" name="_MEMBER_MyList" value="1"/>
    <att type="real" name="_LogP_MyList" value="-2.3802597806139625"/>
    <att type="string" name="Gene" value="GO:0042126"/>
    <att type="integer" name="GiniIndex" value="0"/>
    <att type="integer" name="CategoryID" value="19"/>
    <att type="string" name="PARENT_GO" value="19_GO:0008152 metabolic process"/>
    <att type="integer" name="EvidenceCutoff" value="0"/>
    <graphics type="CIRCLE" x="413.71982242136426" y="286.4289463602979"/>
  </node>
  <node label="GO:0042128" id="5">
    <att type="string" name="canonicalName" value="GO:0042128"/>
    <att type="string" name="Description" value="nitrate assimilation"/>
    <att type="string" name="Category" value="GO Biological Processes"/>
    <att type="real" name="LogP" value="-2.3802597806139625"/>
    <att type="real" name="Log(q-value)" value="0.0"/>
    <att type="integer" name="GROUP_ID" value="3"/>
    <att type="string" name="Hits" value="EMB2024|GLT1|NRT1.5"/>
    <att type="real" name="Enrichment" value="8.88126159554731"/>
    <att type="real" name="Z-score" value="4.638419887493955"/>
    <att type="integer" name="#GeneInGOAndHitList" value="3"/>
    <att type="integer" name="#GeneInGO" value="14"/>
    <att type="integer" name="#GeneInHitList" value="462"/>
    <att type="integer" name="#TotalGeneInLibrary" value="19148"/>
    <att type="real" name="%InGO" value="0.6493506493506493"/>
    <att type="real" name="STDV %InGO" value="0.3736835729651632"/>
    <att type="real" name="BestLogPInGroup" value="-3.012250786609951"/>
    <att type="real" name="BestEnrichmentInGroup" value="8.88126159554731"/>
    <att type="integer" name="FirstInGroupByEnrichment" value="0"/>
    <att type="integer" name="FirstInGroupByLogP" value="0"/>
    <att type="string" name="GeneID" value="832511|835427|840139"/>
    <att type="integer" name="_RANK_" value="1"/>
    <att type="string" name="_PATTERN_" value="M1"/>
    <att type="string" name="CLUSTER_LABEL" value=" "/>
    <att type="integer" name="#COUNT_001" value="3"/>
    <att type="integer" name="_MEMBER_MyList" value="1"/>
    <att type="real" name="_LogP_MyList" value="-2.3802597806139625"/>
    <att type="string" name="Gene" value="GO:0042128"/>
    <att type="integer" name="GiniIndex" value="0"/>
    <att type="integer" name="CategoryID" value="19"/>
    <att type="string" name="PARENT_GO" value="19_GO:0008152 metabolic process"/>
    <att type="integer" name="EvidenceCutoff" value="0"/>
    <graphics type="CIRCLE" x="153.26034443545473" y="241.09500845463504"/>
  </node>
  <node label="GO:0071941" id="6">
    <att type="string" name="canonicalName" value="GO:0071941"/>
    <att type="string" name="Description" value="nitrogen cycle metabolic process"/>
    <att type="string" name="Category" value="GO Biological Processes"/>
    <att type="real" name="LogP" value="-2.0607110819482988"/>
    <att type="real" name="Log(q-value)" value="0.0"/>
    <att type="integer" name="GROUP_ID" value="3"/>
    <att type="string" name="Hits" value="EMB2024|GLT1|NRT1.5"/>
    <att type="real" name="Enrichment" value="6.907647907647907"/>
    <att type="real" name="Z-score" value="3.94281640998407"/>
    <att type="integer" name="#GeneInGOAndHitList" value="3"/>
    <att type="integer" name="#GeneInGO" value="18"/>
    <att type="integer" name="#GeneInHitList" value="462"/>
    <att type="integer" name="#TotalGeneInLibrary" value="19148"/>
    <att type="real" name="%InGO" value="0.6493506493506493"/>
    <att type="real" name="STDV %InGO" value="0.3736835729651632"/>
    <att type="real" name="BestLogPInGroup" value="-3.012250786609951"/>
    <att type="real" name="BestEnrichmentInGroup" value="8.88126159554731"/>
    <att type="integer" name="FirstInGroupByEnrichment" value="0"/>
    <att type="integer" name="FirstInGroupByLogP" value="0"/>
    <att type="string" name="GeneID" value="832511|835427|840139"/>
    <att type="integer" name="_RANK_" value="1"/>
    <att type="string" name="_PATTERN_" value="M1"/>
    <att type="string" name="CLUSTER_LABEL" value=" "/>
    <att type="integer" name="#COUNT_001" value="3"/>
    <att type="integer" name="_MEMBER_MyList" value="1"/>
    <att type="real" name="_LogP_MyList" value="-2.0607110819482988"/>
    <att type="string" name="Gene" value="GO:0071941"/>
    <att type="integer" name="GiniIndex" value="0"/>
    <att type="integer" name="CategoryID" value="19"/>
    <att type="string" name="PARENT_GO" value="19_GO:0008152 metabolic process"/>
    <att type="integer" name="EvidenceCutoff" value="0"/>
    <graphics type="CIRCLE" x="378.09550528352094" y="163.73231215088828"/>
  </node>
  <node label="ath00500" id="7">
    <att type="string" name="canonicalName" value="ath00500"/>
    <att type="string" name="Description" value="Starch and sucrose metabolism"/>
    <att type="string" name="Category" value="KEGG Pathway"/>
    <att type="real" name="LogP" value="-2.693021193799384"/>
    <att type="real" name="Log(q-value)" value="-0.011677650437475096"/>
    <att type="integer" name="GROUP_ID" value="4"/>
    <att type="string" name="Hits" value="AT3G13560|ATBFRUCT1|UGP1|BAM1|CT-BMY|AT5G20950|SUS2|PGM|AT1G62660|TPS1"/>
    <att type="real" name="Enrichment" value="2.9817185212868664"/>
    <att type="real" name="Z-score" value="3.687083026900356"/>
    <att type="integer" name="#GeneInGOAndHitList" value="10"/>
    <att type="integer" name="#GeneInGO" value="139"/>
    <att type="integer" name="#GeneInHitList" value="462"/>
    <att type="integer" name="#TotalGeneInLibrary" value="19148"/>
    <att type="real" name="%InGO" value="2.1645021645021645"/>
    <att type="real" name="STDV %InGO" value="0.677027413536432"/>
    <att type="real" name="BestLogPInGroup" value="-2.9229505473837993"/>
    <att type="real" name="BestEnrichmentInGroup" value="4.521369539551357"/>
    <att type="integer" name="FirstInGroupByEnrichment" value="0"/>
    <att type="integer" name="FirstInGroupByLogP" value="0"/>
    <att type="string" name="GeneID" value="820558|820591|821313|821975|827419|832220|834978|835257|842563|844194"/>
    <att type="integer" name="_RANK_" value="1"/>
    <att type="string" name="_PATTERN_" value="M1"/>
    <att type="string" name="CLUSTER_LABEL" value=" "/>
    <att type="integer" name="#COUNT_001" value="10"/>
    <att type="integer" name="_MEMBER_MyList" value="1"/>
    <att type="real" name="_LogP_MyList" value="-2.693021193799384"/>
    <att type="string" name="Gene" value="ath00500"/>
    <att type="integer" name="GiniIndex" value="0"/>
    <att type="integer" name="CategoryID" value="24"/>
    <att type="string" name="PARENT_GO" value=""/>
    <att type="integer" name="EvidenceCutoff" value="0"/>
    <graphics type="CIRCLE" x="367.76497304324255" y="215.6123845991827"/>
  </node>
  <node label="ko00500" id="8">
    <att type="string" name="canonicalName" value="ko00500"/>
    <att type="string" name="Description" value="Starch and sucrose metabolism"/>
    <att type="string" name="Category" value="KEGG Pathway"/>
    <att type="real" name="LogP" value="-2.693021193799384"/>
    <att type="real" name="Log(q-value)" value="-0.011677650437475096"/>
    <att type="integer" name="GROUP_ID" value="4"/>
    <att type="string" name="Hits" value="AT3G13560|ATBFRUCT1|UGP1|BAM1|CT-BMY|AT5G20950|SUS2|PGM|AT1G62660|TPS1"/>
    <att type="real" name="Enrichment" value="2.9817185212868664"/>
    <att type="real" name="Z-score" value="3.687083026900356"/>
    <att type="integer" name="#GeneInGOAndHitList" value="10"/>
    <att type="integer" name="#GeneInGO" value="139"/>
    <att type="integer" name="#GeneInHitList" value="462"/>
    <att type="integer" name="#TotalGeneInLibrary" value="19148"/>
    <att type="real" name="%InGO" value="2.1645021645021645"/>
    <att type="real" name="STDV %InGO" value="0.677027413536432"/>
    <att type="real" name="BestLogPInGroup" value="-2.9229505473837993"/>
    <att type="real" name="BestEnrichmentInGroup" value="4.521369539551357"/>
    <att type="integer" name="FirstInGroupByEnrichment" value="0"/>
    <att type="integer" name="FirstInGroupByLogP" value="0"/>
    <att type="string" name="GeneID" value="820558|820591|821313|821975|827419|832220|834978|835257|842563|844194"/>
    <att type="integer" name="_RANK_" value="1"/>
    <att type="string" name="_PATTERN_" value="M1"/>
    <att type="string" name="CLUSTER_LABEL" value=" "/>
    <att type="integer" name="#COUNT_001" value="10"/>
    <att type="integer" name="_MEMBER_MyList" value="1"/>
    <att type="real" name="_LogP_MyList" value="-2.693021193799384"/>
    <att type="string" name="Gene" value="ko00500"/>
    <att type="integer" name="GiniIndex" value="0"/>
    <att type="integer" name="CategoryID" value="24"/>
    <att type="string" name="PARENT_GO" value=""/>
    <att type="integer" name="EvidenceCutoff" value="0"/>
    <graphics type="CIRCLE" x="217.78200477671987" y="338.274404755688"/>
  </node>
  <node label="ath00052" id="9">
    <att type="string" name="canonicalName" value="ath00052"/>
    <att type="string" name="Description" value="Galactose metabolism"/>
    <att type="string" name="Category" value="KEGG Pathway"/>
    <att type="real" name="LogP" value="-2.69103429693495"/>
    <att type="real" name="Log(q-value)" value="-0.011677650437475096"/>
    <att type="integer" name="GROUP_ID" value="4"/>
    <att type="string" name="Hits" value="ATBFRUCT1|UGP1|SIP2|PGM|GolS4|AT1G62660"/>
    <att type="real" name="Enrichment" value="4.521369539551357"/>
    <att type="real" name="Z-score" value="4.112150924824261"/>
    <att type="integer" name="#GeneInGOAndHitList" value="6"/>
    <att type="integer" name="#GeneInGO" value="55"/>
    <att type="integer" name="#GeneInHitList" value="462"/>
    <att type="integer" name="#TotalGeneInLibrary" value="19148"/>
    <att type="real" name="%InGO" value="1.2987012987012987"/>
    <att type="real" name="STDV %InGO" value="0.526738524894438"/>
    <att type="real" name="BestLogPInGroup" value="-2.9229505473837993"/>
    <att type="real" name="BestEnrichmentInGroup" value="4.521369539551357"/>
    <att type="integer" name="FirstInGroupByEnrichment" value="0"/>
    <att type="integer" name="FirstInGroupByLogP" value="0"/>
    <att type="string" name="GeneID" value="820591|821313|824919|835257|842342|842563"/>
    <att type="integer" name="_RANK_" value="1"/>
    <att type="string" name="_PATTERN_" value="M1"/>
    <att type="string" name="CLUSTER_LABEL" value=" "/>
    <att type="integer" name="#COUNT_001" value="6"/>
    <att type="integer" name="_MEMBER_MyList" value="1"/>
    <att type="real" name="_LogP_MyList" value="-2.69103429693495"/>
    <att type="string" name="Gene" value="ath00052"/>
    <att type="integer" name="GiniIndex" value="0"/>
    <att type="integer" name="CategoryID" value="24"/>
    <att type="string" name="PARENT_GO" value=""/>
    <att type="integer" name="EvidenceCutoff" value="0"/>
    <graphics type="CIRCLE" x="175.09379687576646" y="422.5785432937773"/>
  </node>
  <node label="ko00052" id="10">
    <att type="string" name="canonicalName" value="ko00052"/>
    <att type="string" name="Description" value="Galactose metabolism"/>
    <att type="string" name="Category" value="KEGG Pathway"/>
    <att type="real" name="LogP" value="-2.69103429693495"/>
    <att type="real" name="Log(q-value)" value="-0.011677650437475096"/>
    <att type="integer" name="GROUP_ID" value="4"/>
    <att type="string" name="Hits" value="ATBFRUCT1|UGP1|SIP2|PGM|GolS4|AT1G62660"/>
    <att type="real" name="Enrichment" value="4.521369539551357"/>
    <att type="real" name="Z-score" value="4.112150924824261"/>
    <att type="integer" name="#GeneInGOAndHitList" value="6"/>
    <att type="integer" name="#GeneInGO" value="55"/>
    <att type="integer" name="#GeneInHitList" value="462"/>
    <att type="integer" name="#TotalGeneInLibrary" value="19148"/>
    <att type="real" name="%InGO" value="1.2987012987012987"/>
    <att type="real" name="STDV %InGO" value="0.526738524894438"/>
    <att type="real" name="BestLogPInGroup" value="-2.9229505473837993"/>
    <att type="real" name="BestEnrichmentInGroup" value="4.521369539551357"/>
    <att type="integer" name="FirstInGroupByEnrichment" value="0"/>
    <att type="integer" name="FirstInGroupByLogP" value="0"/>
    <att type="string" name="GeneID" value="820591|821313|824919|835257|842342|842563"/>
    <att type="integer" name="_RANK_" value="1"/>
    <att type="string" name="_PATTERN_" value="M1"/>
    <att type="string" name="CLUSTER_LABEL" value=" "/>
    <att type="integer" name="#COUNT_001" value="6"/>
    <att type="integer" name="_MEMBER_MyList" value="1"/>
    <att type="real" name="_LogP_MyList" value="-2.69103429693495"/>
    <att type="string" name="Gene" value="ko00052"/>
    <att type="integer" name="GiniIndex" value="0"/>
    <att type="integer" name="CategoryID" value="24"/>
    <att type="string" name="PARENT_GO" value=""/>
    <att type="integer" name="EvidenceCutoff" value="0"/>
    <graphics type="CIRCLE" x="285.2240811255506" y="406.6292783176414"/>
  </node>
  <node label="GO:0005984" id="11">
    <att type="string" name="canonicalName" value="GO:0005984"/>
    <att type="string" name="Description" value="disaccharide metabolic process"/>
    <att type="string" name="Category" value="GO Biological Processes"/>
    <att type="real" name="LogP" value="-2.6579814232455075"/>
    <att type="real" name="Log(q-value)" value="-0.011677650437475096"/>
    <att type="integer" name="GROUP_ID" value="4"/>
    <att type="string" name="Hits" value="UGP1|AT3G58560|CT-BMY|OST1|SUS2|AT1G62660|TPS1"/>
    <att type="real" name="Enrichment" value="3.8682828282828283"/>
    <att type="real" name="Z-score" value="3.9134184157433465"/>
    <att type="integer" name="#GeneInGOAndHitList" value="7"/>
    <att type="integer" name="#GeneInGO" value="75"/>
    <att type="integer" name="#GeneInHitList" value="462"/>
    <att type="integer" name="#TotalGeneInLibrary" value="19148"/>
    <att type="real" name="%InGO" value="1.5151515151515151"/>
    <att type="real" name="STDV %InGO" value="0.5683184496177673"/>
    <att type="real" name="BestLogPInGroup" value="-2.9229505473837993"/>
    <att type="real" name="BestEnrichmentInGroup" value="4.521369539551357"/>
    <att type="integer" name="FirstInGroupByEnrichment" value="0"/>
    <att type="integer" name="FirstInGroupByLogP" value="0"/>
    <att type="string" name="GeneID" value="821313|825025|827419|829541|834978|842563|844194"/>
    <att type="integer" name="_RANK_" value="1"/>
    <att type="string" name="_PATTERN_" value="M1"/>
    <att type="string" name="CLUSTER_LABEL" value=" "/>
    <att type="integer" name="#COUNT_001" value="7"/>
    <att type="integer" name="_MEMBER_MyList" value="1"/>
    <att type="real" name="_LogP_MyList" value="-2.6579814232455075"/>
    <att type="string" name="Gene" value="GO:0005984"/>
    <att type="integer" name="GiniIndex" value="0"/>
    <att type="integer" name="CategoryID" value="19"/>
    <att type="string" name="PARENT_GO" value="19_GO:0008152 metabolic process"/>
    <att type="integer" name="EvidenceCutoff" value="0"/>
    <graphics type="CIRCLE" x="361.63489315010355" y="429.0340569683534"/>
  </node>
  <node label="GO:0005985" id="12">
    <att type="string" name="canonicalName" value="GO:0005985"/>
    <att type="string" name="Description" value="sucrose metabolic process"/>
    <att type="string" name="Category" value="GO Biological Processes"/>
    <att type="real" name="LogP" value="-2.3133497615796426"/>
    <att type="real" name="Log(q-value)" value="0.0"/>
    <att type="integer" name="GROUP_ID" value="4"/>
    <att type="string" name="Hits" value="UGP1|AT3G58560|OST1|SUS2|AT1G62660"/>
    <att type="real" name="Enrichment" value="4.504987765857331"/>
    <att type="real" name="Z-score" value="3.7423050533278515"/>
    <att type="integer" name="#GeneInGOAndHitList" value="5"/>
    <att type="integer" name="#GeneInGO" value="46"/>
    <att type="integer" name="#GeneInHitList" value="462"/>
    <att type="integer" name="#TotalGeneInLibrary" value="19148"/>
    <att type="real" name="%InGO" value="1.0822510822510822"/>
    <att type="real" name="STDV %InGO" value="0.4813712394538353"/>
    <att type="real" name="BestLogPInGroup" value="-2.9229505473837993"/>
    <att type="real" name="BestEnrichmentInGroup" value="4.521369539551357"/>
    <att type="integer" name="FirstInGroupByEnrichment" value="0"/>
    <att type="integer" name="FirstInGroupByLogP" value="0"/>
    <att type="string" name="GeneID" value="821313|825025|829541|834978|842563"/>
    <att type="integer" name="_RANK_" value="1"/>
    <att type="string" name="_PATTERN_" value="M1"/>
    <att type="string" name="CLUSTER_LABEL" value=" "/>
    <att type="integer" name="#COUNT_001" value="5"/>
    <att type="integer" name="_MEMBER_MyList" value="1"/>
    <att type="real" name="_LogP_MyList" value="-2.3133497615796426"/>
    <att type="string" name="Gene" value="GO:0005985"/>
    <att type="integer" name="GiniIndex" value="0"/>
    <att type="integer" name="CategoryID" value="19"/>
    <att type="string" name="PARENT_GO" value="19_GO:0008152 metabolic process"/>
    <att type="integer" name="EvidenceCutoff" value="0"/>
    <graphics type="CIRCLE" x="237.61063446438646" y="193.86143612690893"/>
  </node>
  <node label="GO:0042742" id="13">
    <att type="string" name="canonicalName" value="GO:0042742"/>
    <att type="string" name="Description" value="defense response to bacterium"/>
    <att type="string" name="Category" value="GO Biological Processes"/>
    <att type="real" name="LogP" value="-2.5797412620905527"/>
    <att type="real" name="Log(q-value)" value="-0.011677650437475096"/>
    <att type="integer" name="GROUP_ID" value="5"/>
    <att type="string" name="Hits" value="AP4.3A|CYT1|AT3G53380|GSL05|CRK32|AT4G00990|CRK8|WIN2|OST1|RD19|AT5G18610|EMB2024|AT5G45410|EXO70B1|ADF4|CSD1|MKK7|UGT74B1|HTA9|WRKY40"/>
    <att type="real" name="Enrichment" value="2.0070647673553244"/>
    <att type="real" name="Z-score" value="3.253259925832032"/>
    <att type="integer" name="#GeneInGOAndHitList" value="20"/>
    <att type="integer" name="#GeneInGO" value="413"/>
    <att type="integer" name="#GeneInHitList" value="462"/>
    <att type="integer" name="#TotalGeneInLibrary" value="19148"/>
    <att type="real" name="%InGO" value="4.329004329004329"/>
    <att type="real" name="STDV %InGO" value="0.9468107259069327"/>
    <att type="real" name="BestLogPInGroup" value="-2.708198511959806"/>
    <att type="real" name="BestEnrichmentInGroup" value="2.0070647673553244"/>
    <att type="integer" name="FirstInGroupByEnrichment" value="0"/>
    <att type="integer" name="FirstInGroupByLogP" value="0"/>
    <att type="string" name="GeneID" value="817841|818562|824506|825650|826753|827933|828415|829303|829541|830064|831979|832511|834577|835956|836111|837405|838416|839022|841707|844423"/>
    <att type="integer" name="_RANK_" value="1"/>
    <att type="string" name="_PATTERN_" value="M1"/>
    <att type="string" name="CLUSTER_LABEL" value=" "/>
    <att type="integer" name="#COUNT_001" value="20"/>
    <att type="integer" name="_MEMBER_MyList" value="1"/>
    <att type="real" name="_LogP_MyList" value="-2.5797412620905527"/>
    <att type="string" name="Gene" value="GO:0042742"/>
    <att type="integer" name="GiniIndex" value="0"/>
    <att type="integer" name="CategoryID" value="19"/>
    <att type="string" name="PARENT_GO" value="19_GO:0002376 immune system process"/>
    <att type="integer" name="EvidenceCutoff" value="0"/>
    <graphics type="CIRCLE" x="260.5110824347667" y="253.21705994016799"/>
  </node>
  <node label="ko00195" id="14">
    <att type="string" name="canonicalName" value="ko00195"/>
    <att type="string" name="Description" value="Photosynthesis"/>
    <att type="string" name="Category" value="KEGG Pathway"/>
    <att type="real" name="LogP" value="-2.6249329922790934"/>
    <att type="real" name="Log(q-value)" value="-0.011677650437475096"/>
    <att type="integer" name="GROUP_ID" value="6"/>
    <att type="string" name="Hits" value="ATPD|PETC|psbB|petA|psaB|psbI|psbK"/>
    <att type="real" name="Enrichment" value="3.817384370015949"/>
    <att type="real" name="Z-score" value="3.8696168208057977"/>
    <att type="integer" name="#GeneInGOAndHitList" value="7"/>
    <att type="integer" name="#GeneInGO" value="76"/>
    <att type="integer" name="#GeneInHitList" value="462"/>
    <att type="integer" name="#TotalGeneInLibrary" value="19148"/>
    <att type="real" name="%InGO" value="1.5151515151515151"/>
    <att type="real" name="STDV %InGO" value="0.5683184496177673"/>
    <att type="real" name="BestLogPInGroup" value="-2.6249329922790934"/>
    <att type="real" name="BestEnrichmentInGroup" value="3.817384370015949"/>
    <att type="integer" name="FirstInGroupByEnrichment" value="0"/>
    <att type="integer" name="FirstInGroupByLogP" value="0"/>
    <att type="string" name="GeneID" value="826551|827996|844733|844748|844770|844794|844795"/>
    <att type="integer" name="_RANK_" value="1"/>
    <att type="string" name="_PATTERN_" value="M1"/>
    <att type="string" name="CLUSTER_LABEL" value=" "/>
    <att type="integer" name="#COUNT_001" value="7"/>
    <att type="integer" name="_MEMBER_MyList" value="1"/>
    <att type="real" name="_LogP_MyList" value="-2.6249329922790934"/>
    <att type="string" name="Gene" value="ko00195"/>
    <att type="integer" name="GiniIndex" value="0"/>
    <att type="integer" name="CategoryID" value="24"/>
    <att type="string" name="PARENT_GO" value=""/>
    <att type="integer" name="EvidenceCutoff" value="0"/>
    <graphics type="CIRCLE" x="370.08869995183125" y="184.34882985393187"/>
  </node>
  <node label="GO:0072593" id="15">
    <att type="string" name="canonicalName" value="GO:0072593"/>
    <att type="string" name="Description" value="reactive oxygen species metabolic process"/>
    <att type="string" name="Category" value="GO Biological Processes"/>
    <att type="real" name="LogP" value="-2.4549136625716046"/>
    <att type="real" name="Log(q-value)" value="0.0"/>
    <att type="integer" name="GROUP_ID" value="7"/>
    <att type="string" name="Hits" value="MSD1|ATB' GAMMA|OST1|RBOHD|CSD1|CAT1|AT1G60740|RBOH F|AT2G12646"/>
    <att type="real" name="Enrichment" value="2.9604205318491035"/>
    <att type="real" name="Z-score" value="3.471519510192481"/>
    <att type="integer" name="#GeneInGOAndHitList" value="9"/>
    <att type="integer" name="#GeneInGO" value="126"/>
    <att type="integer" name="#GeneInHitList" value="462"/>
    <att type="integer" name="#TotalGeneInLibrary" value="19148"/>
    <att type="real" name="%InGO" value="1.948051948051948"/>
    <att type="real" name="STDV %InGO" value="0.6429946988209733"/>
    <att type="real" name="BestLogPInGroup" value="-2.5833595639628353"/>
    <att type="real" name="BestEnrichmentInGroup" value="10.36147186147186"/>
    <att type="integer" name="FirstInGroupByEnrichment" value="0"/>
    <att type="integer" name="FirstInGroupByLogP" value="0"/>
    <att type="string" name="GeneID" value="820263|827211|829541|834842|837405|838652|842368|842710|3768403"/>
    <att type="integer" name="_RANK_" value="1"/>
    <att type="string" name="_PATTERN_" value="M1"/>
    <att type="string" name="CLUSTER_LABEL" value=" "/>
    <att type="integer" name="#COUNT_001" value="9"/>
    <att type="integer" name="_MEMBER_MyList" value="1"/>
    <att type="real" name="_LogP_MyList" value="-2.4549136625716046"/>
    <att type="string" name="Gene" value="GO:0072593"/>
    <att type="integer" name="GiniIndex" value="0"/>
    <att type="integer" name="CategoryID" value="19"/>
    <att type="string" name="PARENT_GO" value="19_GO:0008152 metabolic process"/>
    <att type="integer" name="EvidenceCutoff" value="0"/>
    <graphics type="CIRCLE" x="370.65525031083376" y="437.724895199502"/>
  </node>
  <node label="GO:0010074" id="16">
    <att type="string" name="canonicalName" value="GO:0010074"/>
    <att type="string" name="Description" value="maintenance of meristem identity"/>
    <att type="string" name="Category" value="GO Biological Processes"/>
    <att type="real" name="LogP" value="-2.1370153467305917"/>
    <att type="real" name="Log(q-value)" value="0.0"/>
    <att type="integer" name="GROUP_ID" value="8"/>
    <att type="string" name="Hits" value="LHW|PLL1|ATCHR12|CAK1AT|OBE2|AT2G12646"/>
    <att type="real" name="Enrichment" value="3.5024693616242906"/>
    <att type="real" name="Z-score" value="3.321666967717259"/>
    <att type="integer" name="#GeneInGOAndHitList" value="6"/>
    <att type="integer" name="#GeneInGO" value="71"/>
    <att type="integer" name="#GeneInHitList" value="462"/>
    <att type="integer" name="#TotalGeneInLibrary" value="19148"/>
    <att type="real" name="%InGO" value="1.2987012987012987"/>
    <att type="real" name="STDV %InGO" value="0.526738524894438"/>
    <att type="real" name="BestLogPInGroup" value="-2.5808711599696537"/>
    <att type="real" name="BestEnrichmentInGroup" value="5.18073593073593"/>
    <att type="integer" name="FirstInGroupByEnrichment" value="0"/>
    <att type="integer" name="FirstInGroupByLogP" value="0"/>
    <att type="string" name="GeneID" value="817265|818102|819772|829019|834868|3768403"/>
    <att type="integer" name="_RANK_" value="1"/>
    <att type="string" name="_PATTERN_" value="M1"/>
    <att type="string" name="CLUSTER_LABEL" value=" "/>
    <att type="integer" name="#COUNT_001" value="6"/>
    <att type="integer" name="_MEMBER_MyList" value="1"/>
    <att type="real" name="_LogP_MyList" value="-2.1370153467305917"/>
    <att type="string" name="Gene" value="GO:0010074"/>
    <att type="integer" name="GiniIndex" value="0"/>
    <att type="integer" name="CategoryID" value="19"/>
    <att type="string" name="PARENT_GO" value="19_GO:0032501 multicellular organismal process"/>
    <att type="integer" name="EvidenceCutoff" value="0"/>
    <graphics type="CIRCLE" x="204.08525377020925" y="235.54569949704654"/>
  </node>
  <node label="GO:0052542" id="17">
    <att type="string" name="canonicalName" value="GO:0052542"/>
    <att type="string" name="Description" value="defense response by callose deposition"/>
    <att type="string" name="Category" value="GO Biological Processes"/>
    <att type="real" name="LogP" value="-2.3075505089661292"/>
    <att type="real" name="Log(q-value)" value="0.0"/>
    <att type="integer" name="GROUP_ID" value="11"/>
    <att type="string" name="Hits" value="GSL05|EXO70B1|UGT74B1|RBOH F"/>
    <att type="real" name="Enrichment" value="5.716674130467234"/>
    <att type="real" name="Z-score" value="3.996828089429392"/>
    <att type="integer" name="#GeneInGOAndHitList" value="4"/>
    <att type="integer" name="#GeneInGO" value="29"/>
    <att type="integer" name="#GeneInHitList" value="462"/>
    <att type="integer" name="#TotalGeneInLibrary" value="19148"/>
    <att type="real" name="%InGO" value="0.8658008658008658"/>
    <att type="real" name="STDV %InGO" value="0.43102233105954296"/>
    <att type="real" name="BestLogPInGroup" value="-2.3133497615796426"/>
    <att type="real" name="BestEnrichmentInGroup" value="5.716674130467234"/>
    <att type="integer" name="FirstInGroupByEnrichment" value="0"/>
    <att type="integer" name="FirstInGroupByLogP" value="0"/>
    <att type="string" name="GeneID" value="825650|835956|839022|842710"/>
    <att type="integer" name="_RANK_" value="1"/>
    <att type="string" name="_PATTERN_" value="M1"/>
    <att type="string" name="CLUSTER_LABEL" value=" "/>
    <att type="integer" name="#COUNT_001" value="4"/>
    <att type="integer" name="_MEMBER_MyList" value="1"/>
    <att type="real" name="_LogP_MyList" value="-2.3075505089661292"/>
    <att type="string" name="Gene" value="GO:0052542"/>
    <att type="integer" name="GiniIndex" value="0"/>
    <att type="integer" name="CategoryID" value="19"/>
    <att type="string" name="PARENT_GO" value="19_GO:0051179 localization"/>
    <att type="integer" name="EvidenceCutoff" value="0"/>
    <graphics type="CIRCLE" x="185.04030520974504" y="196.58569551014398"/>
  </node>
  <node label="GO:0033037" id="18">
    <att type="string" name="canonicalName" value="GO:0033037"/>
    <att type="string" name="Description" value="polysaccharide localization"/>
    <att type="string" name="Category" value="GO Biological Processes"/>
    <att type="real" name="LogP" value="-2.1955125584199715"/>
    <att type="real" name="Log(q-value)" value="0.0"/>
    <att type="integer" name="GROUP_ID" value="11"/>
    <att type="string" name="Hits" value="UGP1|GSL05|EXO70B1|UGT74B1|RBOH F"/>
    <att type="real" name="Enrichment" value="4.229172188355862"/>
    <att type="real" name="Z-score" value="3.558746993309487"/>
    <att type="integer" name="#GeneInGOAndHitList" value="5"/>
    <att type="integer" name="#GeneInGO" value="49"/>
    <att type="integer" name="#GeneInHitList" value="462"/>
    <att type="integer" name="#TotalGeneInLibrary" value="19148"/>
    <att type="real" name="%InGO" value="1.0822510822510822"/>
    <att type="real" name="STDV %InGO" value="0.4813712394538353"/>
    <att type="real" name="BestLogPInGroup" value="-2.3133497615796426"/>
    <att type="real" name="BestEnrichmentInGroup" value="5.716674130467234"/>
    <att type="integer" name="FirstInGroupByEnrichment" value="0"/>
    <att type="integer" name="FirstInGroupByLogP" value="0"/>
    <att type="string" name="GeneID" value="821313|825650|835956|839022|842710"/>
    <att type="integer" name="_RANK_" value="1"/>
    <att type="string" name="_PATTERN_" value="M1"/>
    <att type="string" name="CLUSTER_LABEL" value=" "/>
    <att type="integer" name="#COUNT_001" value="5"/>
    <att type="integer" name="_MEMBER_MyList" value="1"/>
    <att type="real" name="_LogP_MyList" value="-2.1955125584199715"/>
    <att type="string" name="Gene" value="GO:0033037"/>
    <att type="integer" name="GiniIndex" value="0"/>
    <att type="integer" name="CategoryID" value="19"/>
    <att type="string" name="PARENT_GO" value="19_GO:0051179 localization"/>
    <att type="integer" name="EvidenceCutoff" value="0"/>
    <graphics type="CIRCLE" x="444.7031480126191" y="157.51502475805248"/>
  </node>
  <node label="GO:0009620" id="19">
    <att type="string" name="canonicalName" value="GO:0009620"/>
    <att type="string" name="Description" value="response to fungus"/>
    <att type="string" name="Category" value="GO Biological Processes"/>
    <att type="real" name="LogP" value="-2.1317870601031914"/>
    <att type="real" name="Log(q-value)" value="0.0"/>
    <att type="integer" name="GROUP_ID" value="17"/>
    <att type="string" name="Hits" value="AT2G30020|AT2G38240|AT3G09030|ATBFRUCT1|GSL05|AT4G10500|ATPMEPCRB|PCK1|AT5G18610|PR5K|RBOHD|RCF3|EXO70B1|COR47|TRX5|MLO6|RBOH F|WRKY40"/>
    <att type="real" name="Enrichment" value="1.8982849211856847"/>
    <att type="real" name="Z-score" value="2.8292090243565955"/>
    <att type="integer" name="#GeneInGOAndHitList" value="18"/>
    <att type="integer" name="#GeneInGO" value="393"/>
    <att type="integer" name="#GeneInHitList" value="462"/>
    <att type="integer" name="#TotalGeneInLibrary" value="19148"/>
    <att type="real" name="%InGO" value="3.896103896103896"/>
    <att type="real" name="STDV %InGO" value="0.9002534083374949"/>
    <att type="real" name="BestLogPInGroup" value="-2.1634420534335153"/>
    <att type="real" name="BestEnrichmentInGroup" value="2.058570568504343"/>
    <att type="integer" name="FirstInGroupByEnrichment" value="0"/>
    <att type="integer" name="FirstInGroupByLogP" value="0"/>
    <att type="string" name="GeneID" value="817553|818403|820055|820591|825650|826642|828064|829943|831979|833810|834842|835386|835956|838632|841082|842450|842710|844423"/>
    <att type="integer" name="_RANK_" value="1"/>
    <att type="string" name="_PATTERN_" value="M1"/>
    <att type="string" name="CLUSTER_LABEL" value=" "/>
    <att type="integer" name="#COUNT_001" value="18"/>
    <att type="integer" name="_MEMBER_MyList" value="1"/>
    <att type="real" name="_LogP_MyList" value="-2.1317870601031914"/>
    <att type="string" name="Gene" value="GO:0009620"/>
    <att type="integer" name="GiniIndex" value="0"/>
    <att type="integer" name="CategoryID" value="19"/>
    <att type="string" name="PARENT_GO" value="19_GO:0044419 biological process involved in interspecies interaction between organisms"/>
    <att type="integer" name="EvidenceCutoff" value="0"/>
    <graphics type="CIRCLE" x="177.05860329948527" y="283.8059186617244"/>
  </node>
  <node label="ath00195" id="20">
    <att type="string" name="canonicalName" value="ath00195"/>
    <att type="string" name="Description" value="Photosynthesis"/>
    <att type="string" name="Category" value="KEGG Pathway"/>
    <att type="real" name="LogP" value="-2.6249329922790934"/>
    <att type="real" name="Log(q-value)" value="-0.011677650437475096"/>
    <att type="integer" name="GROUP_ID" value="6"/>
    <att type="string" name="Hits" value="ATPD|PETC|psbB|petA|psaB|psbI|psbK"/>
    <att type="real" name="Enrichment" value="3.817384370015949"/>
    <att type="real" name="Z-score" value="3.8696168208057977"/>
    <att type="integer" name="#GeneInGOAndHitList" value="7"/>
    <att type="integer" name="#GeneInGO" value="76"/>
    <att type="integer" name="#GeneInHitList" value="462"/>
    <att type="integer" name="#TotalGeneInLibrary" value="19148"/>
    <att type="real" name="%InGO" value="1.5151515151515151"/>
    <att type="real" name="STDV %InGO" value="0.5683184496177673"/>
    <att type="real" name="BestLogPInGroup" value="-2.6249329922790934"/>
    <att type="real" name="BestEnrichmentInGroup" value="3.817384370015949"/>
    <att type="integer" name="FirstInGroupByEnrichment" value="1"/>
    <att type="integer" name="FirstInGroupByLogP" value="1"/>
    <att type="string" name="GeneID" value="826551|827996|844733|844748|844770|844794|844795"/>
    <att type="integer" name="_RANK_" value="1"/>
    <att type="string" name="_PATTERN_" value="M1"/>
    <att type="string" name="CLUSTER_LABEL" value="Photosynthesis"/>
    <att type="integer" name="#COUNT_001" value="7"/>
    <att type="integer" name="_MEMBER_MyList" value="1"/>
    <att type="real" name="_LogP_MyList" value="-2.6249329922790934"/>
    <att type="string" name="Gene" value="ath00195"/>
    <att type="integer" name="GiniIndex" value="0"/>
    <att type="integer" name="CategoryID" value="24"/>
    <att type="string" name="PARENT_GO" value=""/>
    <att type="integer" name="EvidenceCutoff" value="0"/>
    <graphics type="CIRCLE" x="347.69269088676253" y="387.8037971707296"/>
  </node>
  <node label="GO:0000380" id="21">
    <att type="string" name="canonicalName" value="GO:0000380"/>
    <att type="string" name="Description" value="alternative mRNA splicing, via spliceosome"/>
    <att type="string" name="Category" value="GO Biological Processes"/>
    <att type="real" name="LogP" value="-2.0607110819482988"/>
    <att type="real" name="Log(q-value)" value="0.0"/>
    <att type="integer" name="GROUP_ID" value="20"/>
    <att type="string" name="Hits" value="GRP7|PTB2|SUS2"/>
    <att type="real" name="Enrichment" value="6.907647907647907"/>
    <att type="real" name="Z-score" value="3.94281640998407"/>
    <att type="integer" name="#GeneInGOAndHitList" value="3"/>
    <att type="integer" name="#GeneInGO" value="18"/>
    <att type="integer" name="#GeneInHitList" value="462"/>
    <att type="integer" name="#TotalGeneInLibrary" value="19148"/>
    <att type="real" name="%InGO" value="0.6493506493506493"/>
    <att type="real" name="STDV %InGO" value="0.3736835729651632"/>
    <att type="real" name="BestLogPInGroup" value="-2.0607110819482988"/>
    <att type="real" name="BestEnrichmentInGroup" value="6.907647907647907"/>
    <att type="integer" name="FirstInGroupByEnrichment" value="1"/>
    <att type="integer" name="FirstInGroupByLogP" value="1"/>
    <att type="string" name="GeneID" value="816705|835399|844347"/>
    <att type="integer" name="_RANK_" value="1"/>
    <att type="string" name="_PATTERN_" value="M1"/>
    <att type="string" name="CLUSTER_LABEL" value="alternative mRNA splicing, via spliceosome"/>
    <att type="integer" name="#COUNT_001" value="3"/>
    <att type="integer" name="_MEMBER_MyList" value="1"/>
    <att type="real" name="_LogP_MyList" value="-2.0607110819482988"/>
    <att type="string" name="Gene" value="GO:0000380"/>
    <att type="integer" name="GiniIndex" value="0"/>
    <att type="integer" name="CategoryID" value="19"/>
    <att type="string" name="PARENT_GO" value="19_GO:0008152 metabolic process"/>
    <att type="integer" name="EvidenceCutoff" value="0"/>
    <graphics type="CIRCLE" x="381.04836435812615" y="418.24911430978517"/>
  </node>
  <node label="GO:0052545" id="22">
    <att type="string" name="canonicalName" value="GO:0052545"/>
    <att type="string" name="Description" value="callose localization"/>
    <att type="string" name="Category" value="GO Biological Processes"/>
    <att type="real" name="LogP" value="-2.3133497615796426"/>
    <att type="real" name="Log(q-value)" value="0.0"/>
    <att type="integer" name="GROUP_ID" value="11"/>
    <att type="string" name="Hits" value="UGP1|GSL05|EXO70B1|UGT74B1|RBOH F"/>
    <att type="real" name="Enrichment" value="4.504987765857331"/>
    <att type="real" name="Z-score" value="3.7423050533278515"/>
    <att type="integer" name="#GeneInGOAndHitList" value="5"/>
    <att type="integer" name="#GeneInGO" value="46"/>
    <att type="integer" name="#GeneInHitList" value="462"/>
    <att type="integer" name="#TotalGeneInLibrary" value="19148"/>
    <att type="real" name="%InGO" value="1.0822510822510822"/>
    <att type="real" name="STDV %InGO" value="0.4813712394538353"/>
    <att type="real" name="BestLogPInGroup" value="-2.3133497615796426"/>
    <att type="real" name="BestEnrichmentInGroup" value="5.716674130467234"/>
    <att type="integer" name="FirstInGroupByEnrichment" value="1"/>
    <att type="integer" name="FirstInGroupByLogP" value="1"/>
    <att type="string" name="GeneID" value="821313|825650|835956|839022|842710"/>
    <att type="integer" name="_RANK_" value="1"/>
    <att type="string" name="_PATTERN_" value="M1"/>
    <att type="string" name="CLUSTER_LABEL" value="callose localization"/>
    <att type="integer" name="#COUNT_001" value="5"/>
    <att type="integer" name="_MEMBER_MyList" value="1"/>
    <att type="real" name="_LogP_MyList" value="-2.3133497615796426"/>
    <att type="string" name="Gene" value="GO:0052545"/>
    <att type="integer" name="GiniIndex" value="0"/>
    <att type="integer" name="CategoryID" value="19"/>
    <att type="string" name="PARENT_GO" value="19_GO:0051179 localization"/>
    <att type="integer" name="EvidenceCutoff" value="0"/>
    <graphics type="CIRCLE" x="286.78631076088686" y="275.9163913246835"/>
  </node>
  <node label="GO:0071484" id="23">
    <att type="string" name="canonicalName" value="GO:0071484"/>
    <att type="string" name="Description" value="cellular response to light intensity"/>
    <att type="string" name="Category" value="GO Biological Processes"/>
    <att type="real" name="LogP" value="-2.5833595639628353"/>
    <att type="real" name="Log(q-value)" value="-0.011677650437475096"/>
    <att type="integer" name="GROUP_ID" value="7"/>
    <att type="string" name="Hits" value="ELIP2|OST1|CSD1"/>
    <att type="real" name="Enrichment" value="10.36147186147186"/>
    <att type="real" name="Z-score" value="5.100612868752771"/>
    <att type="integer" name="#GeneInGOAndHitList" value="3"/>
    <att type="integer" name="#GeneInGO" value="12"/>
    <att type="integer" name="#GeneInHitList" value="462"/>
    <att type="integer" name="#TotalGeneInLibrary" value="19148"/>
    <att type="real" name="%InGO" value="0.6493506493506493"/>
    <att type="real" name="STDV %InGO" value="0.3736835729651632"/>
    <att type="real" name="BestLogPInGroup" value="-2.5833595639628353"/>
    <att type="real" name="BestEnrichmentInGroup" value="10.36147186147186"/>
    <att type="integer" name="FirstInGroupByEnrichment" value="1"/>
    <att type="integer" name="FirstInGroupByLogP" value="1"/>
    <att type="string" name="GeneID" value="827119|829541|837405"/>
    <att type="integer" name="_RANK_" value="1"/>
    <att type="string" name="_PATTERN_" value="M1"/>
    <att type="string" name="CLUSTER_LABEL" value="cellular response to light intensity"/>
    <att type="integer" name="#COUNT_001" value="3"/>
    <att type="integer" name="_MEMBER_MyList" value="1"/>
    <att type="real" name="_LogP_MyList" value="-2.5833595639628353"/>
    <att type="string" name="Gene" value="GO:0071484"/>
    <att type="integer" name="GiniIndex" value="0"/>
    <att type="integer" name="CategoryID" value="19"/>
    <att type="string" name="PARENT_GO" value="19_GO:0050896 response to stimulus"/>
    <att type="integer" name="EvidenceCutoff" value="0"/>
    <graphics type="CIRCLE" x="285.2737278422786" y="223.794498545483"/>
  </node>
  <node label="GO:1901701" id="24">
    <att type="string" name="canonicalName" value="GO:1901701"/>
    <att type="string" name="Description" value="cellular response to oxygen-containing compound"/>
    <att type="string" name="Category" value="GO Biological Processes"/>
    <att type="real" name="LogP" value="-2.340722765329679"/>
    <att type="real" name="Log(q-value)" value="0.0"/>
    <att type="integer" name="GROUP_ID" value="9"/>
    <att type="string" name="Hits" value="RNS1|PUB4|AT2G25760|AT2G30020|AP4.3A|AT2G38240|MTM1|MSD1|MPK9|HDA15|AT3G22160|CUL1|GSL05|ATB' GAMMA|OST1|LAZ1|PYL5|AT5G18610|RCF3|EXO70B1|IDD1|CSD1|MKK7|AT1G20110|AT1G62660|CuAO1|RBOH F|TPS1"/>
    <att type="real" name="Enrichment" value="1.7015906869279303"/>
    <att type="real" name="Z-score" value="2.9336126613605296"/>
    <att type="integer" name="#GeneInGOAndHitList" value="28"/>
    <att type="integer" name="#GeneInGO" value="682"/>
    <att type="integer" name="#GeneInHitList" value="462"/>
    <att type="integer" name="#TotalGeneInLibrary" value="19148"/>
    <att type="real" name="%InGO" value="6.0606060606060606"/>
    <att type="real" name="STDV %InGO" value="1.1100969695941245"/>
    <att type="real" name="BestLogPInGroup" value="-2.340722765329679"/>
    <att type="real" name="BestEnrichmentInGroup" value="1.7015906869279303"/>
    <att type="integer" name="FirstInGroupByEnrichment" value="1"/>
    <att type="integer" name="FirstInGroupByLogP" value="1"/>
    <att type="string" name="GeneID" value="814828|816846|817118|817553|817841|818403|820220|820263|821329|821382|821780|825648|825650|827211|829541|829993|830427|831979|835386|835956|836806|837405|838416|838600|842563|842580|842710|844194"/>
    <att type="integer" name="_RANK_" value="1"/>
    <att type="string" name="_PATTERN_" value="M1"/>
    <att type="string" name="CLUSTER_LABEL" value="cellular response to oxygen-containing compound"/>
    <att type="integer" name="#COUNT_001" value="28"/>
    <att type="integer" name="_MEMBER_MyList" value="1"/>
    <att type="real" name="_LogP_MyList" value="-2.340722765329679"/>
    <att type="string" name="Gene" value="GO:1901701"/>
    <att type="integer" name="GiniIndex" value="0"/>
    <att type="integer" name="CategoryID" value="19"/>
    <att type="string" name="PARENT_GO" value="19_GO:0050896 response to stimulus"/>
    <att type="integer" name="EvidenceCutoff" value="0"/>
    <graphics type="CIRCLE" x="371.6225645759004" y="420.3842954973458"/>
  </node>
  <node label="GO:0050832" id="25">
    <att type="string" name="canonicalName" value="GO:0050832"/>
    <att type="string" name="Description" value="defense response to fungus"/>
    <att type="string" name="Category" value="GO Biological Processes"/>
    <att type="real" name="LogP" value="-2.1634420534335153"/>
    <att type="real" name="Log(q-value)" value="0.0"/>
    <att type="integer" name="GROUP_ID" value="17"/>
    <att type="string" name="Hits" value="AT2G30020|AT2G38240|AT3G09030|ATBFRUCT1|GSL05|PCK1|AT5G18610|RBOHD|RCF3|EXO70B1|COR47|TRX5|MLO6|RBOH F|WRKY40"/>
    <att type="real" name="Enrichment" value="2.058570568504343"/>
    <att type="real" name="Z-score" value="2.9155928556298285"/>
    <att type="integer" name="#GeneInGOAndHitList" value="15"/>
    <att type="integer" name="#GeneInGO" value="302"/>
    <att type="integer" name="#GeneInHitList" value="462"/>
    <att type="integer" name="#TotalGeneInLibrary" value="19148"/>
    <att type="real" name="%InGO" value="3.2467532467532467"/>
    <att type="real" name="STDV %InGO" value="0.8245868938562679"/>
    <att type="real" name="BestLogPInGroup" value="-2.1634420534335153"/>
    <att type="real" name="BestEnrichmentInGroup" value="2.058570568504343"/>
    <att type="integer" name="FirstInGroupByEnrichment" value="1"/>
    <att type="integer" name="FirstInGroupByLogP" value="1"/>
    <att type="string" name="GeneID" value="817553|818403|820055|820591|825650|829943|831979|834842|835386|835956|838632|841082|842450|842710|844423"/>
    <att type="integer" name="_RANK_" value="1"/>
    <att type="string" name="_PATTERN_" value="M1"/>
    <att type="string" name="CLUSTER_LABEL" value="defense response to fungus"/>
    <att type="integer" name="#COUNT_001" value="15"/>
    <att type="integer" name="_MEMBER_MyList" value="1"/>
    <att type="real" name="_LogP_MyList" value="-2.1634420534335153"/>
    <att type="string" name="Gene" value="GO:0050832"/>
    <att type="integer" name="GiniIndex" value="0"/>
    <att type="integer" name="CategoryID" value="19"/>
    <att type="string" name="PARENT_GO" value="19_GO:0002376 immune system process"/>
    <att type="integer" name="EvidenceCutoff" value="0"/>
    <graphics type="CIRCLE" x="413.85436515692413" y="400.57029193512574"/>
  </node>
  <node label="GO:0009808" id="26">
    <att type="string" name="canonicalName" value="GO:0009808"/>
    <att type="string" name="Description" value="lignin metabolic process"/>
    <att type="string" name="Category" value="GO Biological Processes"/>
    <att type="real" name="LogP" value="-2.1968748479472633"/>
    <att type="real" name="Log(q-value)" value="0.0"/>
    <att type="integer" name="GROUP_ID" value="15"/>
    <att type="string" name="Hits" value="UGT72E1|CAD9|PRX52|HCT|LAC17|CAD1"/>
    <att type="real" name="Enrichment" value="3.6039902126858645"/>
    <att type="real" name="Z-score" value="3.407212913752724"/>
    <att type="integer" name="#GeneInGOAndHitList" value="6"/>
    <att type="integer" name="#GeneInGO" value="69"/>
    <att type="integer" name="#GeneInHitList" value="462"/>
    <att type="integer" name="#TotalGeneInLibrary" value="19148"/>
    <att type="real" name="%InGO" value="1.2987012987012987"/>
    <att type="real" name="STDV %InGO" value="0.526738524894438"/>
    <att type="real" name="BestLogPInGroup" value="-2.1968748479472633"/>
    <att type="real" name="BestEnrichmentInGroup" value="3.6039902126858645"/>
    <att type="integer" name="FirstInGroupByEnrichment" value="1"/>
    <att type="integer" name="FirstInGroupByLogP" value="1"/>
    <att type="string" name="GeneID" value="824238|830088|830416|834951|836124|843600"/>
    <att type="integer" name="_RANK_" value="1"/>
    <att type="string" name="_PATTERN_" value="M1"/>
    <att type="string" name="CLUSTER_LABEL" value="lignin metabolic process"/>
    <att type="integer" name="#COUNT_001" value="6"/>
    <att type="integer" name="_MEMBER_MyList" value="1"/>
    <att type="real" name="_LogP_MyList" value="-2.1968748479472633"/>
    <att type="string" name="Gene" value="GO:0009808"/>
    <att type="integer" name="GiniIndex" value="0"/>
    <att type="integer" name="CategoryID" value="19"/>
    <att type="string" name="PARENT_GO" value="19_GO:0008152 metabolic process"/>
    <att type="integer" name="EvidenceCutoff" value="0"/>
    <graphics type="CIRCLE" x="160.91687078103746" y="243.5430638563312"/>
  </node>
  <node label="GO:0010078" id="27">
    <att type="string" name="canonicalName" value="GO:0010078"/>
    <att type="string" name="Description" value="maintenance of root meristem identity"/>
    <att type="string" name="Category" value="GO Biological Processes"/>
    <att type="real" name="LogP" value="-2.5808711599696537"/>
    <att type="real" name="Log(q-value)" value="-0.011677650437475096"/>
    <att type="integer" name="GROUP_ID" value="8"/>
    <att type="string" name="Hits" value="LHW|ATCHR12|CAK1AT|OBE2|AT2G12646"/>
    <att type="real" name="Enrichment" value="5.18073593073593"/>
    <att type="real" name="Z-score" value="4.161867987225352"/>
    <att type="integer" name="#GeneInGOAndHitList" value="5"/>
    <att type="integer" name="#GeneInGO" value="40"/>
    <att type="integer" name="#GeneInHitList" value="462"/>
    <att type="integer" name="#TotalGeneInLibrary" value="19148"/>
    <att type="real" name="%InGO" value="1.0822510822510822"/>
    <att type="real" name="STDV %InGO" value="0.4813712394538353"/>
    <att type="real" name="BestLogPInGroup" value="-2.5808711599696537"/>
    <att type="real" name="BestEnrichmentInGroup" value="5.18073593073593"/>
    <att type="integer" name="FirstInGroupByEnrichment" value="1"/>
    <att type="integer" name="FirstInGroupByLogP" value="1"/>
    <att type="string" name="GeneID" value="817265|819772|829019|834868|3768403"/>
    <att type="integer" name="_RANK_" value="1"/>
    <att type="string" name="_PATTERN_" value="M1"/>
    <att type="string" name="CLUSTER_LABEL" value="maintenance of root meristem identity"/>
    <att type="integer" name="#COUNT_001" value="5"/>
    <att type="integer" name="_MEMBER_MyList" value="1"/>
    <att type="real" name="_LogP_MyList" value="-2.5808711599696537"/>
    <att type="string" name="Gene" value="GO:0010078"/>
    <att type="integer" name="GiniIndex" value="0"/>
    <att type="integer" name="CategoryID" value="19"/>
    <att type="string" name="PARENT_GO" value="19_GO:0032501 multicellular organismal process"/>
    <att type="integer" name="EvidenceCutoff" value="0"/>
    <graphics type="CIRCLE" x="364.29501046398155" y="376.23805436493274"/>
  </node>
  <node label="GO:0009311" id="28">
    <att type="string" name="canonicalName" value="GO:0009311"/>
    <att type="string" name="Description" value="oligosaccharide metabolic process"/>
    <att type="string" name="Category" value="GO Biological Processes"/>
    <att type="real" name="LogP" value="-2.9229505473837993"/>
    <att type="real" name="Log(q-value)" value="-0.011677650437475096"/>
    <att type="integer" name="GROUP_ID" value="4"/>
    <att type="string" name="Hits" value="UGP1|SIP2|AT3G58560|CT-BMY|OST1|SUS2|AT1G62660|TPS1"/>
    <att type="real" name="Enrichment" value="3.8111160869781555"/>
    <att type="real" name="Z-score" value="4.132175422508542"/>
    <att type="integer" name="#GeneInGOAndHitList" value="8"/>
    <att type="integer" name="#GeneInGO" value="87"/>
    <att type="integer" name="#GeneInHitList" value="462"/>
    <att type="integer" name="#TotalGeneInLibrary" value="19148"/>
    <att type="real" name="%InGO" value="1.7316017316017316"/>
    <att type="real" name="STDV %InGO" value="0.6068899652138307"/>
    <att type="real" name="BestLogPInGroup" value="-2.9229505473837993"/>
    <att type="real" name="BestEnrichmentInGroup" value="4.521369539551357"/>
    <att type="integer" name="FirstInGroupByEnrichment" value="1"/>
    <att type="integer" name="FirstInGroupByLogP" value="1"/>
    <att type="string" name="GeneID" value="821313|824919|825025|827419|829541|834978|842563|844194"/>
    <att type="integer" name="_RANK_" value="1"/>
    <att type="string" name="_PATTERN_" value="M1"/>
    <att type="string" name="CLUSTER_LABEL" value="oligosaccharide metabolic process"/>
    <att type="integer" name="#COUNT_001" value="8"/>
    <att type="integer" name="_MEMBER_MyList" value="1"/>
    <att type="real" name="_LogP_MyList" value="-2.9229505473837993"/>
    <att type="string" name="Gene" value="GO:0009311"/>
    <att type="integer" name="GiniIndex" value="0"/>
    <att type="integer" name="CategoryID" value="19"/>
    <att type="string" name="PARENT_GO" value="19_GO:0008152 metabolic process"/>
    <att type="integer" name="EvidenceCutoff" value="0"/>
    <graphics type="CIRCLE" x="237.46944505029424" y="257.32620921803357"/>
  </node>
  <node label="GO:0006457" id="29">
    <att type="string" name="canonicalName" value="GO:0006457"/>
    <att type="string" name="Description" value="protein folding"/>
    <att type="string" name="Category" value="GO Biological Processes"/>
    <att type="real" name="LogP" value="-3.611596463522419"/>
    <att type="real" name="Log(q-value)" value="-0.011677650437475096"/>
    <att type="integer" name="GROUP_ID" value="1"/>
    <att type="string" name="Hits" value="AT3G08910|HSP70|HSP60|HSP17.4|SHD|AT4G28480|ROC5|AT5G26360|BIP2|CLPX|AT5G58110|HSP18.2|CNX1|AT1G53540"/>
    <att type="real" name="Enrichment" value="3.02209595959596"/>
    <att type="real" name="Z-score" value="4.427842963364249"/>
    <att type="integer" name="#GeneInGOAndHitList" value="14"/>
    <att type="integer" name="#GeneInGO" value="192"/>
    <att type="integer" name="#GeneInHitList" value="462"/>
    <att type="integer" name="#TotalGeneInLibrary" value="19148"/>
    <att type="real" name="%InGO" value="3.0303030303030303"/>
    <att type="real" name="STDV %InGO" value="0.7975172060118413"/>
    <att type="real" name="BestLogPInGroup" value="-3.611596463522419"/>
    <att type="real" name="BestEnrichmentInGroup" value="3.02209595959596"/>
    <att type="integer" name="FirstInGroupByEnrichment" value="1"/>
    <att type="integer" name="FirstInGroupByLogP" value="1"/>
    <att type="string" name="GeneID" value="820040|820438|821983|823768|828520|828965|829639|832705|834207|835416|835923|836093|836301|841789"/>
    <att type="integer" name="_RANK_" value="1"/>
    <att type="string" name="_PATTERN_" value="M1"/>
    <att type="string" name="CLUSTER_LABEL" value="protein folding"/>
    <att type="integer" name="#COUNT_001" value="14"/>
    <att type="integer" name="_MEMBER_MyList" value="1"/>
    <att type="real" name="_LogP_MyList" value="-3.611596463522419"/>
    <att type="string" name="Gene" value="GO:0006457"/>
    <att type="integer" name="GiniIndex" value="0"/>
    <att type="integer" name="CategoryID" value="19"/>
    <att type="string" name="PARENT_GO" value="19_GO:0009987 cellular process"/>
    <att type="integer" name="EvidenceCutoff" value="0"/>
    <graphics type="CIRCLE" x="252.218892701992" y="157.5757256639115"/>
  </node>
  <node label="GO:2001057" id="30">
    <att type="string" name="canonicalName" value="GO:2001057"/>
    <att type="string" name="Description" value="reactive nitrogen species metabolic process"/>
    <att type="string" name="Category" value="GO Biological Processes"/>
    <att type="real" name="LogP" value="-3.012250786609951"/>
    <att type="real" name="Log(q-value)" value="-0.011677650437475096"/>
    <att type="integer" name="GROUP_ID" value="3"/>
    <att type="string" name="Hits" value="EMB2024|GLT1|NRT1.5|CuAO1"/>
    <att type="real" name="Enrichment" value="8.725449988607883"/>
    <att type="real" name="Z-score" value="5.297459394486302"/>
    <att type="integer" name="#GeneInGOAndHitList" value="4"/>
    <att type="integer" name="#GeneInGO" value="19"/>
    <att type="integer" name="#GeneInHitList" value="462"/>
    <att type="integer" name="#TotalGeneInLibrary" value="19148"/>
    <att type="real" name="%InGO" value="0.8658008658008658"/>
    <att type="real" name="STDV %InGO" value="0.43102233105954296"/>
    <att type="real" name="BestLogPInGroup" value="-3.012250786609951"/>
    <att type="real" name="BestEnrichmentInGroup" value="8.88126159554731"/>
    <att type="integer" name="FirstInGroupByEnrichment" value="1"/>
    <att type="integer" name="FirstInGroupByLogP" value="1"/>
    <att type="string" name="GeneID" value="832511|835427|840139|842580"/>
    <att type="integer" name="_RANK_" value="1"/>
    <att type="string" name="_PATTERN_" value="M1"/>
    <att type="string" name="CLUSTER_LABEL" value="reactive nitrogen species metabolic process"/>
    <att type="integer" name="#COUNT_001" value="4"/>
    <att type="integer" name="_MEMBER_MyList" value="1"/>
    <att type="real" name="_LogP_MyList" value="-3.012250786609951"/>
    <att type="string" name="Gene" value="GO:2001057"/>
    <att type="integer" name="GiniIndex" value="0"/>
    <att type="integer" name="CategoryID" value="19"/>
    <att type="string" name="PARENT_GO" value="19_GO:0008152 metabolic process"/>
    <att type="integer" name="EvidenceCutoff" value="0"/>
    <graphics type="CIRCLE" x="339.6506940965461" y="256.2604326278232"/>
  </node>
  <node label="GO:0060627" id="31">
    <att type="string" name="canonicalName" value="GO:0060627"/>
    <att type="string" name="Description" value="regulation of vesicle-mediated transport"/>
    <att type="string" name="Category" value="GO Biological Processes"/>
    <att type="real" name="LogP" value="-2.201838087005369"/>
    <att type="real" name="Log(q-value)" value="0.0"/>
    <att type="integer" name="GROUP_ID" value="14"/>
    <att type="string" name="Hits" value="AT3G15380|AT3G62560|SAR2|GB2"/>
    <att type="real" name="Enrichment" value="5.347856444630638"/>
    <att type="real" name="Z-score" value="3.809424383690787"/>
    <att type="integer" name="#GeneInGOAndHitList" value="4"/>
    <att type="integer" name="#GeneInGO" value="31"/>
    <att type="integer" name="#GeneInHitList" value="462"/>
    <att type="integer" name="#TotalGeneInLibrary" value="19148"/>
    <att type="real" name="%InGO" value="0.8658008658008658"/>
    <att type="real" name="STDV %InGO" value="0.43102233105954296"/>
    <att type="real" name="BestLogPInGroup" value="-2.201838087005369"/>
    <att type="real" name="BestEnrichmentInGroup" value="5.347856444630638"/>
    <att type="integer" name="FirstInGroupByEnrichment" value="1"/>
    <att type="integer" name="FirstInGroupByLogP" value="1"/>
    <att type="string" name="GeneID" value="820777|825430|827368|829740"/>
    <att type="integer" name="_RANK_" value="1"/>
    <att type="string" name="_PATTERN_" value="M1"/>
    <att type="string" name="CLUSTER_LABEL" value="regulation of vesicle-mediated transport"/>
    <att type="integer" name="#COUNT_001" value="4"/>
    <att type="integer" name="_MEMBER_MyList" value="1"/>
    <att type="real" name="_LogP_MyList" value="-2.201838087005369"/>
    <att type="string" name="Gene" value="GO:0060627"/>
    <att type="integer" name="GiniIndex" value="0"/>
    <att type="integer" name="CategoryID" value="19"/>
    <att type="string" name="PARENT_GO" value="19_GO:0051179 localization"/>
    <att type="integer" name="EvidenceCutoff" value="0"/>
    <graphics type="CIRCLE" x="297.24850213903267" y="362.7694840664188"/>
  </node>
  <node label="GO:0009617" id="32">
    <att type="string" name="canonicalName" value="GO:0009617"/>
    <att type="string" name="Description" value="response to bacterium"/>
    <att type="string" name="Category" value="GO Biological Processes"/>
    <att type="real" name="LogP" value="-2.708198511959806"/>
    <att type="real" name="Log(q-value)" value="-0.011677650437475096"/>
    <att type="integer" name="GROUP_ID" value="5"/>
    <att type="string" name="Hits" value="AP4.3A|CYT1|HSP70|AT3G53380|GSL05|AT4G10500|CRK32|AT4G00990|CRK8|WIN2|OST1|RD19|ATCSLA09|AT5G18610|EMB2024|AT5G45410|EXO70B1|ADF4|CSD1|MKK7|UGT74B1|HTA9|AT1G62660|WRKY40"/>
    <att type="real" name="Enrichment" value="1.9128871128871126"/>
    <att type="real" name="Z-score" value="3.318553454820998"/>
    <att type="integer" name="#GeneInGOAndHitList" value="24"/>
    <att type="integer" name="#GeneInGO" value="520"/>
    <att type="integer" name="#GeneInHitList" value="462"/>
    <att type="integer" name="#TotalGeneInLibrary" value="19148"/>
    <att type="real" name="%InGO" value="5.194805194805195"/>
    <att type="real" name="STDV %InGO" value="1.0324753998186182"/>
    <att type="real" name="BestLogPInGroup" value="-2.708198511959806"/>
    <att type="real" name="BestEnrichmentInGroup" value="2.0070647673553244"/>
    <att type="integer" name="FirstInGroupByEnrichment" value="1"/>
    <att type="integer" name="FirstInGroupByLogP" value="1"/>
    <att type="string" name="GeneID" value="817841|818562|820438|824506|825650|826642|826753|827933|828415|829303|829541|830064|831734|831979|832511|834577|835956|836111|837405|838416|839022|841707|842563|844423"/>
    <att type="integer" name="_RANK_" value="1"/>
    <att type="string" name="_PATTERN_" value="M1"/>
    <att type="string" name="CLUSTER_LABEL" value="response to bacterium"/>
    <att type="integer" name="#COUNT_001" value="24"/>
    <att type="integer" name="_MEMBER_MyList" value="1"/>
    <att type="real" name="_LogP_MyList" value="-2.708198511959806"/>
    <att type="string" name="Gene" value="GO:0009617"/>
    <att type="integer" name="GiniIndex" value="0"/>
    <att type="integer" name="CategoryID" value="19"/>
    <att type="string" name="PARENT_GO" value="19_GO:0044419 biological process involved in interspecies interaction between organisms"/>
    <att type="integer" name="EvidenceCutoff" value="0"/>
    <graphics type="CIRCLE" x="170.9698866292295" y="403.0604506144112"/>
  </node>
  <node label="GO:0010332" id="33">
    <att type="string" name="canonicalName" value="GO:0010332"/>
    <att type="string" name="Description" value="response to gamma radiation"/>
    <att type="string" name="Category" value="GO Biological Processes"/>
    <att type="real" name="LogP" value="-2.208712911843496"/>
    <att type="real" name="Log(q-value)" value="0.0"/>
    <att type="integer" name="GROUP_ID" value="13"/>
    <att type="string" name="Hits" value="CHR8|CKA1|SOG1"/>
    <att type="real" name="Enrichment" value="7.771103896103895"/>
    <att type="real" name="Z-score" value="4.26042051322512"/>
    <att type="integer" name="#GeneInGOAndHitList" value="3"/>
    <att type="integer" name="#GeneInGO" value="16"/>
    <att type="integer" name="#GeneInHitList" value="462"/>
    <att type="integer" name="#TotalGeneInLibrary" value="19148"/>
    <att type="real" name="%InGO" value="0.6493506493506493"/>
    <att type="real" name="STDV %InGO" value="0.3736835729651632"/>
    <att type="real" name="BestLogPInGroup" value="-2.208712911843496"/>
    <att type="real" name="BestEnrichmentInGroup" value="7.771103896103895"/>
    <att type="integer" name="FirstInGroupByEnrichment" value="1"/>
    <att type="integer" name="FirstInGroupByLogP" value="1"/>
    <att type="string" name="GeneID" value="816391|836873|839145"/>
    <att type="integer" name="_RANK_" value="1"/>
    <att type="string" name="_PATTERN_" value="M1"/>
    <att type="string" name="CLUSTER_LABEL" value="response to gamma radiation"/>
    <att type="integer" name="#COUNT_001" value="3"/>
    <att type="integer" name="_MEMBER_MyList" value="1"/>
    <att type="real" name="_LogP_MyList" value="-2.208712911843496"/>
    <att type="string" name="Gene" value="GO:0010332"/>
    <att type="integer" name="GiniIndex" value="0"/>
    <att type="integer" name="CategoryID" value="19"/>
    <att type="string" name="PARENT_GO" value="19_GO:0050896 response to stimulus"/>
    <att type="integer" name="EvidenceCutoff" value="0"/>
    <graphics type="CIRCLE" x="208.88431818772312" y="372.2846612140021"/>
  </node>
  <node label="GO:0009408" id="34">
    <att type="string" name="canonicalName" value="GO:0009408"/>
    <att type="string" name="Description" value="response to heat"/>
    <att type="string" name="Category" value="GO Biological Processes"/>
    <att type="real" name="LogP" value="-3.1250196544936566"/>
    <att type="real" name="Log(q-value)" value="-0.011677650437475096"/>
    <att type="integer" name="GROUP_ID" value="2"/>
    <att type="string" name="Hits" value="CYT1|ATCHR12|CHR11|HSP70|HDA15|HSP60|HSP17.4|ELIP2|AT4G28140|AT5G19350|BIP2|RBOHD|RCF3|HSP18.2|COR47|AT1G53540"/>
    <att type="real" name="Enrichment" value="2.5023932042799966"/>
    <att type="real" name="Z-score" value="3.8724358768229328"/>
    <att type="integer" name="#GeneInGOAndHitList" value="16"/>
    <att type="integer" name="#GeneInGO" value="265"/>
    <att type="integer" name="#GeneInHitList" value="462"/>
    <att type="integer" name="#TotalGeneInLibrary" value="19148"/>
    <att type="real" name="%InGO" value="3.463203463203463"/>
    <att type="real" name="STDV %InGO" value="0.8506765426926087"/>
    <att type="real" name="BestLogPInGroup" value="-3.1250196544936566"/>
    <att type="real" name="BestEnrichmentInGroup" value="2.5023932042799966"/>
    <att type="integer" name="FirstInGroupByEnrichment" value="1"/>
    <att type="integer" name="FirstInGroupByLogP" value="1"/>
    <att type="string" name="GeneID" value="818562|819772|819814|820438|821382|821983|823768|827119|828929|832055|834207|834842|835386|836093|838632|841789"/>
    <att type="integer" name="_RANK_" value="1"/>
    <att type="string" name="_PATTERN_" value="M1"/>
    <att type="string" name="CLUSTER_LABEL" value="response to heat"/>
    <att type="integer" name="#COUNT_001" value="16"/>
    <att type="integer" name="_MEMBER_MyList" value="1"/>
    <att type="real" name="_LogP_MyList" value="-3.1250196544936566"/>
    <att type="string" name="Gene" value="GO:0009408"/>
    <att type="integer" name="GiniIndex" value="0"/>
    <att type="integer" name="CategoryID" value="19"/>
    <att type="string" name="PARENT_GO" value="19_GO:0050896 response to stimulus"/>
    <att type="integer" name="EvidenceCutoff" value="0"/>
    <graphics type="CIRCLE" x="274.1296011114642" y="348.56205569027304"/>
  </node>
  <node label="GO:0009624" id="35">
    <att type="string" name="canonicalName" value="GO:0009624"/>
    <att type="string" name="Description" value="response to nematode"/>
    <att type="string" name="Category" value="GO Biological Processes"/>
    <att type="real" name="LogP" value="-2.323346963505149"/>
    <att type="real" name="Log(q-value)" value="0.0"/>
    <att type="integer" name="GROUP_ID" value="10"/>
    <att type="string" name="Hits" value="ABCB1|AMT2|AT3G27400|CAT6|AT5G52450|CEL2|AMT1;2"/>
    <att type="real" name="Enrichment" value="3.3735024665257223"/>
    <att type="real" name="Z-score" value="3.468708979216298"/>
    <att type="integer" name="#GeneInGOAndHitList" value="7"/>
    <att type="integer" name="#GeneInGO" value="86"/>
    <att type="integer" name="#GeneInHitList" value="462"/>
    <att type="integer" name="#TotalGeneInLibrary" value="19148"/>
    <att type="real" name="%InGO" value="1.5151515151515151"/>
    <att type="real" name="STDV %InGO" value="0.5683184496177673"/>
    <att type="real" name="BestLogPInGroup" value="-2.323346963505149"/>
    <att type="real" name="BestEnrichmentInGroup" value="3.3735024665257223"/>
    <att type="integer" name="FirstInGroupByEnrichment" value="1"/>
    <att type="integer" name="FirstInGroupByLogP" value="1"/>
    <att type="string" name="GeneID" value="818265|818409|822361|830355|835321|839385|842786"/>
    <att type="integer" name="_RANK_" value="1"/>
    <att type="string" name="_PATTERN_" value="M1"/>
    <att type="string" name="CLUSTER_LABEL" value="response to nematode"/>
    <att type="integer" name="#COUNT_001" value="7"/>
    <att type="integer" name="_MEMBER_MyList" value="1"/>
    <att type="real" name="_LogP_MyList" value="-2.323346963505149"/>
    <att type="string" name="Gene" value="GO:0009624"/>
    <att type="integer" name="GiniIndex" value="0"/>
    <att type="integer" name="CategoryID" value="19"/>
    <att type="string" name="PARENT_GO" value="19_GO:0044419 biological process involved in interspecies interaction between organisms"/>
    <att type="integer" name="EvidenceCutoff" value="0"/>
    <graphics type="CIRCLE" x="152.93113586815028" y="226.825433162931"/>
  </node>
  <node label="GO:0000302" id="36">
    <att type="string" name="canonicalName" value="GO:0000302"/>
    <att type="string" name="Description" value="response to reactive oxygen species"/>
    <att type="string" name="Category" value="GO Biological Processes"/>
    <att type="real" name="LogP" value="-2.1637677655825267"/>
    <att type="real" name="Log(q-value)" value="0.0"/>
    <att type="integer" name="GROUP_ID" value="16"/>
    <att type="string" name="Hits" value="PUB4|CYT1|MSD1|HSP17.4|CRL|HSP18.2|CSD1|CAT1|AT1G53540|ABCG39"/>
    <att type="real" name="Enrichment" value="2.511871966417421"/>
    <att type="real" name="Z-score" value="3.0668161859384604"/>
    <att type="integer" name="#GeneInGOAndHitList" value="10"/>
    <att type="integer" name="#GeneInGO" value="165"/>
    <att type="integer" name="#GeneInHitList" value="462"/>
    <att type="integer" name="#TotalGeneInLibrary" value="19148"/>
    <att type="real" name="%InGO" value="2.1645021645021645"/>
    <att type="real" name="STDV %InGO" value="0.677027413536432"/>
    <att type="real" name="BestLogPInGroup" value="-2.1637677655825267"/>
    <att type="real" name="BestEnrichmentInGroup" value="2.511871966417421"/>
    <att type="integer" name="FirstInGroupByEnrichment" value="1"/>
    <att type="integer" name="FirstInGroupByLogP" value="1"/>
    <att type="string" name="GeneID" value="816846|818562|820263|823768|835175|836093|837405|838652|841789|843013"/>
    <att type="integer" name="_RANK_" value="1"/>
    <att type="string" name="_PATTERN_" value="M1"/>
    <att type="string" name="CLUSTER_LABEL" value="response to reactive oxygen species"/>
    <att type="integer" name="#COUNT_001" value="10"/>
    <att type="integer" name="_MEMBER_MyList" value="1"/>
    <att type="real" name="_LogP_MyList" value="-2.1637677655825267"/>
    <att type="string" name="Gene" value="GO:0000302"/>
    <att type="integer" name="GiniIndex" value="0"/>
    <att type="integer" name="CategoryID" value="19"/>
    <att type="string" name="PARENT_GO" value="19_GO:0050896 response to stimulus"/>
    <att type="integer" name="EvidenceCutoff" value="0"/>
    <graphics type="CIRCLE" x="209.4408328984474" y="341.86998351975814"/>
  </node>
  <node label="GO:0006368" id="37">
    <att type="string" name="canonicalName" value="GO:0006368"/>
    <att type="string" name="Description" value="transcription elongation from RNA polymerase II promoter"/>
    <att type="string" name="Category" value="GO Biological Processes"/>
    <att type="real" name="LogP" value="-2.1041343031969206"/>
    <att type="real" name="Log(q-value)" value="0.0"/>
    <att type="integer" name="GROUP_ID" value="19"/>
    <att type="string" name="Hits" value="NRPB9A|PHP|SPT16|AT1G71080"/>
    <att type="real" name="Enrichment" value="5.023743932834842"/>
    <att type="real" name="Z-score" value="3.637586569938613"/>
    <att type="integer" name="#GeneInGOAndHitList" value="4"/>
    <att type="integer" name="#GeneInGO" value="33"/>
    <att type="integer" name="#GeneInHitList" value="462"/>
    <att type="integer" name="#TotalGeneInLibrary" value="19148"/>
    <att type="real" name="%InGO" value="0.8658008658008658"/>
    <att type="real" name="STDV %InGO" value="0.43102233105954296"/>
    <att type="real" name="BestLogPInGroup" value="-2.1041343031969206"/>
    <att type="real" name="BestEnrichmentInGroup" value="5.023743932834842"/>
    <att type="integer" name="FirstInGroupByEnrichment" value="1"/>
    <att type="integer" name="FirstInGroupByLogP" value="1"/>
    <att type="string" name="GeneID" value="820954|821831|826665|843448"/>
    <att type="integer" name="_RANK_" value="1"/>
    <att type="string" name="_PATTERN_" value="M1"/>
    <att type="string" name="CLUSTER_LABEL" value="transcription elongation from RNA polymerase II promoter"/>
    <att type="integer" name="#COUNT_001" value="4"/>
    <att type="integer" name="_MEMBER_MyList" value="1"/>
    <att type="real" name="_LogP_MyList" value="-2.1041343031969206"/>
    <att type="string" name="Gene" value="GO:0006368"/>
    <att type="integer" name="GiniIndex" value="0"/>
    <att type="integer" name="CategoryID" value="19"/>
    <att type="string" name="PARENT_GO" value="19_GO:0008152 metabolic process"/>
    <att type="integer" name="EvidenceCutoff" value="0"/>
    <graphics type="CIRCLE" x="263.1908769881401" y="346.4845115337994"/>
  </node>
  <node label="GO:0010090" id="38">
    <att type="string" name="canonicalName" value="GO:0010090"/>
    <att type="string" name="Description" value="trichome morphogenesis"/>
    <att type="string" name="Category" value="GO Biological Processes"/>
    <att type="real" name="LogP" value="-2.107921567586256"/>
    <att type="real" name="Log(q-value)" value="0.0"/>
    <att type="integer" name="GROUP_ID" value="18"/>
    <att type="string" name="Hits" value="STI|GRL|ATB' GAMMA|E2F1|ASF1B|TRY"/>
    <att type="real" name="Enrichment" value="3.4538239538239535"/>
    <att type="real" name="Z-score" value="3.2800402809803577"/>
    <att type="integer" name="#GeneInGOAndHitList" value="6"/>
    <att type="integer" name="#GeneInGO" value="72"/>
    <att type="integer" name="#GeneInHitList" value="462"/>
    <att type="integer" name="#TotalGeneInLibrary" value="19148"/>
    <att type="real" name="%InGO" value="1.2987012987012987"/>
    <att type="real" name="STDV %InGO" value="0.526738524894438"/>
    <att type="real" name="BestLogPInGroup" value="-2.107921567586256"/>
    <att type="real" name="BestEnrichmentInGroup" value="3.4538239538239535"/>
    <att type="integer" name="FirstInGroupByEnrichment" value="1"/>
    <att type="integer" name="FirstInGroupByLogP" value="1"/>
    <att type="string" name="GeneID" value="814777|818077|827211|832283|833791|835401"/>
    <att type="integer" name="_RANK_" value="1"/>
    <att type="string" name="_PATTERN_" value="M1"/>
    <att type="string" name="CLUSTER_LABEL" value="trichome morphogenesis"/>
    <att type="integer" name="#COUNT_001" value="6"/>
    <att type="integer" name="_MEMBER_MyList" value="1"/>
    <att type="real" name="_LogP_MyList" value="-2.107921567586256"/>
    <att type="string" name="Gene" value="GO:0010090"/>
    <att type="integer" name="GiniIndex" value="0"/>
    <att type="integer" name="CategoryID" value="19"/>
    <att type="string" name="PARENT_GO" value="19_GO:0032502 developmental process"/>
    <att type="integer" name="EvidenceCutoff" value="0"/>
    <graphics type="CIRCLE" x="329.0887910156671" y="401.4863193018358"/>
  </node>
  <node label="GO:0010228" id="39">
    <att type="string" name="canonicalName" value="GO:0010228"/>
    <att type="string" name="Description" value="vegetative to reproductive phase transition of meristem"/>
    <att type="string" name="Category" value="GO Biological Processes"/>
    <att type="real" name="LogP" value="-2.228113664507928"/>
    <att type="real" name="Log(q-value)" value="0.0"/>
    <att type="integer" name="GROUP_ID" value="12"/>
    <att type="string" name="Hits" value="RPI2|MBR1|GRP7|CHR11|PHP|AT3G24870|SPT16|AT4G12640|AT4G00990|AT1G10390|TRO|SKIP|TPS1"/>
    <att type="real" name="Enrichment" value="2.235670277164053"/>
    <att type="real" name="Z-score" value="3.0353794784195616"/>
    <att type="integer" name="#GeneInGOAndHitList" value="13"/>
    <att type="integer" name="#GeneInGO" value="241"/>
    <att type="integer" name="#GeneInHitList" value="462"/>
    <att type="integer" name="#TotalGeneInLibrary" value="19148"/>
    <att type="real" name="%InGO" value="2.813852813852814"/>
    <att type="real" name="STDV %InGO" value="0.7693640395701288"/>
    <att type="real" name="BestLogPInGroup" value="-2.228113664507928"/>
    <att type="real" name="BestEnrichmentInGroup" value="2.235670277164053"/>
    <att type="integer" name="FirstInGroupByEnrichment" value="1"/>
    <att type="integer" name="FirstInGroupByLogP" value="1"/>
    <att type="string" name="GeneID" value="814657|816045|816705|819814|821831|822085|826665|826877|827933|837579|841570|844055|844194"/>
    <att type="integer" name="_RANK_" value="1"/>
    <att type="string" name="_PATTERN_" value="M1"/>
    <att type="string" name="CLUSTER_LABEL" value="vegetative to reproductive phase transition of meristem"/>
    <att type="integer" name="#COUNT_001" value="13"/>
    <att type="integer" name="_MEMBER_MyList" value="1"/>
    <att type="real" name="_LogP_MyList" value="-2.228113664507928"/>
    <att type="string" name="Gene" value="GO:0010228"/>
    <att type="integer" name="GiniIndex" value="0"/>
    <att type="integer" name="CategoryID" value="19"/>
    <att type="string" name="PARENT_GO" value="19_GO:0022414 reproductive process"/>
    <att type="integer" name="EvidenceCutoff" value="0"/>
    <graphics type="CIRCLE" x="310.3650269099126" y="398.642693385348"/>
  </node>
  <edge label="GO:0006457 (pp) ath04141" source="29" target="1">
    <att type="string" name="canonicalName" value="GO:0006457 (pp) ath04141"/>
    <att type="string" name="interaction" value="pp"/>
    <att type="real" name="SCORE" value="0.44736842105481295"/>
  </edge>
  <edge label="GO:0006457 (pp) ko04141" source="29" target="2">
    <att type="string" name="canonicalName" value="GO:0006457 (pp) ko04141"/>
    <att type="string" name="interaction" value="pp"/>
    <att type="real" name="SCORE" value="0.44736842105481295"/>
  </edge>
  <edge label="GO:0006457 (pp) GO:0009408" source="29" target="34">
    <att type="string" name="canonicalName" value="GO:0006457 (pp) GO:0009408"/>
    <att type="string" name="interaction" value="pp"/>
    <att type="real" name="SCORE" value="0.33215547703427994"/>
  </edge>
  <edge label="ath04141 (pp) ko04141" source="1" target="2">
    <att type="string" name="canonicalName" value="ath04141 (pp) ko04141"/>
    <att type="string" name="interaction" value="pp"/>
    <att type="real" name="SCORE" value="1.0"/>
  </edge>
  <edge label="GO:0009266 (pp) GO:0009408" source="3" target="34">
    <att type="string" name="canonicalName" value="GO:0009266 (pp) GO:0009408"/>
    <att type="string" name="interaction" value="pp"/>
    <att type="real" name="SCORE" value="0.703683342496675"/>
  </edge>
  <edge label="GO:0042126 (pp) GO:2001057" source="4" target="30">
    <att type="string" name="canonicalName" value="GO:0042126 (pp) GO:2001057"/>
    <att type="string" name="interaction" value="pp"/>
    <att type="real" name="SCORE" value="0.8537313432857218"/>
  </edge>
  <edge label="GO:0042128 (pp) GO:2001057" source="5" target="30">
    <att type="string" name="canonicalName" value="GO:0042128 (pp) GO:2001057"/>
    <att type="string" name="interaction" value="pp"/>
    <att type="real" name="SCORE" value="0.8537313432857218"/>
  </edge>
  <edge label="GO:0071941 (pp) GO:2001057" source="6" target="30">
    <att type="string" name="canonicalName" value="GO:0071941 (pp) GO:2001057"/>
    <att type="string" name="interaction" value="pp"/>
    <att type="real" name="SCORE" value="0.8537313432857218"/>
  </edge>
  <edge label="GO:0009311 (pp) ath00500" source="28" target="7">
    <att type="string" name="canonicalName" value="GO:0009311 (pp) ath00500"/>
    <att type="string" name="interaction" value="pp"/>
    <att type="real" name="SCORE" value="0.5269509251838107"/>
  </edge>
  <edge label="GO:0009311 (pp) ko00500" source="28" target="8">
    <att type="string" name="canonicalName" value="GO:0009311 (pp) ko00500"/>
    <att type="string" name="interaction" value="pp"/>
    <att type="real" name="SCORE" value="0.5269509251838107"/>
  </edge>
  <edge label="GO:0009311 (pp) ath00052" source="28" target="9">
    <att type="string" name="canonicalName" value="GO:0009311 (pp) ath00052"/>
    <att type="string" name="interaction" value="pp"/>
    <att type="real" name="SCORE" value="0.40061162079959817"/>
  </edge>
  <edge label="GO:0009311 (pp) ko00052" source="28" target="10">
    <att type="string" name="canonicalName" value="GO:0009311 (pp) ko00052"/>
    <att type="string" name="interaction" value="pp"/>
    <att type="real" name="SCORE" value="0.40061162079959817"/>
  </edge>
  <edge label="GO:0005984 (pp) GO:0009311" source="11" target="28">
    <att type="string" name="canonicalName" value="GO:0005984 (pp) GO:0009311"/>
    <att type="string" name="interaction" value="pp"/>
    <att type="real" name="SCORE" value="0.9297658862881187"/>
  </edge>
  <edge label="GO:0005985 (pp) GO:0009311" source="12" target="28">
    <att type="string" name="canonicalName" value="GO:0005985 (pp) GO:0009311"/>
    <att type="string" name="interaction" value="pp"/>
    <att type="real" name="SCORE" value="0.7591480065557296"/>
  </edge>
  <edge label="GO:0009617 (pp) GO:0042742" source="32" target="13">
    <att type="string" name="canonicalName" value="GO:0009617 (pp) GO:0042742"/>
    <att type="string" name="interaction" value="pp"/>
    <att type="real" name="SCORE" value="0.8932461873641193"/>
  </edge>
  <edge label="ath00500 (pp) ko00500" source="7" target="8">
    <att type="string" name="canonicalName" value="ath00500 (pp) ko00500"/>
    <att type="string" name="interaction" value="pp"/>
    <att type="real" name="SCORE" value="1.0"/>
  </edge>
  <edge label="ath00052 (pp) ath00500" source="9" target="7">
    <att type="string" name="canonicalName" value="ath00052 (pp) ath00500"/>
    <att type="string" name="interaction" value="pp"/>
    <att type="real" name="SCORE" value="0.47311827957336205"/>
  </edge>
  <edge label="ath00500 (pp) ko00052" source="7" target="10">
    <att type="string" name="canonicalName" value="ath00500 (pp) ko00052"/>
    <att type="string" name="interaction" value="pp"/>
    <att type="real" name="SCORE" value="0.47311827957336205"/>
  </edge>
  <edge label="GO:0005984 (pp) ath00500" source="11" target="7">
    <att type="string" name="canonicalName" value="GO:0005984 (pp) ath00500"/>
    <att type="string" name="interaction" value="pp"/>
    <att type="real" name="SCORE" value="0.5637982195872877"/>
  </edge>
  <edge label="GO:0005985 (pp) ath00500" source="12" target="7">
    <att type="string" name="canonicalName" value="GO:0005985 (pp) ath00500"/>
    <att type="string" name="interaction" value="pp"/>
    <att type="real" name="SCORE" value="0.37149643705902147"/>
  </edge>
  <edge label="ath00052 (pp) ko00500" source="9" target="8">
    <att type="string" name="canonicalName" value="ath00052 (pp) ko00500"/>
    <att type="string" name="interaction" value="pp"/>
    <att type="real" name="SCORE" value="0.47311827957336205"/>
  </edge>
  <edge label="ko00052 (pp) ko00500" source="10" target="8">
    <att type="string" name="canonicalName" value="ko00052 (pp) ko00500"/>
    <att type="string" name="interaction" value="pp"/>
    <att type="real" name="SCORE" value="0.47311827957336205"/>
  </edge>
  <edge label="GO:0005984 (pp) ko00500" source="11" target="8">
    <att type="string" name="canonicalName" value="GO:0005984 (pp) ko00500"/>
    <att type="string" name="interaction" value="pp"/>
    <att type="real" name="SCORE" value="0.5637982195872877"/>
  </edge>
  <edge label="GO:0005985 (pp) ko00500" source="12" target="8">
    <att type="string" name="canonicalName" value="GO:0005985 (pp) ko00500"/>
    <att type="string" name="interaction" value="pp"/>
    <att type="real" name="SCORE" value="0.37149643705902147"/>
  </edge>
  <edge label="ath00052 (pp) ko00052" source="9" target="10">
    <att type="string" name="canonicalName" value="ath00052 (pp) ko00052"/>
    <att type="string" name="interaction" value="pp"/>
    <att type="real" name="SCORE" value="1.0"/>
  </edge>
  <edge label="GO:0005985 (pp) ath00052" source="12" target="9">
    <att type="string" name="canonicalName" value="GO:0005985 (pp) ath00052"/>
    <att type="string" name="interaction" value="pp"/>
    <att type="real" name="SCORE" value="0.3391136801603826"/>
  </edge>
  <edge label="GO:0005985 (pp) ko00052" source="12" target="10">
    <att type="string" name="canonicalName" value="GO:0005985 (pp) ko00052"/>
    <att type="string" name="interaction" value="pp"/>
    <att type="real" name="SCORE" value="0.3391136801603826"/>
  </edge>
  <edge label="GO:0005984 (pp) GO:0005985" source="11" target="12">
    <att type="string" name="canonicalName" value="GO:0005984 (pp) GO:0005985"/>
    <att type="string" name="interaction" value="pp"/>
    <att type="real" name="SCORE" value="0.8264462809932415"/>
  </edge>
  <edge label="ath00195 (pp) ko00195" source="20" target="14">
    <att type="string" name="canonicalName" value="ath00195 (pp) ko00195"/>
    <att type="string" name="interaction" value="pp"/>
    <att type="real" name="SCORE" value="1.0"/>
  </edge>
  <edge label="GO:0071484 (pp) GO:0072593" source="23" target="15">
    <att type="string" name="canonicalName" value="GO:0071484 (pp) GO:0072593"/>
    <att type="string" name="interaction" value="pp"/>
    <att type="real" name="SCORE" value="0.3122807017602978"/>
  </edge>
  <edge label="GO:0010074 (pp) GO:0010078" source="16" target="27">
    <att type="string" name="canonicalName" value="GO:0010074 (pp) GO:0010078"/>
    <att type="string" name="interaction" value="pp"/>
    <att type="real" name="SCORE" value="0.9055876685943404"/>
  </edge>
  <edge label="GO:0042126 (pp) GO:0042128" source="4" target="5">
    <att type="string" name="canonicalName" value="GO:0042126 (pp) GO:0042128"/>
    <att type="string" name="interaction" value="pp"/>
    <att type="real" name="SCORE" value="1.0"/>
  </edge>
  <edge label="GO:0042126 (pp) GO:0071941" source="4" target="6">
    <att type="string" name="canonicalName" value="GO:0042126 (pp) GO:0071941"/>
    <att type="string" name="interaction" value="pp"/>
    <att type="real" name="SCORE" value="1.0"/>
  </edge>
  <edge label="GO:0042128 (pp) GO:0071941" source="5" target="6">
    <att type="string" name="canonicalName" value="GO:0042128 (pp) GO:0071941"/>
    <att type="string" name="interaction" value="pp"/>
    <att type="real" name="SCORE" value="1.0"/>
  </edge>
  <edge label="GO:0052542 (pp) GO:0052545" source="17" target="22">
    <att type="string" name="canonicalName" value="GO:0052542 (pp) GO:0052545"/>
    <att type="string" name="interaction" value="pp"/>
    <att type="real" name="SCORE" value="0.8854247856599254"/>
  </edge>
  <edge label="GO:0033037 (pp) GO:0052545" source="18" target="22">
    <att type="string" name="canonicalName" value="GO:0033037 (pp) GO:0052545"/>
    <att type="string" name="interaction" value="pp"/>
    <att type="real" name="SCORE" value="1.0"/>
  </edge>
  <edge label="GO:0033037 (pp) GO:0052542" source="18" target="17">
    <att type="string" name="canonicalName" value="GO:0033037 (pp) GO:0052542"/>
    <att type="string" name="interaction" value="pp"/>
    <att type="real" name="SCORE" value="0.8854247856599254"/>
  </edge>
  <edge label="GO:0009620 (pp) GO:0050832" source="19" target="25">
    <att type="string" name="canonicalName" value="GO:0009620 (pp) GO:0050832"/>
    <att type="string" name="interaction" value="pp"/>
    <att type="real" name="SCORE" value="0.8977035490608916"/>
  </edge>
  <edge label="GO:1901701 (pp) GO:1901701" source="24" target="24">
    <att type="string" name="canonicalName" value="GO:1901701 (pp) GO:1901701"/>
    <att type="string" name="interaction" value="pp"/>
    <att type="real" name="SCORE" value="1.0"/>
  </edge>
  <edge label="GO:0009624 (pp) GO:0009624" source="35" target="35">
    <att type="string" name="canonicalName" value="GO:0009624 (pp) GO:0009624"/>
    <att type="string" name="interaction" value="pp"/>
    <att type="real" name="SCORE" value="1.0"/>
  </edge>
  <edge label="GO:0010228 (pp) GO:0010228" source="39" target="39">
    <att type="string" name="canonicalName" value="GO:0010228 (pp) GO:0010228"/>
    <att type="string" name="interaction" value="pp"/>
    <att type="real" name="SCORE" value="1.0"/>
  </edge>
  <edge label="GO:0010332 (pp) GO:0010332" source="33" target="33">
    <att type="string" name="canonicalName" value="GO:0010332 (pp) GO:0010332"/>
    <att type="string" name="interaction" value="pp"/>
    <att type="real" name="SCORE" value="1.0"/>
  </edge>
  <edge label="GO:0060627 (pp) GO:0060627" source="31" target="31">
    <att type="string" name="canonicalName" value="GO:0060627 (pp) GO:0060627"/>
    <att type="string" name="interaction" value="pp"/>
    <att type="real" name="SCORE" value="1.0"/>
  </edge>
  <edge label="GO:0009808 (pp) GO:0009808" source="26" target="26">
    <att type="string" name="canonicalName" value="GO:0009808 (pp) GO:0009808"/>
    <att type="string" name="interaction" value="pp"/>
    <att type="real" name="SCORE" value="1.0"/>
  </edge>
  <edge label="GO:0000302 (pp) GO:0000302" source="36" target="36">
    <att type="string" name="canonicalName" value="GO:0000302 (pp) GO:0000302"/>
    <att type="string" name="interaction" value="pp"/>
    <att type="real" name="SCORE" value="1.0"/>
  </edge>
  <edge label="GO:0010090 (pp) GO:0010090" source="38" target="38">
    <att type="string" name="canonicalName" value="GO:0010090 (pp) GO:0010090"/>
    <att type="string" name="interaction" value="pp"/>
    <att type="real" name="SCORE" value="1.0"/>
  </edge>
  <edge label="GO:0006368 (pp) GO:0006368" source="37" target="37">
    <att type="string" name="canonicalName" value="GO:0006368 (pp) GO:0006368"/>
    <att type="string" name="interaction" value="pp"/>
    <att type="real" name="SCORE" value="1.0"/>
  </edge>
  <edge label="GO:0000380 (pp) GO:0000380" source="21" target="21">
    <att type="string" name="canonicalName" value="GO:0000380 (pp) GO:0000380"/>
    <att type="string" name="interaction" value="pp"/>
    <att type="real" name="SCORE" value="1.0"/>
  </edge>
</graph>
```
