## Supplementary Material 3 - Gene Ontology (GO) enrichment analysis (Metascape) for "Epigenetic memory of temperature sensed during somatic embryo maturation in 2-year-old maritime pine trees": PPINetwork.js

```
var networks={"MyList_MCODE_ALL_PPIColorByCluster": {"format_version": "1.0", "generated_by": "cytoscape-3.8.2", "target_cytoscapejs_version": "~2.1", "data": {"shared_name": "MyList_MCODE_ALL_PPIColorByCluster", "name": "MyList_MCODE_ALL_PPIColorByCluster", "SUID": 22824157, "__Annotations": [], "selected": true}, "elements": {"nodes": [{"data": {"id": "22824247", "shared_name": "821983", "MCODE_SCORE": 1.0, "Gene": "821983", "Symbol": "HSP60", "name": "821983", "MCODE_TYPE": "Clustered", "SUID": 22824247, "DEGREE": 2.0, "id_original": "821983", "MCODE_CLUSTER_ID": 13.0, "selected": false, "canonicalName": "HSP60"}, "position": {"x": 46.925670018276776, "y": 629.2930225158403}, "selected": false}, {"data": {"id": "22824246", "shared_name": "821329", "MCODE_SCORE": 1.0, "Gene": "821329", "Symbol": "MPK9", "name": "821329", "MCODE_TYPE": "Clustered", "SUID": 22824246, "DEGREE": 2.0, "id_original": "821329", "MCODE_CLUSTER_ID": 13.0, "selected": false, "canonicalName": "MPK9"}, "position": {"x": 154.1704915667387, "y": 639.9323047424028}, "selected": false}, {"data": {"id": "22824245", "shared_name": "817833", "MCODE_SCORE": 1.0, "Gene": "817833", "Symbol": "AT2G32730", "name": "817833", "MCODE_TYPE": "Seed", "SUID": 22824245, "DEGREE": 2.0, "id_original": "817833", "MCODE_CLUSTER_ID": 13.0, "selected": false, "canonicalName": "AT2G32730"}, "position": {"x": 91.3215688372465, "y": 727.5168384338091}, "selected": false}, {"data": {"id": "22824244", "shared_name": "826967", "MCODE_SCORE": 1.0, "Gene": "826967", "Symbol": "AT4G13360", "name": "826967", "MCODE_TYPE": "Seed", "SUID": 22824244, "DEGREE": 2.0, "id_original": "826967", "MCODE_CLUSTER_ID": 12.0, "selected": false, "canonicalName": "AT4G13360"}, "position": {"x": 360.93081223019084, "y": 644.0401538634966}, "selected": false}, {"data": {"id": "22824243", "shared_name": "821407", "MCODE_SCORE": 1.0, "Gene": "821407", "Symbol": "AT3G18760", "name": "821407", "MCODE_TYPE": "Clustered", "SUID": 22824243, "DEGREE": 2.0, "id_original": "821407", "MCODE_CLUSTER_ID": 12.0, "selected": false, "canonicalName": "AT3G18760"}, "position": {"x": 254.1704915667387, "y": 629.2930225158403}, "selected": false}, {"data": {"id": "22824242", "shared_name": "820263", "MCODE_SCORE": 1.0, "Gene": "820263", "Symbol": "MSD1", "name": "820263", "MCODE_TYPE": "Clustered", "SUID": 22824242, "DEGREE": 2.0, "id_original": "820263", "MCODE_CLUSTER_ID": 12.0, "selected": false, "canonicalName": "MSD1"}, "position": {"x": 294.7641328478666, "y": 729.1470874572466}, "selected": false}, {"data": {"id": "22824241", "shared_name": "842684", "MCODE_SCORE": 1.0, "Gene": "842684", "Symbol": "AT1G63810", "name": "842684", "MCODE_TYPE": "Clustered", "SUID": 22824241, "DEGREE": 2.0, "id_original": "842684", "MCODE_CLUSTER_ID": 11.0, "selected": false, "canonicalName": "AT1G63810"}, "position": {"x": 566.8324502611968, "y": 649.3143237853716}, "selected": false}, {"data": {"id": "22824240", "shared_name": "842631", "MCODE_SCORE": 1.0, "Gene": "842631", "Symbol": "AT1G63250", "name": "842631", "MCODE_TYPE": "Clustered", "SUID": 22824240, "DEGREE": 2.0, "id_original": "842631", "MCODE_CLUSTER_ID": 11.0, "selected": false, "canonicalName": "AT1G63250"}, "position": {"x": 496.5243219042631, "y": 731.0351489806841}, "selected": false}, {"data": {"id": "22824239", "shared_name": "825833", "MCODE_SCORE": 1.0, "Gene": "825833", "Symbol": "AT4G04940", "name": "825833", "MCODE_TYPE": "Seed", "SUID": 22824239, "DEGREE": 2.0, "id_original": "825833", "MCODE_CLUSTER_ID": 11.0, "selected": false, "canonicalName": "AT4G04940"}, "position": {"x": 460.93081223019084, "y": 629.2930225158403}, "selected": false}, {"data": {"id": "22824238", "shared_name": "843694", "MCODE_SCORE": 1.0, "Gene": "843694", "Symbol": "AT1G73600", "name": "843694", "MCODE_TYPE": "Clustered", "SUID": 22824238, "DEGREE": 2.0, "id_original": "843694", "MCODE_CLUSTER_ID": 10.0, "selected": false, "canonicalName": "AT1G73600"}, "position": {"x": 772.7340882922024, "y": 649.3143237853716}, "selected": false}, {"data": {"id": "22824237", "shared_name": "821324", "MCODE_SCORE": 1.0, "Gene": "821324", "Symbol": "XPL1", "name": "821324", "MCODE_TYPE": "Clustered", "SUID": 22824237, "DEGREE": 2.0, "id_original": "821324", "MCODE_CLUSTER_ID": 10.0, "selected": false, "canonicalName": "XPL1"}, "position": {"x": 702.4259599352688, "y": 731.0351489806841}, "selected": false}, {"data": {"id": "22824236", "shared_name": "818238", "MCODE_SCORE": 1.0, "Gene": "818238", "Symbol": "PAB7", "name": "818238", "MCODE_TYPE": "Seed", "SUID": 22824236, "DEGREE": 2.0, "id_original": "818238", "MCODE_CLUSTER_ID": 10.0, "selected": false, "canonicalName": "PAB7"}, "position": {"x": 666.8324502611968, "y": 629.2930225158403}, "selected": false}, {"data": {"id": "22824235", "shared_name": "842563", "MCODE_SCORE": 1.2, "Gene": "842563", "Symbol": "AT1G62660", "name": "842563", "MCODE_TYPE": "Clustered", "SUID": 22824235, "DEGREE": 3.0, "id_original": "842563", "MCODE_CLUSTER_ID": 7.0, "selected": false, "canonicalName": "AT1G62660"}, "position": {"x": 367.02232532747706, "y": 353.120121362276}, "selected": false}, {"data": {"id": "22824234", "shared_name": "834978", "MCODE_SCORE": 1.2, "Gene": "834978", "Symbol": "SUS2", "name": "834978", "MCODE_TYPE": "Clustered", "SUID": 22824234, "DEGREE": 2.0, "id_original": "834978", "MCODE_CLUSTER_ID": 7.0, "selected": false, "canonicalName": "SUS2"}, "position": {"x": 266.52188282259425, "y": 419.53306615597717}, "selected": false}, {"data": {"id": "22824233", "shared_name": "832220", "MCODE_SCORE": 1.2, "Gene": "832220", "Symbol": "AT5G20950", "name": "832220", "MCODE_TYPE": "Clustered", "SUID": 22824233, "DEGREE": 2.0, "id_original": "832220", "MCODE_CLUSTER_ID": 7.0, "selected": false, "canonicalName": "AT5G20950"}, "position": {"x": 416.5256059671255, "y": 462.8876193786334}, "selected": false}, {"data": {"id": "22824232", "shared_name": "821332", "MCODE_SCORE": 1.2, "Gene": "821332", "Symbol": "BGLU43", "name": "821332", "MCODE_TYPE": "Clustered", "SUID": 22824232, "DEGREE": 2.0, "id_original": "821332", "MCODE_CLUSTER_ID": 7.0, "selected": false, "canonicalName": "BGLU43"}, "position": {"x": 341.5285051370474, "y": 441.2330821777057}, "selected": false}, {"data": {"id": "22824231", "shared_name": "820591", "MCODE_SCORE": 1.2, "Gene": "820591", "Symbol": "ATBFRUCT1", "name": "820591", "MCODE_TYPE": "Clustered", "SUID": 22824231, "DEGREE": 3.0, "id_original": "820591", "MCODE_CLUSTER_ID": 7.0, "selected": false, "canonicalName": "ATBFRUCT1"}, "position": {"x": 316.0346391702505, "y": 529.2930225158404}, "selected": false}, {"data": {"id": "22824230", "shared_name": "841689", "MCODE_SCORE": 1.25, "Gene": "841689", "Symbol": "PLDALPHA2", "name": "841689", "MCODE_TYPE": "Seed", "SUID": 22824230, "DEGREE": 2.0, "id_original": "841689", "MCODE_CLUSTER_ID": 9.0, "selected": false, "canonicalName": "PLDALPHA2"}, "position": {"x": 841.1024835611195, "y": 477.93597924954406}, "selected": false}, {"data": {"id": "22824229", "shared_name": "837234", "MCODE_SCORE": 1.25, "Gene": "837234", "Symbol": "NPC1", "name": "837234", "MCODE_TYPE": "Clustered", "SUID": 22824229, "DEGREE": 3.0, "id_original": "837234", "MCODE_CLUSTER_ID": 9.0, "selected": false, "canonicalName": "NPC1"}, "position": {"x": 781.7450922036976, "y": 404.6341069961261}, "selected": false}, {"data": {"id": "22824228", "shared_name": "824021", "MCODE_SCORE": 1.25, "Gene": "824021", "Symbol": "NPC6", "name": "824021", "MCODE_TYPE": "Clustered", "SUID": 22824228, "DEGREE": 3.0, "id_original": "824021", "MCODE_CLUSTER_ID": 9.0, "selected": false, "canonicalName": "NPC6"}, "position": {"x": 864.0588739419788, "y": 353.120121362276}, "selected": false}, {"data": {"id": "22824227", "shared_name": "820220", "MCODE_SCORE": 1.25, "Gene": "820220", "Symbol": "MTM1", "name": "820220", "MCODE_TYPE": "Clustered", "SUID": 22824227, "DEGREE": 2.0, "id_original": "820220", "MCODE_CLUSTER_ID": 9.0, "selected": false, "canonicalName": "MTM1"}, "position": {"x": 904.0844934488148, "y": 438.4769033218097}, "selected": false}, {"data": {"id": "22824226", "shared_name": "839226", "MCODE_SCORE": 1.25, "Gene": "839226", "Symbol": "CUL3", "name": "839226", "MCODE_TYPE": "Clustered", "SUID": 22824226, "DEGREE": 3.0, "id_original": "839226", "MCODE_CLUSTER_ID": 8.0, "selected": false, "canonicalName": "CUL3"}, "position": {"x": -94.82213271609822, "y": 646.2320979858112}, "selected": false}, {"data": {"id": "22824225", "shared_name": "837863", "MCODE_SCORE": 1.25, "Gene": "837863", "Symbol": "PBE1", "name": "837863", "MCODE_TYPE": "Clustered", "SUID": 22824225, "DEGREE": 2.0, "id_original": "837863", "MCODE_CLUSTER_ID": 8.0, "selected": false, "canonicalName": "PBE1"}, "position": {"x": -202.5203716253428, "y": 629.2930225158404}, "selected": false}, {"data": {"id": "22824224", "shared_name": "835727", "MCODE_SCORE": 1.25, "Gene": "835727", "Symbol": "CSN6A", "name": "835727", "MCODE_TYPE": "Seed", "SUID": 22824224, "DEGREE": 3.0, "id_original": "835727", "MCODE_CLUSTER_ID": 8.0, "selected": false, "canonicalName": "CSN6A"}, "position": {"x": -160.7514273022799, "y": 729.9843562865924}, "selected": false}, {"data": {"id": "22824223", "shared_name": "825648", "MCODE_SCORE": 1.25, "Gene": "825648", "Symbol": "CUL1", "name": "825648", "MCODE_TYPE": "Clustered", "SUID": 22824223, "DEGREE": 2.0, "id_original": "825648", "MCODE_CLUSTER_ID": 8.0, "selected": false, "canonicalName": "CUL1"}, "position": {"x": -53.074329981723224, "y": 746.9901622558307}, "selected": false}, {"data": {"id": "22824222", "shared_name": "841707", "MCODE_SCORE": 1.6, "Gene": "841707", "Symbol": "HTA9", "name": "841707", "MCODE_TYPE": "Clustered", "SUID": 22824222, "DEGREE": 3.0, "id_original": "841707", "MCODE_CLUSTER_ID": 6.0, "selected": false, "canonicalName": "HTA9"}, "position": {"x": 586.7655427957388, "y": 525.1322749877643}, "selected": false}, {"data": {"id": "22824221", "shared_name": "837279", "MCODE_SCORE": 1.6, "Gene": "837279", "Symbol": "AT1G07660", "name": "837279", "MCODE_TYPE": "Seed", "SUID": 22824221, "DEGREE": 4.0, "id_original": "837279", "MCODE_CLUSTER_ID": 6.0, "selected": false, "canonicalName": "AT1G07660"}, "position": {"x": 647.8276880288931, "y": 456.7355083251666}, "selected": false}, {"data": {"id": "22824220", "shared_name": "836661", "MCODE_SCORE": 1.6, "Gene": "836661", "Symbol": "AT5G65360", "name": "836661", "MCODE_TYPE": "Clustered", "SUID": 22824220, "DEGREE": 4.0, "id_original": "836661", "MCODE_CLUSTER_ID": 6.0, "selected": false, "canonicalName": "AT5G65360"}, "position": {"x": 580.0586965585562, "y": 394.7620433593463}, "selected": false}, {"data": {"id": "22824219", "shared_name": "826171", "MCODE_SCORE": 1.6, "Gene": "826171", "Symbol": "VFB3", "name": "826171", "MCODE_TYPE": "Clustered", "SUID": 22824219, "DEGREE": 2.0, "id_original": "826171", "MCODE_CLUSTER_ID": 6.0, "selected": false, "canonicalName": "VFB3"}, "position": {"x": 681.7450922036976, "y": 353.120121362276}, "selected": false}, {"data": {"id": "22824218", "shared_name": "819772", "MCODE_SCORE": 1.6, "Gene": "819772", "Symbol": "ATCHR12", "name": "819772", "MCODE_TYPE": "Clustered", "SUID": 22824218, "DEGREE": 3.0, "id_original": "819772", "MCODE_CLUSTER_ID": 6.0, "selected": false, "canonicalName": "ATCHR12"}, "position": {"x": 516.5256059671256, "y": 464.4457286620807}, "selected": false}, {"data": {"id": "22824217", "shared_name": "842805", "MCODE_SCORE": 1.7777777777777777, "Gene": "842805", "Symbol": "G-TMT", "name": "842805", "MCODE_TYPE": "Clustered", "SUID": 22824217, "DEGREE": 2.0, "id_original": "842805", "MCODE_CLUSTER_ID": 2.0, "selected": false, "canonicalName": "G-TMT"}, "position": {"x": 381.0783222223135, "y": -3.828059790067755}, "selected": false}, {"data": {"id": "22824216", "shared_name": "836899", "MCODE_SCORE": 1.7777777777777777, "Gene": "836899", "Symbol": "AT5G67630", "name": "836899", "MCODE_TYPE": "Clustered", "SUID": 22824216, "DEGREE": 2.0, "id_original": "836899", "MCODE_CLUSTER_ID": 2.0, "selected": false, "canonicalName": "AT5G67630"}, "position": {"x": 408.4458606744619, "y": 83.12430227047912}, "selected": false}, {"data": {"id": "22824215", "shared_name": "833791", "MCODE_SCORE": 1.7777777777777777, "Gene": "833791", "Symbol": "ASF1B", "name": "833791", "MCODE_TYPE": "Seed", "SUID": 22824215, "DEGREE": 3.0, "id_original": "833791", "MCODE_CLUSTER_ID": 2.0, "selected": false, "canonicalName": "ASF1B"}, "position": {"x": 588.6834133172842, "y": 74.21231496579162}, "selected": false}, {"data": {"id": "22824214", "shared_name": "828831", "MCODE_SCORE": 1.7777777777777777, "Gene": "828831", "Symbol": "HTA2", "name": "828831", "MCODE_TYPE": "Clustered", "SUID": 22824214, "DEGREE": 8.0, "id_original": "828831", "MCODE_CLUSTER_ID": 2.0, "selected": false, "canonicalName": "HTA2"}, "position": {"x": 510.06017189272364, "y": 27.051517846650995}, "selected": false}, {"data": {"id": "22824213", "shared_name": "828348", "MCODE_SCORE": 1.7777777777777777, "Gene": "828348", "Symbol": "AT4G22530", "name": "828348", "MCODE_TYPE": "Clustered", "SUID": 22824213, "DEGREE": 2.0, "id_original": "828348", "MCODE_CLUSTER_ID": 2.0, "selected": false, "canonicalName": "AT4G22530"}, "position": {"x": 446.046217730126, "y": -94.58233225100525}, "selected": false}, {"data": {"id": "22824212", "shared_name": "826665", "MCODE_SCORE": 1.7777777777777777, "Gene": "826665", "Symbol": "SPT16", "name": "826665", "MCODE_TYPE": "Clustered", "SUID": 22824212, "DEGREE": 3.0, "id_original": "826665", "MCODE_CLUSTER_ID": 2.0, "selected": false, "canonicalName": "SPT16"}, "position": {"x": 602.5401008630606, "y": -24.876216528349005}, "selected": false}, {"data": {"id": "22824211", "shared_name": "821614", "MCODE_SCORE": 1.7777777777777777, "Gene": "821614", "Symbol": "HTA13", "name": "821614", "MCODE_TYPE": "Clustered", "SUID": 22824211, "DEGREE": 8.0, "id_original": "821614", "MCODE_CLUSTER_ID": 2.0, "selected": false, "canonicalName": "HTA13"}, "position": {"x": 478.1408985162588, "y": -8.511104223661505}, "selected": false}, {"data": {"id": "22824210", "shared_name": "821541", "MCODE_SCORE": 1.7777777777777777, "Gene": "821541", "Symbol": "PRMT6", "name": "821541", "MCODE_TYPE": "Clustered", "SUID": 22824210, "DEGREE": 2.0, "id_original": "821541", "MCODE_CLUSTER_ID": 2.0, "selected": false, "canonicalName": "PRMT6"}, "position": {"x": 489.3655841852041, "y": 123.10971486813537}, "selected": false}, {"data": {"id": "22824209", "shared_name": "819647", "MCODE_SCORE": 1.7777777777777777, "Gene": "819647", "Symbol": "ZDS", "name": "819647", "MCODE_TYPE": "Clustered", "SUID": 22824209, "DEGREE": 2.0, "id_original": "819647", "MCODE_CLUSTER_ID": 2.0, "selected": false, "canonicalName": "ZDS"}, "position": {"x": 544.970633318505, "y": -91.97234689944275}, "selected": false}, {"data": {"id": "22824208", "shared_name": "842710", "MCODE_SCORE": 2.0, "Gene": "842710", "Symbol": "RBOH F", "name": "842710", "MCODE_TYPE": "Clustered", "SUID": 22824208, "DEGREE": 4.0, "id_original": "842710", "MCODE_CLUSTER_ID": 5.0, "selected": false, "canonicalName": "RBOH F"}, "position": {"x": 166.52188282259425, "y": 412.0122188354205}, "selected": false}, {"data": {"id": "22824207", "shared_name": "840139", "MCODE_SCORE": 2.0, "Gene": "840139", "Symbol": "NRT1.5", "name": "840139", "MCODE_TYPE": "Clustered", "SUID": 22824207, "DEGREE": 4.0, "id_original": "840139", "MCODE_CLUSTER_ID": 5.0, "selected": false, "canonicalName": "NRT1.5"}, "position": {"x": 114.67917423494777, "y": 353.120121362276}, "selected": false}, {"data": {"id": "22824206", "shared_name": "834842", "MCODE_SCORE": 2.0, "Gene": "834842", "Symbol": "RBOHD", "name": "834842", "MCODE_TYPE": "Clustered", "SUID": 22824206, "DEGREE": 4.0, "id_original": "834842", "MCODE_CLUSTER_ID": 5.0, "selected": false, "canonicalName": "RBOHD"}, "position": {"x": 46.78222255953273, "y": 460.7205280090045}, "selected": false}, {"data": {"id": "22824205", "shared_name": "828143", "MCODE_SCORE": 2.0, "Gene": "828143", "Symbol": "AT4G02900", "name": "828143", "MCODE_TYPE": "Clustered", "SUID": 22824205, "DEGREE": 4.0, "id_original": "828143", "MCODE_CLUSTER_ID": 5.0, "selected": false, "canonicalName": "AT4G02900"}, "position": {"x": 124.89798527010402, "y": 480.1927760863971}, "selected": false}, {"data": {"id": "22824204", "shared_name": "820777", "MCODE_SCORE": 2.0, "Gene": "820777", "Symbol": "AT3G15380", "name": "820777", "MCODE_TYPE": "Seed", "SUID": 22824204, "DEGREE": 4.0, "id_original": "820777", "MCODE_CLUSTER_ID": 5.0, "selected": false, "canonicalName": "AT3G15380"}, "position": {"x": 42.96302395113429, "y": 382.1850398803424}, "selected": false}, {"data": {"id": "22824203", "shared_name": "843697", "MCODE_SCORE": 3.0, "Gene": "843697", "Symbol": "AT1G73630", "name": "843697", "MCODE_TYPE": "Clustered", "SUID": 22824203, "DEGREE": 6.0, "id_original": "843697", "MCODE_CLUSTER_ID": 4.0, "selected": false, "canonicalName": "AT1G73630"}, "position": {"x": -178.6196758245615, "y": 366.0058711791705}, "selected": false}, {"data": {"id": "22824202", "shared_name": "843077", "MCODE_SCORE": 3.0, "Gene": "843077", "Symbol": "LOX6", "name": "843077", "MCODE_TYPE": "Seed", "SUID": 22824202, "DEGREE": 6.0, "id_original": "843077", "MCODE_CLUSTER_ID": 4.0, "selected": false, "canonicalName": "LOX6"}, "position": {"x": -103.50722236386815, "y": 353.120121362276}, "selected": false}, {"data": {"id": "22824201", "shared_name": "838652", "MCODE_SCORE": 3.0, "Gene": "838652", "Symbol": "CAT1", "name": "838652", "MCODE_TYPE": "Clustered", "SUID": 22824201, "DEGREE": 6.0, "id_original": "838652", "MCODE_CLUSTER_ID": 4.0, "selected": false, "canonicalName": "CAT1"}, "position": {"x": -151.50788993588964, "y": 492.9993194366168}, "selected": false}, {"data": {"id": "22824200", "shared_name": "837740", "MCODE_SCORE": 3.0, "Gene": "837740", "Symbol": "APA1", "name": "837740", "MCODE_TYPE": "Clustered", "SUID": 22824200, "DEGREE": 6.0, "id_original": "837740", "MCODE_CLUSTER_ID": 4.0, "selected": false, "canonicalName": "APA1"}, "position": {"x": -57.03697604886571, "y": 411.43590200192443}, "selected": false}, {"data": {"id": "22824199", "shared_name": "835257", "MCODE_SCORE": 3.0, "Gene": "835257", "Symbol": "PGM", "name": "835257", "MCODE_TYPE": "Clustered", "SUID": 22824199, "DEGREE": 6.0, "id_original": "835257", "MCODE_CLUSTER_ID": 4.0, "selected": false, "canonicalName": "PGM"}, "position": {"x": -131.28751487485448, "y": 420.9825938964557}, "selected": false}, {"data": {"id": "22824198", "shared_name": "826898", "MCODE_SCORE": 3.0, "Gene": "826898", "Symbol": "UNE14", "name": "826898", "MCODE_TYPE": "Clustered", "SUID": 22824198, "DEGREE": 6.0, "id_original": "826898", "MCODE_CLUSTER_ID": 4.0, "selected": false, "canonicalName": "UNE14"}, "position": {"x": -202.52037162534276, "y": 438.44223439938537}, "selected": false}, {"data": {"id": "22824197", "shared_name": "825026", "MCODE_SCORE": 3.0, "Gene": "825026", "Symbol": "AT3G58570", "name": "825026", "MCODE_TYPE": "Clustered", "SUID": 22824197, "DEGREE": 6.0, "id_original": "825026", "MCODE_CLUSTER_ID": 4.0, "selected": false, "canonicalName": "AT3G58570"}, "position": {"x": -81.63160438291112, "y": 478.5184928203296}, "selected": false}, {"data": {"id": "22824196", "shared_name": "2745878", "MCODE_SCORE": 3.5, "Gene": "2745878", "Symbol": "AT3G10815", "name": "2745878", "MCODE_TYPE": "Seed", "SUID": 22824196, "DEGREE": 7.0, "id_original": "2745878", "MCODE_CLUSTER_ID": 3.0, "selected": false, "canonicalName": "AT3G10815"}, "position": {"x": 773.3957527185291, "y": -27.55950128787046}, "selected": false}, {"data": {"id": "22824195", "shared_name": "843928", "MCODE_SCORE": 3.5, "Gene": "843928", "Symbol": "SKP1", "name": "843928", "MCODE_TYPE": "Clustered", "SUID": 22824195, "DEGREE": 7.0, "id_original": "843928", "MCODE_CLUSTER_ID": 3.0, "selected": false, "canonicalName": "SKP1"}, "position": {"x": 810.0003669763416, "y": -91.79475557559019}, "selected": false}, {"data": {"id": "22824194", "shared_name": "834314", "MCODE_SCORE": 3.5, "Gene": "834314", "Symbol": "UBC18", "name": "834314", "MCODE_TYPE": "Clustered", "SUID": 22824194, "DEGREE": 7.0, "id_original": "834314", "MCODE_CLUSTER_ID": 3.0, "selected": false, "canonicalName": "UBC18"}, "position": {"x": 774.0459602380604, "y": 46.548527123994745}, "selected": false}, {"data": {"id": "22824193", "shared_name": "832631", "MCODE_SCORE": 3.5, "Gene": "832631", "Symbol": "AT5G25560", "name": "832631", "MCODE_TYPE": "Clustered", "SUID": 22824193, "DEGREE": 7.0, "id_original": "832631", "MCODE_CLUSTER_ID": 3.0, "selected": false, "canonicalName": "AT5G25560"}, "position": {"x": 830.4744270349354, "y": 20.342701318330683}, "selected": false}, {"data": {"id": "22824192", "shared_name": "823815", "MCODE_SCORE": 3.5, "Gene": "823815", "Symbol": "RDUF1", "name": "823815", "MCODE_TYPE": "Clustered", "SUID": 22824192, "DEGREE": 7.0, "id_original": "823815", "MCODE_CLUSTER_ID": 3.0, "selected": false, "canonicalName": "RDUF1"}, "position": {"x": 744.6888435388416, "y": -94.58233225100523}, "selected": false}, {"data": {"id": "22824191", "shared_name": "821533", "MCODE_SCORE": 3.5, "Gene": "821533", "Symbol": "AT3G19950", "name": "821533", "MCODE_TYPE": "Clustered", "SUID": 22824191, "DEGREE": 7.0, "id_original": "821533", "MCODE_CLUSTER_ID": 3.0, "selected": false, "canonicalName": "AT3G19950"}, "position": {"x": 702.5401008630604, "y": -44.93264162295347}, "selected": false}, {"data": {"id": "22824190", "shared_name": "817076", "MCODE_SCORE": 3.5, "Gene": "817076", "Symbol": "AT2G25370", "name": "817076", "MCODE_TYPE": "Clustered", "SUID": 22824190, "DEGREE": 7.0, "id_original": "817076", "MCODE_CLUSTER_ID": 3.0, "selected": false, "canonicalName": "AT2G25370"}, "position": {"x": 715.9525154138416, "y": 18.676838281221308}, "selected": false}, {"data": {"id": "22824189", "shared_name": "816737", "MCODE_SCORE": 3.5, "Gene": "816737", "Symbol": "RKP", "name": "816737", "MCODE_TYPE": "Clustered", "SUID": 22824189, "DEGREE": 7.0, "id_original": "816737", "MCODE_CLUSTER_ID": 3.0, "selected": false, "canonicalName": "RKP"}, "position": {"x": 846.8349617029041, "y": -39.7291637634564}, "selected": false}, {"data": {"id": "22824188", "shared_name": "844765", "MCODE_SCORE": 5.045454545454546, "Gene": "844765", "Symbol": "rps4", "name": "844765", "MCODE_TYPE": "Clustered", "SUID": 22824188, "DEGREE": 11.0, "id_original": "844765", "MCODE_CLUSTER_ID": 1.0, "selected": false, "canonicalName": "rps4"}, "position": {"x": 125.01618843325099, "y": 166.80340993649475}, "selected": false}, {"data": {"id": "22824187", "shared_name": "844347", "MCODE_SCORE": 5.045454545454546, "Gene": "844347", "Symbol": "SUS2", "name": "844347", "MCODE_TYPE": "Clustered", "SUID": 22824187, "DEGREE": 9.0, "id_original": "844347", "MCODE_CLUSTER_ID": 1.0, "selected": false, "canonicalName": "SUS2"}, "position": {"x": -156.29142875424904, "y": 51.16572988278381}, "selected": false}, {"data": {"id": "22824186", "shared_name": "844055", "MCODE_SCORE": 5.045454545454546, "Gene": "844055", "Symbol": "SKIP", "name": "844055", "MCODE_TYPE": "Clustered", "SUID": 22824186, "DEGREE": 9.0, "id_original": "844055", "MCODE_CLUSTER_ID": 1.0, "selected": false, "canonicalName": "SKIP"}, "position": {"x": -178.21534843198341, "y": -76.90138590090757}, "selected": false}, {"data": {"id": "22824185", "shared_name": "841305", "MCODE_SCORE": 5.045454545454546, "Gene": "841305", "Symbol": "AT1G48830", "name": "841305", "MCODE_TYPE": "Clustered", "SUID": 22824185, "DEGREE": 11.0, "id_original": "841305", "MCODE_CLUSTER_ID": 1.0, "selected": false, "canonicalName": "AT1G48830"}, "position": {"x": 177.72999458559474, "y": 105.9337199950885}, "selected": false}, {"data": {"id": "22824184", "shared_name": "837307", "MCODE_SCORE": 5.045454545454546, "Gene": "837307", "Symbol": "AT1G07920", "name": "837307", "MCODE_TYPE": "Clustered", "SUID": 22824184, "DEGREE": 11.0, "id_original": "837307", "MCODE_CLUSTER_ID": 1.0, "selected": false, "canonicalName": "AT1G07920"}, "position": {"x": 261.73158149965724, "y": 210.2440227294635}, "selected": false}, {"data": {"id": "22824183", "shared_name": "836215", "MCODE_SCORE": 5.045454545454546, "Gene": "836215", "Symbol": "AT5G60940", "name": "836215", "MCODE_TYPE": "Clustered", "SUID": 22824183, "DEGREE": 9.0, "id_original": "836215", "MCODE_CLUSTER_ID": 1.0, "selected": false, "canonicalName": "AT5G60940"}, "position": {"x": -75.88432426206151, "y": -78.03952371829038}, "selected": false}, {"data": {"id": "22824182", "shared_name": "835399", "MCODE_SCORE": 5.045454545454546, "Gene": "835399", "Symbol": "PTB2", "name": "835399", "MCODE_TYPE": "Clustered", "SUID": 22824182, "DEGREE": 9.0, "id_original": "835399", "MCODE_CLUSTER_ID": 1.0, "selected": false, "canonicalName": "PTB2"}, "position": {"x": -67.03251762143651, "y": -30.355769751005226}, "selected": false}, {"data": {"id": "22824181", "shared_name": "832184", "MCODE_SCORE": 5.045454545454546, "Gene": "832184", "Symbol": "UBQ4", "name": "832184", "MCODE_TYPE": "Clustered", "SUID": 22824181, "DEGREE": 10.0, "id_original": "832184", "MCODE_CLUSTER_ID": 1.0, "selected": false, "canonicalName": "UBQ4"}, "position": {"x": 188.91224556215724, "y": 253.120121362276}, "selected": false}, {"data": {"id": "22824180", "shared_name": "831853", "MCODE_SCORE": 5.045454545454546, "Gene": "831853", "Symbol": "AT5G02610", "name": "831853", "MCODE_TYPE": "Clustered", "SUID": 22824180, "DEGREE": 11.0, "id_original": "831853", "MCODE_CLUSTER_ID": 1.0, "selected": false, "canonicalName": "AT5G02610"}, "position": {"x": 212.72279243715724, "y": 209.1619914794635}, "selected": false}, {"data": {"id": "22824179", "shared_name": "831692", "MCODE_SCORE": 5.045454545454546, "Gene": "831692", "Symbol": "AT5G03850", "name": "831692", "MCODE_TYPE": "Clustered", "SUID": 22824179, "DEGREE": 11.0, "id_original": "831692", "MCODE_CLUSTER_ID": 1.0, "selected": false, "canonicalName": "AT5G03850"}, "position": {"x": 229.8676288629385, "y": 152.2579387450885}, "selected": false}, {"data": {"id": "22824178", "shared_name": "830524", "MCODE_SCORE": 5.045454545454546, "Gene": "830524", "Symbol": "AT5G06360", "name": "830524", "MCODE_TYPE": "Clustered", "SUID": 22824178, "DEGREE": 12.0, "id_original": "830524", "MCODE_CLUSTER_ID": 1.0, "selected": false, "canonicalName": "AT5G06360"}, "position": {"x": 122.11878853090724, "y": 110.0460246825885}, "selected": false}, {"data": {"id": "22824177", "shared_name": "829758", "MCODE_SCORE": 5.045454545454546, "Gene": "829758", "Symbol": "CSDP1", "name": "829758", "MCODE_TYPE": "Clustered", "SUID": 22824177, "DEGREE": 10.0, "id_original": "829758", "MCODE_CLUSTER_ID": 1.0, "selected": false, "canonicalName": "CSDP1"}, "position": {"x": -47.80412406674901, "y": 24.231586816377558}, "selected": false}, {"data": {"id": "22824176", "shared_name": "829639", "MCODE_SCORE": 5.045454545454546, "Gene": "829639", "Symbol": "ROC5", "name": "829639", "MCODE_TYPE": "Clustered", "SUID": 22824176, "DEGREE": 9.0, "id_original": "829639", "MCODE_CLUSTER_ID": 1.0, "selected": false, "canonicalName": "ROC5"}, "position": {"x": -191.98571891538185, "y": 15.365528466768183}, "selected": false}, {"data": {"id": "22824175", "shared_name": "828729", "MCODE_SCORE": 5.045454545454546, "Gene": "828729", "Symbol": "AT4G26230", "name": "828729", "MCODE_TYPE": "Clustered", "SUID": 22824175, "DEGREE": 11.0, "id_original": "828729", "MCODE_CLUSTER_ID": 1.0, "selected": false, "canonicalName": "AT4G26230"}, "position": {"x": 179.872389605126, "y": 159.68155324704162}, "selected": false}, {"data": {"id": "22824174", "shared_name": "826637", "MCODE_SCORE": 5.045454545454546, "Gene": "826637", "Symbol": "AT4G10450", "name": "826637", "MCODE_TYPE": "Clustered", "SUID": 22824174, "DEGREE": 11.0, "id_original": "826637", "MCODE_CLUSTER_ID": 1.0, "selected": false, "canonicalName": "AT4G10450"}, "position": {"x": 146.7072284723135, "y": 211.92902028805725}, "selected": false}, {"data": {"id": "22824173", "shared_name": "825880", "MCODE_SCORE": 5.045454545454546, "Gene": "825880", "Symbol": "UBQ10", "name": "825880", "MCODE_TYPE": "Seed", "SUID": 22824173, "DEGREE": 10.0, "id_original": "825880", "MCODE_CLUSTER_ID": 1.0, "selected": false, "canonicalName": "UBQ10"}, "position": {"x": 209.93311958559474, "y": 69.11803090817443}, "selected": false}, {"data": {"id": "22824172", "shared_name": "824541", "MCODE_SCORE": 5.045454545454546, "Gene": "824541", "Symbol": "AT3G53740", "name": "824541", "MCODE_TYPE": "Clustered", "SUID": 22824172, "DEGREE": 11.0, "id_original": "824541", "MCODE_CLUSTER_ID": 1.0, "selected": false, "canonicalName": "AT3G53740"}, "position": {"x": 281.0783222223135, "y": 156.1832317138385}, "selected": false}, {"data": {"id": "22824171", "shared_name": "821801", "MCODE_SCORE": 5.045454545454546, "Gene": "821801", "Symbol": "NRPB5", "name": "821801", "MCODE_TYPE": "Clustered", "SUID": 22824171, "DEGREE": 9.0, "id_original": "821801", "MCODE_CLUSTER_ID": 1.0, "selected": false, "canonicalName": "NRPB5"}, "position": {"x": -128.52583427182716, "y": -94.58233225100523}, "selected": false}, {"data": {"id": "22824170", "shared_name": "820954", "MCODE_SCORE": 5.045454545454546, "Gene": "820954", "Symbol": "NRPB9A", "name": "820954", "MCODE_TYPE": "Clustered", "SUID": 22824170, "DEGREE": 9.0, "id_original": "820954", "MCODE_CLUSTER_ID": 1.0, "selected": false, "canonicalName": "NRPB9A"}, "position": {"x": -106.24391288510841, "y": 37.78683889157287}, "selected": false}, {"data": {"id": "22824169", "shared_name": "820438", "MCODE_SCORE": 5.045454545454546, "Gene": "820438", "Symbol": "HSP70", "name": "820438", "MCODE_TYPE": "Clustered", "SUID": 22824169, "DEGREE": 9.0, "id_original": "820438", "MCODE_CLUSTER_ID": 1.0, "selected": false, "canonicalName": "HSP70"}, "position": {"x": -128.8481304144053, "y": -25.569133398466164}, "selected": false}, {"data": {"id": "22824168", "shared_name": "820367", "MCODE_SCORE": 5.045454545454546, "Gene": "820367", "Symbol": "RPS5A", "name": "820367", "MCODE_TYPE": "Clustered", "SUID": 22824168, "DEGREE": 11.0, "id_original": "820367", "MCODE_CLUSTER_ID": 1.0, "selected": false, "canonicalName": "RPS5A"}, "position": {"x": 253.264235308251, "y": 105.04428518063537}, "selected": false}, {"data": {"id": "22824167", "shared_name": "818980", "MCODE_SCORE": 5.045454545454546, "Gene": "818980", "Symbol": "AT2G43770", "name": "818980", "MCODE_TYPE": "Clustered", "SUID": 22824167, "DEGREE": 9.0, "id_original": "818980", "MCODE_CLUSTER_ID": 1.0, "selected": false, "canonicalName": "AT2G43770"}, "position": {"x": -202.5203716253428, "y": -33.635966894559914}, "selected": false}], "edges": [{"data": {"id": "22824322", "source": "22824246", "target": "22824247", "SCORE": "201", "shared_interaction": "Direct", "source_original": "821329", "Name_B": "HSP60", "Name_A": "MPK9", "target_original": "821983", "Gene_B": "821983", "interaction": "Direct", "SUID": 22824322, "TYPE": "Direct", "Gene_A": "821329", "support": "{\"StringDB\": \"physical\", \"StringEvidence\": \"experiments:0.167,textmining:0.006\", \"String_Score_Physical\": 201, \"String_Score_Combined\": 205}", "selected": false}, "selected": false}, {"data": {"id": "22824267", "source": "22824245", "target": "22824247", "SCORE": "208", "shared_interaction": "Direct", "source_original": "817833", "Name_B": "HSP60", "Name_A": "AT2G32730", "target_original": "821983", "Gene_B": "821983", "interaction": "Direct", "SUID": 22824267, "TYPE": "Direct", "Gene_A": "817833", "support": "{\"BioGrid\": \"physical\", \"BioGrid_PubMed\": \"32191846\", \"BioGrid_Type\": \"Co-fractionation\", \"BioGrid_Score\": \"0.672461552\"}", "selected": false}, "selected": false}, {"data": {"id": "22824266", "source": "22824245", "target": "22824246", "SCORE": "900", "shared_interaction": "Direct", "source_original": "817833", "Name_B": "MPK9", "Name_A": "AT2G32730", "target_original": "821329", "Gene_B": "821329", "interaction": "Direct", "SUID": 22824266, "TYPE": "Direct", "Gene_A": "817833", "support": "{\"StringDB\": \"physical\", \"StringEvidence\": \"database:0.896,textmining:0.160,coexpression:0.070\", \"String_Score_Physical\": 900, \"String_Score_Combined\": 921}", "selected": false}, "selected": false}, {"data": {"id": "22824324", "source": "22824243", "target": "22824244", "SCORE": "703", "shared_interaction": "Direct", "source_original": "821407", "Name_B": "AT4G13360", "Name_A": "AT3G18760", "target_original": "826967", "Gene_B": "826967", "interaction": "Direct", "SUID": 22824324, "TYPE": "Direct", "Gene_A": "821407", "support": "{\"StringDB\": \"physical\", \"StringEvidence\": \"experiments:0.690\", \"String_Score_Physical\": 703, \"String_Score_Combined\": 703}", "selected": false}, "selected": false}, {"data": {"id": "22824287", "source": "22824242", "target": "22824244", "SCORE": "497", "shared_interaction": "Direct", "source_original": "820263", "Name_B": "AT4G13360", "Name_A": "MSD1", "target_original": "826967", "Gene_B": "826967", "interaction": "Direct", "SUID": 22824287, "TYPE": "Direct", "Gene_A": "820263", "support": "{\"StringDB\": \"physical\", \"StringEvidence\": \"experiments:0.477,textmining:0.293,coexpression:0.079\", \"String_Score_Physical\": 497, \"String_Score_Combined\": 673}", "selected": false}, "selected": false}, {"data": {"id": "22824286", "source": "22824242", "target": "22824243", "SCORE": "465", "shared_interaction": "Direct", "source_original": "820263", "Name_B": "AT3G18760", "Name_A": "MSD1", "target_original": "821407", "Gene_B": "821407", "interaction": "Direct", "SUID": 22824286, "TYPE": "Direct", "Gene_A": "820263", "support": "{\"StringDB\": \"physical\", \"StringEvidence\": \"experiments:0.443,coexpression:0.116,textmining:0.051\", \"String_Score_Physical\": 465, \"String_Score_Combined\": 551}", "selected": false}, "selected": false}, {"data": {"id": "22824467", "source": "22824240", "target": "22824241", "SCORE": "487", "shared_interaction": "Direct", "source_original": "842631", "Name_B": "AT1G63810", "Name_A": "AT1G63250", "target_original": "842684", "Gene_B": "842684", "interaction": "Direct", "SUID": 22824467, "TYPE": "Direct", "Gene_A": "842631", "support": "{\"StringDB\": \"physical\", \"StringEvidence\": \"coexpression:0.909,experiments:0.466,textmining:0.254\", \"String_Score_Physical\": 487, \"String_Score_Combined\": 965}", "selected": false}, "selected": false}, {"data": {"id": "22824367", "source": "22824239", "target": "22824241", "SCORE": "984", "shared_interaction": "Direct", "source_original": "825833", "Name_B": "AT1G63810", "Name_A": "AT4G04940", "target_original": "842684", "Gene_B": "842684", "interaction": "Direct", "SUID": 22824367, "TYPE": "Direct", "Gene_A": "825833", "support": "{\"StringDB\": \"physical\", \"StringEvidence\": \"coexpression:0.971,database:0.896,experiments:0.844,textmining:0.734\", \"String_Score_Physical\": 984, \"String_Score_Combined\": 999}", "selected": false}, "selected": false}, {"data": {"id": "22824366", "source": "22824239", "target": "22824240", "SCORE": "508", "shared_interaction": "Direct", "source_original": "825833", "Name_B": "AT1G63250", "Name_A": "AT4G04940", "target_original": "842631", "Gene_B": "842631", "interaction": "Direct", "SUID": 22824366, "TYPE": "Direct", "Gene_A": "825833", "support": "{\"StringDB\": \"physical\", \"StringEvidence\": \"coexpression:0.911,experiments:0.487,textmining:0.150\", \"String_Score_Physical\": 508, \"String_Score_Combined\": 962}", "selected": false}, "selected": false}, {"data": {"id": "22824321", "source": "22824237", "target": "22824238", "SCORE": "800", "shared_interaction": "Direct", "source_original": "821324", "Name_B": "AT1G73600", "Name_A": "XPL1", "target_original": "843694", "Gene_B": "843694", "interaction": "Direct", "SUID": 22824321, "TYPE": "Direct", "Gene_A": "821324", "support": "{\"StringDB\": \"physical\", \"StringEvidence\": \"database:0.791,textmining:0.535,cooccurrence:0.425\", \"String_Score_Physical\": 800, \"String_Score_Combined\": 803}", "selected": false}, "selected": false}, {"data": {"id": "22824269", "source": "22824236", "target": "22824238", "SCORE": "247", "shared_interaction": "Direct", "source_original": "818238", "Name_B": "AT1G73600", "Name_A": "PAB7", "target_original": "843694", "Gene_B": "843694", "interaction": "Direct", "SUID": 22824269, "TYPE": "Direct", "Gene_A": "818238", "support": "{\"StringDB\": \"physical\", \"StringEvidence\": \"experiments:0.216\", \"String_Score_Physical\": 247, \"String_Score_Combined\": 248}", "selected": false}, "selected": false}, {"data": {"id": "22824268", "source": "22824236", "target": "22824237", "SCORE": "247", "shared_interaction": "Direct", "source_original": "818238", "Name_B": "XPL1", "Name_A": "PAB7", "target_original": "821324", "Gene_B": "821324", "interaction": "Direct", "SUID": 22824268, "TYPE": "Direct", "Gene_A": "818238", "support": "{\"StringDB\": \"physical\", \"StringEvidence\": \"experiments:0.216\", \"String_Score_Physical\": 247, \"String_Score_Combined\": 248}", "selected": false}, "selected": false}, {"data": {"id": "22824441", "source": "22824234", "target": "22824235", "SCORE": "650", "shared_interaction": "Direct", "source_original": "834978", "Name_B": "AT1G62660", "Name_A": "SUS2", "target_original": "842563", "Gene_B": "842563", "interaction": "Direct", "SUID": 22824441, "TYPE": "Direct", "Gene_A": "834978", "support": "{\"StringDB\": \"physical\", \"StringEvidence\": \"textmining:0.653,database:0.635\", \"String_Score_Physical\": 650, \"String_Score_Combined\": 878}", "selected": false}, "selected": false}, {"data": {"id": "22824435", "source": "22824233", "target": "22824235", "SCORE": "650", "shared_interaction": "Direct", "source_original": "832220", "Name_B": "AT1G62660", "Name_A": "AT5G20950", "target_original": "842563", "Gene_B": "842563", "interaction": "Direct", "SUID": 22824435, "TYPE": "Direct", "Gene_A": "832220", "support": "{\"StringDB\": \"physical\", \"StringEvidence\": \"database:0.635,textmining:0.051\", \"String_Score_Physical\": 650, \"String_Score_Combined\": 667}", "selected": false}, "selected": false}, {"data": {"id": "22824323", "source": "22824232", "target": "22824235", "SCORE": "650", "shared_interaction": "Direct", "source_original": "821332", "Name_B": "AT1G62660", "Name_A": "BGLU43", "target_original": "842563", "Gene_B": "842563", "interaction": "Direct", "SUID": 22824323, "TYPE": "Direct", "Gene_A": "821332", "support": "{\"StringDB\": \"physical\", \"StringEvidence\": \"database:0.635,textmining:0.006\", \"String_Score_Physical\": 650, \"String_Score_Combined\": 652}", "selected": false}, "selected": false}, {"data": {"id": "22824309", "source": "22824231", "target": "22824234", "SCORE": "650", "shared_interaction": "Direct", "source_original": "820591", "Name_B": "SUS2", "Name_A": "ATBFRUCT1", "target_original": "834978", "Gene_B": "834978", "interaction": "Direct", "SUID": 22824309, "TYPE": "Direct", "Gene_A": "820591", "support": "{\"StringDB\": \"physical\", \"StringEvidence\": \"database:0.635,textmining:0.608\", \"String_Score_Physical\": 650, \"String_Score_Combined\": 862}", "selected": false}, "selected": false}, {"data": {"id": "22824308", "source": "22824231", "target": "22824233", "SCORE": "650", "shared_interaction": "Direct", "source_original": "820591", "Name_B": "AT5G20950", "Name_A": "ATBFRUCT1", "target_original": "832220", "Gene_B": "832220", "interaction": "Direct", "SUID": 22824308, "TYPE": "Direct", "Gene_A": "820591", "support": "{\"StringDB\": \"physical\", \"StringEvidence\": \"database:0.635,textmining:0.070\", \"String_Score_Physical\": 650, \"String_Score_Combined\": 674}", "selected": false}, "selected": false}, {"data": {"id": "22824307", "source": "22824231", "target": "22824232", "SCORE": "650", "shared_interaction": "Direct", "source_original": "820591", "Name_B": "BGLU43", "Name_A": "ATBFRUCT1", "target_original": "821332", "Gene_B": "821332", "interaction": "Direct", "SUID": 22824307, "TYPE": "Direct", "Gene_A": "820591", "support": "{\"StringDB\": \"physical\", \"StringEvidence\": \"database:0.635,textmining:0.006\", \"String_Score_Physical\": 650, \"String_Score_Combined\": 652}", "selected": false}, "selected": false}, {"data": {"id": "22824455", "source": "22824229", "target": "22824230", "SCORE": "650", "shared_interaction": "Direct", "source_original": "837234", "Name_B": "PLDALPHA2", "Name_A": "NPC1", "target_original": "841689", "Gene_B": "841689", "interaction": "Direct", "SUID": 22824455, "TYPE": "Direct", "Gene_A": "837234", "support": "{\"StringDB\": \"physical\", \"StringEvidence\": \"database:0.635,textmining:0.545\", \"String_Score_Physical\": 650, \"String_Score_Combined\": 840}", "selected": false}, "selected": false}, {"data": {"id": "22824347", "source": "22824228", "target": "22824230", "SCORE": "650", "shared_interaction": "Direct", "source_original": "824021", "Name_B": "PLDALPHA2", "Name_A": "NPC6", "target_original": "841689", "Gene_B": "841689", "interaction": "Direct", "SUID": 22824347, "TYPE": "Direct", "Gene_A": "824021", "support": "{\"StringDB\": \"physical\", \"StringEvidence\": \"database:0.635,textmining:0.573\", \"String_Score_Physical\": 650, \"String_Score_Combined\": 850}", "selected": false}, "selected": false}, {"data": {"id": "22824346", "source": "22824228", "target": "22824229", "SCORE": "650", "shared_interaction": "Direct", "source_original": "824021", "Name_B": "NPC1", "Name_A": "NPC6", "target_original": "837234", "Gene_B": "837234", "interaction": "Direct", "SUID": 22824346, "TYPE": "Direct", "Gene_A": "824021", "support": "{\"StringDB\": \"physical\", \"StringEvidence\": \"textmining:0.950,database:0.635,cooccurrence:0.423\", \"String_Score_Physical\": 650, \"String_Score_Combined\": 670}", "selected": false}, "selected": false}, {"data": {"id": "22824285", "source": "22824227", "target": "22824229", "SCORE": "650", "shared_interaction": "Direct", "source_original": "820220", "Name_B": "NPC1", "Name_A": "MTM1", "target_original": "837234", "Gene_B": "837234", "interaction": "Direct", "SUID": 22824285, "TYPE": "Direct", "Gene_A": "820220", "support": "{\"StringDB\": \"physical\", \"StringEvidence\": \"database:0.635\", \"String_Score_Physical\": 650, \"String_Score_Combined\": 650}", "selected": false}, "selected": false}, {"data": {"id": "22824284", "source": "22824227", "target": "22824228", "SCORE": "650", "shared_interaction": "Direct", "source_original": "820220", "Name_B": "NPC6", "Name_A": "MTM1", "target_original": "824021", "Gene_B": "824021", "interaction": "Direct", "SUID": 22824284, "TYPE": "Direct", "Gene_A": "820220", "support": "{\"StringDB\": \"physical\", \"StringEvidence\": \"database:0.635\", \"String_Score_Physical\": 650, \"String_Score_Combined\": 650}", "selected": false}, "selected": false}, {"data": {"id": "22824462", "source": "22824225", "target": "22824226", "SCORE": "900", "shared_interaction": "Direct", "source_original": "837863", "Name_B": "CUL3", "Name_A": "PBE1", "target_original": "839226", "Gene_B": "839226", "interaction": "Direct", "SUID": 22824462, "TYPE": "Direct", "Gene_A": "837863", "support": "{\"StringDB\": \"physical\", \"StringEvidence\": \"database:0.896,textmining:0.032,experiments:0.007\", \"String_Score_Physical\": 900, \"String_Score_Combined\": 903}", "selected": false}, "selected": false}, {"data": {"id": "22824450", "source": "22824224", "target": "22824226", "SCORE": "258", "shared_interaction": "Direct", "source_original": "835727", "Name_B": "CUL3", "Name_A": "CSN6A", "target_original": "839226", "Gene_B": "839226", "interaction": "Direct", "SUID": 22824450, "TYPE": "Direct", "Gene_A": "835727", "support": "{\"StringDB\": \"physical\", \"StringEvidence\": \"textmining:0.642,experiments:0.226,coexpression:0.007\", \"String_Score_Physical\": 258, \"String_Score_Combined\": 736}", "selected": false}, "selected": false}, {"data": {"id": "22824449", "source": "22824224", "target": "22824225", "SCORE": "266", "shared_interaction": "Direct", "source_original": "835727", "Name_B": "PBE1", "Name_A": "CSN6A", "target_original": "837863", "Gene_B": "837863", "interaction": "Direct", "SUID": 22824449, "TYPE": "Direct", "Gene_A": "835727", "support": "{\"StringDB\": \"physical\", \"StringEvidence\": \"experiments:0.235,coexpression:0.042,textmining:0.032\", \"String_Score_Physical\": 266, \"String_Score_Combined\": 319}", "selected": false}, "selected": false}, {"data": {"id": "22824365", "source": "22824223", "target": "22824226", "SCORE": "564", "shared_interaction": "Direct", "source_original": "825648", "Name_B": "CUL3", "Name_A": "CUL1", "target_original": "839226", "Gene_B": "839226", "interaction": "Direct", "SUID": 22824365, "TYPE": "Direct", "Gene_A": "825648", "support": "{\"StringDB\": \"physical\", \"StringEvidence\": \"textmining:0.982,experiments:0.545,coexpression:0.150\", \"BioGrid\": \"physical\", \"BioGrid_PubMed\": \"15772280\", \"BioGrid_Type\": \"Co-fractionation\", \"String_Score_Physical\": 564, \"String_Score_Combined\": 686}", "selected": false}, "selected": false}, {"data": {"id": "22824364", "source": "22824223", "target": "22824224", "SCORE": "258", "shared_interaction": "Direct", "source_original": "825648", "Name_B": "CSN6A", "Name_A": "CUL1", "target_original": "835727", "Gene_B": "835727", "interaction": "Direct", "SUID": 22824364, "TYPE": "Direct", "Gene_A": "825648", "support": "{\"StringDB\": \"physical\", \"StringEvidence\": \"textmining:0.645,experiments:0.226,coexpression:0.007\", \"String_Score_Physical\": 258, \"String_Score_Combined\": 738}", "selected": false}, "selected": false}, {"data": {"id": "22824456", "source": "22824221", "target": "22824222", "SCORE": "720", "shared_interaction": "Direct", "source_original": "837279", "Name_B": "HTA9", "Name_A": "AT1G07660", "target_original": "841707", "Gene_B": "841707", "interaction": "Direct", "SUID": 22824456, "TYPE": "Direct", "Gene_A": "837279", "support": "{\"StringDB\": \"physical\", \"StringEvidence\": \"experiments:0.708,textmining:0.344,coexpression:0.096\", \"String_Score_Physical\": 720, \"String_Score_Combined\": 833}", "selected": false}, "selected": false}, {"data": {"id": "22824454", "source": "22824220", "target": "22824222", "SCORE": "616", "shared_interaction": "Direct", "source_original": "836661", "Name_B": "HTA9", "Name_A": "AT5G65360", "target_original": "841707", "Gene_B": "841707", "interaction": "Direct", "SUID": 22824454, "TYPE": "Direct", "Gene_A": "836661", "support": "{\"StringDB\": \"physical\", \"StringEvidence\": \"experiments:0.600,textmining:0.457,coexpression:0.096\", \"String_Score_Physical\": 616, \"String_Score_Combined\": 811}", "selected": false}, "selected": false}, {"data": {"id": "22824453", "source": "22824220", "target": "22824221", "SCORE": "502", "shared_interaction": "Direct", "source_original": "836661", "Name_B": "AT1G07660", "Name_A": "AT5G65360", "target_original": "837279", "Gene_B": "837279", "interaction": "Direct", "SUID": 22824453, "TYPE": "Direct", "Gene_A": "836661", "support": "{\"StringDB\": \"physical\", \"StringEvidence\": \"experiments:0.481,textmining:0.199\", \"BioGrid\": \"physical\", \"BioGrid_PubMed\": \"32191846\", \"BioGrid_Type\": \"Co-fractionation\", \"BioGrid_Score\": \"0.730364413\", \"String_Score_Physical\": 502, \"String_Score_Combined\": 601}", "selected": false}, "selected": false}, {"data": {"id": "22824377", "source": "22824219", "target": "22824221", "SCORE": "266", "shared_interaction": "Direct", "source_original": "826171", "Name_B": "AT1G07660", "Name_A": "VFB3", "target_original": "837279", "Gene_B": "837279", "interaction": "Direct", "SUID": 22824377, "TYPE": "Direct", "Gene_A": "826171", "support": "{\"StringDB\": \"physical\", \"StringEvidence\": \"experiments:0.235,coexpression:0.001\", \"String_Score_Physical\": 266, \"String_Score_Combined\": 266}", "selected": false}, "selected": false}, {"data": {"id": "22824376", "source": "22824219", "target": "22824220", "SCORE": "262", "shared_interaction": "Direct", "source_original": "826171", "Name_B": "AT5G65360", "Name_A": "VFB3", "target_original": "836661", "Gene_B": "836661", "interaction": "Direct", "SUID": 22824376, "TYPE": "Direct", "Gene_A": "826171", "support": "{\"StringDB\": \"physical\", \"StringEvidence\": \"experiments:0.230,coexpression:0.001\", \"String_Score_Physical\": 262, \"String_Score_Combined\": 262}", "selected": false}, "selected": false}, {"data": {"id": "22824283", "source": "22824218", "target": "22824222", "SCORE": "260", "shared_interaction": "Direct", "source_original": "819772", "Name_B": "HTA9", "Name_A": "ATCHR12", "target_original": "841707", "Gene_B": "841707", "interaction": "Direct", "SUID": 22824283, "TYPE": "Direct", "Gene_A": "819772", "support": "{\"StringDB\": \"physical\", \"StringEvidence\": \"textmining:0.412,experiments:0.228,coexpression:0.008\", \"String_Score_Physical\": 260, \"String_Score_Combined\": 568}", "selected": false}, "selected": false}, {"data": {"id": "22824282", "source": "22824218", "target": "22824221", "SCORE": "191", "shared_interaction": "Direct", "source_original": "819772", "Name_B": "AT1G07660", "Name_A": "ATCHR12", "target_original": "837279", "Gene_B": "837279", "interaction": "Direct", "SUID": 22824282, "TYPE": "Direct", "Gene_A": "819772", "support": "{\"StringDB\": \"physical\", \"StringEvidence\": \"textmining:0.238,experiments:0.156\", \"String_Score_Physical\": 191, \"String_Score_Combined\": 383}", "selected": false}, "selected": false}, {"data": {"id": "22824281", "source": "22824218", "target": "22824220", "SCORE": "306", "shared_interaction": "Direct", "source_original": "819772", "Name_B": "AT5G65360", "Name_A": "ATCHR12", "target_original": "836661", "Gene_B": "836661", "interaction": "Direct", "SUID": 22824281, "TYPE": "Direct", "Gene_A": "819772", "support": "{\"StringDB\": \"physical\", \"StringEvidence\": \"experiments:0.276,textmining:0.257\", \"String_Score_Physical\": 306, \"String_Score_Combined\": 484}", "selected": false}, "selected": false}, {"data": {"id": "22824406", "source": "22824214", "target": "22824217", "SCORE": "252", "shared_interaction": "Direct", "source_original": "828831", "Name_B": "G-TMT", "Name_A": "HTA2", "target_original": "842805", "Gene_B": "842805", "interaction": "Direct", "SUID": 22824406, "TYPE": "Direct", "Gene_A": "828831", "support": "{\"StringDB\": \"physical\", \"StringEvidence\": \"experiments:0.221,textmining:0.006,coexpression:0.004\", \"String_Score_Physical\": 252, \"String_Score_Combined\": 260}", "selected": false}, "selected": false}, {"data": {"id": "22824405", "source": "22824214", "target": "22824216", "SCORE": "707", "shared_interaction": "Direct", "source_original": "828831", "Name_B": "AT5G67630", "Name_A": "HTA2", "target_original": "836899", "Gene_B": "836899", "interaction": "Direct", "SUID": 22824405, "TYPE": "Direct", "Gene_A": "828831", "support": "{\"StringDB\": \"physical\", \"StringEvidence\": \"experiments:0.694,textmining:0.144,coexpression:0.006\", \"String_Score_Physical\": 707, \"String_Score_Combined\": 750}", "selected": false}, "selected": false}, {"data": {"id": "22824404", "source": "22824214", "target": "22824215", "SCORE": "745", "shared_interaction": "Direct", "source_original": "828831", "Name_B": "ASF1B", "Name_A": "HTA2", "target_original": "833791", "Gene_B": "833791", "interaction": "Direct", "SUID": 22824404, "TYPE": "Direct", "Gene_A": "828831", "support": "{\"StringDB\": \"physical\", \"StringEvidence\": \"experiments:0.734,textmining:0.424,coexpression:0.042\", \"String_Score_Physical\": 745, \"String_Score_Combined\": 859}", "selected": false}, "selected": false}, {"data": {"id": "22824396", "source": "22824213", "target": "22824214", "SCORE": "252", "shared_interaction": "Direct", "source_original": "828348", "Name_B": "HTA2", "Name_A": "AT4G22530", "target_original": "828831", "Gene_B": "828831", "interaction": "Direct", "SUID": 22824396, "TYPE": "Direct", "Gene_A": "828348", "support": "{\"StringDB\": \"physical\", \"StringEvidence\": \"experiments:0.221,textmining:0.006\", \"String_Score_Physical\": 252, \"String_Score_Combined\": 257}", "selected": false}, "selected": false}, {"data": {"id": "22824387", "source": "22824212", "target": "22824215", "SCORE": "227", "shared_interaction": "Direct", "source_original": "826665", "Name_B": "ASF1B", "Name_A": "SPT16", "target_original": "833791", "Gene_B": "833791", "interaction": "Direct", "SUID": 22824387, "TYPE": "Direct", "Gene_A": "826665", "support": "{\"StringDB\": \"physical\", \"StringEvidence\": \"textmining:0.618,experiments:0.195,coexpression:0.008\", \"String_Score_Physical\": 227, \"String_Score_Combined\": 707}", "selected": false}, "selected": false}, {"data": {"id": "22824386", "source": "22824212", "target": "22824214", "SCORE": "733", "shared_interaction": "Direct", "source_original": "826665", "Name_B": "HTA2", "Name_A": "SPT16", "target_original": "828831", "Gene_B": "828831", "interaction": "Direct", "SUID": 22824386, "TYPE": "Direct", "Gene_A": "826665", "support": "{\"StringDB\": \"physical\", \"StringEvidence\": \"experiments:0.722,textmining:0.241\", \"String_Score_Physical\": 733, \"String_Score_Combined\": 797}", "selected": false}, "selected": false}, {"data": {"id": "22824336", "source": "22824211", "target": "22824217", "SCORE": "252", "shared_interaction": "Direct", "source_original": "821614", "Name_B": "G-TMT", "Name_A": "HTA13", "target_original": "842805", "Gene_B": "842805", "interaction": "Direct", "SUID": 22824336, "TYPE": "Direct", "Gene_A": "821614", "support": "{\"StringDB\": \"physical\", \"StringEvidence\": \"experiments:0.221,textmining:0.006,coexpression:0.004\", \"String_Score_Physical\": 252, \"String_Score_Combined\": 260}", "selected": false}, "selected": false}, {"data": {"id": "22824335", "source": "22824211", "target": "22824216", "SCORE": "707", "shared_interaction": "Direct", "source_original": "821614", "Name_B": "AT5G67630", "Name_A": "HTA13", "target_original": "836899", "Gene_B": "836899", "interaction": "Direct", "SUID": 22824335, "TYPE": "Direct", "Gene_A": "821614", "support": "{\"StringDB\": \"physical\", \"StringEvidence\": \"experiments:0.694,textmining:0.144,coexpression:0.006\", \"String_Score_Physical\": 707, \"String_Score_Combined\": 750}", "selected": false}, "selected": false}, {"data": {"id": "22824334", "source": "22824211", "target": "22824215", "SCORE": "745", "shared_interaction": "Direct", "source_original": "821614", "Name_B": "ASF1B", "Name_A": "HTA13", "target_original": "833791", "Gene_B": "833791", "interaction": "Direct", "SUID": 22824334, "TYPE": "Direct", "Gene_A": "821614", "support": "{\"StringDB\": \"physical\", \"StringEvidence\": \"experiments:0.734,textmining:0.424,coexpression:0.088\", \"String_Score_Physical\": 745, \"String_Score_Combined\": 866}", "selected": false}, "selected": false}, {"data": {"id": "22824333", "source": "22824211", "target": "22824214", "SCORE": "900", "shared_interaction": "Direct", "source_original": "821614", "Name_B": "HTA2", "Name_A": "HTA13", "target_original": "828831", "Gene_B": "828831", "interaction": "Direct", "SUID": 22824333, "TYPE": "Direct", "Gene_A": "821614", "support": "{\"StringDB\": \"physical\", \"StringEvidence\": \"database:0.896,coexpression:0.248\", \"String_Score_Physical\": 900, \"String_Score_Combined\": 924}", "selected": false}, "selected": false}, {"data": {"id": "22824332", "source": "22824211", "target": "22824213", "SCORE": "252", "shared_interaction": "Direct", "source_original": "821614", "Name_B": "AT4G22530", "Name_A": "HTA13", "target_original": "828348", "Gene_B": "828348", "interaction": "Direct", "SUID": 22824332, "TYPE": "Direct", "Gene_A": "821614", "support": "{\"StringDB\": \"physical\", \"StringEvidence\": \"experiments:0.221,textmining:0.006\", \"String_Score_Physical\": 252, \"String_Score_Combined\": 257}", "selected": false}, "selected": false}, {"data": {"id": "22824331", "source": "22824211", "target": "22824212", "SCORE": "733", "shared_interaction": "Direct", "source_original": "821614", "Name_B": "SPT16", "Name_A": "HTA13", "target_original": "826665", "Gene_B": "826665", "interaction": "Direct", "SUID": 22824331, "TYPE": "Direct", "Gene_A": "821614", "support": "{\"StringDB\": \"physical\", \"StringEvidence\": \"experiments:0.722,textmining:0.241\", \"String_Score_Physical\": 733, \"String_Score_Combined\": 797}", "selected": false}, "selected": false}, {"data": {"id": "22824330", "source": "22824210", "target": "22824214", "SCORE": "922", "shared_interaction": "Direct", "source_original": "821541", "Name_B": "HTA2", "Name_A": "PRMT6", "target_original": "828831", "Gene_B": "828831", "interaction": "Direct", "SUID": 22824330, "TYPE": "Direct", "Gene_A": "821541", "support": "{\"StringDB\": \"physical\", \"StringEvidence\": \"database:0.896,experiments:0.221,textmining:0.032\", \"String_Score_Physical\": 922, \"String_Score_Combined\": 924}", "selected": false}, "selected": false}, {"data": {"id": "22824329", "source": "22824210", "target": "22824211", "SCORE": "922", "shared_interaction": "Direct", "source_original": "821541", "Name_B": "HTA13", "Name_A": "PRMT6", "target_original": "821614", "Gene_B": "821614", "interaction": "Direct", "SUID": 22824329, "TYPE": "Direct", "Gene_A": "821541", "support": "{\"StringDB\": \"physical\", \"StringEvidence\": \"database:0.896,experiments:0.221,textmining:0.032\", \"String_Score_Physical\": 922, \"String_Score_Combined\": 924}", "selected": false}, "selected": false}, {"data": {"id": "22824280", "source": "22824209", "target": "22824214", "SCORE": "470", "shared_interaction": "Direct", "source_original": "819647", "Name_B": "HTA2", "Name_A": "ZDS", "target_original": "828831", "Gene_B": "828831", "interaction": "Direct", "SUID": 22824280, "TYPE": "Direct", "Gene_A": "819647", "support": "{\"StringDB\": \"physical\", \"StringEvidence\": \"experiments:0.447,textmining:0.032\", \"String_Score_Physical\": 470, \"String_Score_Combined\": 487}", "selected": false}, "selected": false}, {"data": {"id": "22824279", "source": "22824209", "target": "22824211", "SCORE": "470", "shared_interaction": "Direct", "source_original": "819647", "Name_B": "HTA13", "Name_A": "ZDS", "target_original": "821614", "Gene_B": "821614", "interaction": "Direct", "SUID": 22824279, "TYPE": "Direct", "Gene_A": "819647", "support": "{\"StringDB\": \"physical\", \"StringEvidence\": \"experiments:0.447,textmining:0.032\", \"String_Score_Physical\": 470, \"String_Score_Combined\": 487}", "selected": false}, "selected": false}, {"data": {"id": "22824465", "source": "22824207", "target": "22824208", "SCORE": "900", "shared_interaction": "Direct", "source_original": "840139", "Name_B": "RBOH F", "Name_A": "NRT1.5", "target_original": "842710", "Gene_B": "842710", "interaction": "Direct", "SUID": 22824465, "TYPE": "Direct", "Gene_A": "840139", "support": "{\"StringDB\": \"physical\", \"StringEvidence\": \"database:0.896\", \"String_Score_Physical\": 900, \"String_Score_Combined\": 900}", "selected": false}, "selected": false}, {"data": {"id": "22824440", "source": "22824206", "target": "22824208", "SCORE": "900", "shared_interaction": "Direct", "source_original": "834842", "Name_B": "RBOH F", "Name_A": "RBOHD", "target_original": "842710", "Gene_B": "842710", "interaction": "Direct", "SUID": 22824440, "TYPE": "Direct", "Gene_A": "834842", "support": "{\"StringDB\": \"physical\", \"StringEvidence\": \"textmining:0.969,database:0.896\", \"String_Score_Physical\": 900, \"String_Score_Combined\": 905}", "selected": false}, "selected": false}, {"data": {"id": "22824439", "source": "22824206", "target": "22824207", "SCORE": "900", "shared_interaction": "Direct", "source_original": "834842", "Name_B": "NRT1.5", "Name_A": "RBOHD", "target_original": "840139", "Gene_B": "840139", "interaction": "Direct", "SUID": 22824439, "TYPE": "Direct", "Gene_A": "834842", "support": "{\"StringDB\": \"physical\", \"StringEvidence\": \"database:0.896\", \"String_Score_Physical\": 900, \"String_Score_Combined\": 900}", "selected": false}, "selected": false}, {"data": {"id": "22824395", "source": "22824205", "target": "22824208", "SCORE": "900", "shared_interaction": "Direct", "source_original": "828143", "Name_B": "RBOH F", "Name_A": "AT4G02900", "target_original": "842710", "Gene_B": "842710", "interaction": "Direct", "SUID": 22824395, "TYPE": "Direct", "Gene_A": "828143", "support": "{\"StringDB\": \"physical\", \"StringEvidence\": \"database:0.896\", \"String_Score_Physical\": 900, \"String_Score_Combined\": 900}", "selected": false}, "selected": false}, {"data": {"id": "22824394", "source": "22824205", "target": "22824207", "SCORE": "900", "shared_interaction": "Direct", "source_original": "828143", "Name_B": "NRT1.5", "Name_A": "AT4G02900", "target_original": "840139", "Gene_B": "840139", "interaction": "Direct", "SUID": 22824394, "TYPE": "Direct", "Gene_A": "828143", "support": "{\"StringDB\": \"physical\", \"StringEvidence\": \"database:0.896\", \"String_Score_Physical\": 900, \"String_Score_Combined\": 900}", "selected": false}, "selected": false}, {"data": {"id": "22824393", "source": "22824205", "target": "22824206", "SCORE": "900", "shared_interaction": "Direct", "source_original": "828143", "Name_B": "RBOHD", "Name_A": "AT4G02900", "target_original": "834842", "Gene_B": "834842", "interaction": "Direct", "SUID": 22824393, "TYPE": "Direct", "Gene_A": "828143", "support": "{\"StringDB\": \"physical\", \"StringEvidence\": \"database:0.896\", \"String_Score_Physical\": 900, \"String_Score_Combined\": 900}", "selected": false}, "selected": false}, {"data": {"id": "22824313", "source": "22824204", "target": "22824208", "SCORE": "900", "shared_interaction": "Direct", "source_original": "820777", "Name_B": "RBOH F", "Name_A": "AT3G15380", "target_original": "842710", "Gene_B": "842710", "interaction": "Direct", "SUID": 22824313, "TYPE": "Direct", "Gene_A": "820777", "support": "{\"StringDB\": \"physical\", \"StringEvidence\": \"database:0.896\", \"String_Score_Physical\": 900, \"String_Score_Combined\": 900}", "selected": false}, "selected": false}, {"data": {"id": "22824312", "source": "22824204", "target": "22824207", "SCORE": "900", "shared_interaction": "Direct", "source_original": "820777", "Name_B": "NRT1.5", "Name_A": "AT3G15380", "target_original": "840139", "Gene_B": "840139", "interaction": "Direct", "SUID": 22824312, "TYPE": "Direct", "Gene_A": "820777", "support": "{\"StringDB\": \"physical\", \"StringEvidence\": \"database:0.896,textmining:0.001\", \"String_Score_Physical\": 900, \"String_Score_Combined\": 900}", "selected": false}, "selected": false}, {"data": {"id": "22824311", "source": "22824204", "target": "22824206", "SCORE": "900", "shared_interaction": "Direct", "source_original": "820777", "Name_B": "RBOHD", "Name_A": "AT3G15380", "target_original": "834842", "Gene_B": "834842", "interaction": "Direct", "SUID": 22824311, "TYPE": "Direct", "Gene_A": "820777", "support": "{\"StringDB\": \"physical\", \"StringEvidence\": \"database:0.896\", \"String_Score_Physical\": 900, \"String_Score_Combined\": 900}", "selected": false}, "selected": false}, {"data": {"id": "22824310", "source": "22824204", "target": "22824205", "SCORE": "900", "shared_interaction": "Direct", "source_original": "820777", "Name_B": "AT4G02900", "Name_A": "AT3G15380", "target_original": "828143", "Gene_B": "828143", "interaction": "Direct", "SUID": 22824310, "TYPE": "Direct", "Gene_A": "820777", "support": "{\"StringDB\": \"physical\", \"StringEvidence\": \"database:0.896,coexpression:0.029\", \"String_Score_Physical\": 900, \"String_Score_Combined\": 902}", "selected": false}, "selected": false}, {"data": {"id": "22824468", "source": "22824202", "target": "22824203", "SCORE": "900", "shared_interaction": "Direct", "source_original": "843077", "Name_B": "AT1G73630", "Name_A": "LOX6", "target_original": "843697", "Gene_B": "843697", "interaction": "Direct", "SUID": 22824468, "TYPE": "Direct", "Gene_A": "843077", "support": "{\"StringDB\": \"physical\", \"StringEvidence\": \"database:0.896\", \"String_Score_Physical\": 900, \"String_Score_Combined\": 900}", "selected": false}, "selected": false}, {"data": {"id": "22824464", "source": "22824201", "target": "22824203", "SCORE": "900", "shared_interaction": "Direct", "source_original": "838652", "Name_B": "AT1G73630", "Name_A": "CAT1", "target_original": "843697", "Gene_B": "843697", "interaction": "Direct", "SUID": 22824464, "TYPE": "Direct", "Gene_A": "838652", "support": "{\"StringDB\": \"physical\", \"StringEvidence\": \"database:0.896,textmining:0.111\", \"String_Score_Physical\": 900, \"String_Score_Combined\": 911}", "selected": false}, "selected": false}, {"data": {"id": "22824463", "source": "22824201", "target": "22824202", "SCORE": "900", "shared_interaction": "Direct", "source_original": "838652", "Name_B": "LOX6", "Name_A": "CAT1", "target_original": "843077", "Gene_B": "843077", "interaction": "Direct", "SUID": 22824463, "TYPE": "Direct", "Gene_A": "838652", "support": "{\"StringDB\": \"physical\", \"StringEvidence\": \"database:0.896,textmining:0.104\", \"String_Score_Physical\": 900, \"String_Score_Combined\": 910}", "selected": false}, "selected": false}, {"data": {"id": "22824461", "source": "22824200", "target": "22824203", "SCORE": "900", "shared_interaction": "Direct", "source_original": "837740", "Name_B": "AT1G73630", "Name_A": "APA1", "target_original": "843697", "Gene_B": "843697", "interaction": "Direct", "SUID": 22824461, "TYPE": "Direct", "Gene_A": "837740", "support": "{\"StringDB\": \"physical\", \"StringEvidence\": \"database:0.896,experiments:0.002\", \"String_Score_Physical\": 900, \"String_Score_Combined\": 900}", "selected": false}, "selected": false}, {"data": {"id": "22824460", "source": "22824200", "target": "22824202", "SCORE": "900", "shared_interaction": "Direct", "source_original": "837740", "Name_B": "LOX6", "Name_A": "APA1", "target_original": "843077", "Gene_B": "843077", "interaction": "Direct", "SUID": 22824460, "TYPE": "Direct", "Gene_A": "837740", "support": "{\"StringDB\": \"physical\", \"StringEvidence\": \"database:0.896\", \"String_Score_Physical\": 900, \"String_Score_Combined\": 900}", "selected": false}, "selected": false}, {"data": {"id": "22824459", "source": "22824200", "target": "22824201", "SCORE": "900", "shared_interaction": "Direct", "source_original": "837740", "Name_B": "CAT1", "Name_A": "APA1", "target_original": "838652", "Gene_B": "838652", "interaction": "Direct", "SUID": 22824459, "TYPE": "Direct", "Gene_A": "837740", "support": "{\"StringDB\": \"physical\", \"StringEvidence\": \"database:0.896,textmining:0.098\", \"String_Score_Physical\": 900, \"String_Score_Combined\": 909}", "selected": false}, "selected": false}, {"data": {"id": "22824445", "source": "22824199", "target": "22824203", "SCORE": "900", "shared_interaction": "Direct", "source_original": "835257", "Name_B": "AT1G73630", "Name_A": "PGM", "target_original": "843697", "Gene_B": "843697", "interaction": "Direct", "SUID": 22824445, "TYPE": "Direct", "Gene_A": "835257", "support": "{\"StringDB\": \"physical\", \"StringEvidence\": \"database:0.896,textmining:0.017,experiments:0.008\", \"String_Score_Physical\": 900, \"String_Score_Combined\": 902}", "selected": false}, "selected": false}, {"data": {"id": "22824444", "source": "22824199", "target": "22824202", "SCORE": "900", "shared_interaction": "Direct", "source_original": "835257", "Name_B": "LOX6", "Name_A": "PGM", "target_original": "843077", "Gene_B": "843077", "interaction": "Direct", "SUID": 22824444, "TYPE": "Direct", "Gene_A": "835257", "support": "{\"StringDB\": \"physical\", \"StringEvidence\": \"database:0.896\", \"String_Score_Physical\": 900, \"String_Score_Combined\": 900}", "selected": false}, "selected": false}, {"data": {"id": "22824443", "source": "22824199", "target": "22824201", "SCORE": "909", "shared_interaction": "Direct", "source_original": "835257", "Name_B": "CAT1", "Name_A": "PGM", "target_original": "838652", "Gene_B": "838652", "interaction": "Direct", "SUID": 22824443, "TYPE": "Direct", "Gene_A": "835257", "support": "{\"StringDB\": \"physical\", \"StringEvidence\": \"database:0.896,textmining:0.106,coexpression:0.097,experiments:0.092\", \"String_Score_Physical\": 909, \"String_Score_Combined\": 926}", "selected": false}, "selected": false}, {"data": {"id": "22824442", "source": "22824199", "target": "22824200", "SCORE": "900", "shared_interaction": "Direct", "source_original": "835257", "Name_B": "APA1", "Name_A": "PGM", "target_original": "837740", "Gene_B": "837740", "interaction": "Direct", "SUID": 22824442, "TYPE": "Direct", "Gene_A": "835257", "support": "{\"StringDB\": \"physical\", \"StringEvidence\": \"database:0.896,coexpression:0.003\", \"String_Score_Physical\": 900, \"String_Score_Combined\": 900}", "selected": false}, "selected": false}, {"data": {"id": "22824392", "source": "22824198", "target": "22824203", "SCORE": "900", "shared_interaction": "Direct", "source_original": "826898", "Name_B": "AT1G73630", "Name_A": "UNE14", "target_original": "843697", "Gene_B": "843697", "interaction": "Direct", "SUID": 22824392, "TYPE": "Direct", "Gene_A": "826898", "support": "{\"StringDB\": \"physical\", \"StringEvidence\": \"database:0.896,textmining:0.678,cooccurrence:0.400\", \"String_Score_Physical\": 900, \"String_Score_Combined\": 911}", "selected": false}, "selected": false}, {"data": {"id": "22824391", "source": "22824198", "target": "22824202", "SCORE": "900", "shared_interaction": "Direct", "source_original": "826898", "Name_B": "LOX6", "Name_A": "UNE14", "target_original": "843077", "Gene_B": "843077", "interaction": "Direct", "SUID": 22824391, "TYPE": "Direct", "Gene_A": "826898", "support": "{\"StringDB\": \"physical\", \"StringEvidence\": \"database:0.896\", \"String_Score_Physical\": 900, \"String_Score_Combined\": 900}", "selected": false}, "selected": false}, {"data": {"id": "22824390", "source": "22824198", "target": "22824201", "SCORE": "900", "shared_interaction": "Direct", "source_original": "826898", "Name_B": "CAT1", "Name_A": "UNE14", "target_original": "838652", "Gene_B": "838652", "interaction": "Direct", "SUID": 22824390, "TYPE": "Direct", "Gene_A": "826898", "support": "{\"StringDB\": \"physical\", \"StringEvidence\": \"database:0.896,textmining:0.111\", \"String_Score_Physical\": 900, \"String_Score_Combined\": 911}", "selected": false}, "selected": false}, {"data": {"id": "22824389", "source": "22824198", "target": "22824200", "SCORE": "900", "shared_interaction": "Direct", "source_original": "826898", "Name_B": "APA1", "Name_A": "UNE14", "target_original": "837740", "Gene_B": "837740", "interaction": "Direct", "SUID": 22824389, "TYPE": "Direct", "Gene_A": "826898", "support": "{\"StringDB\": \"physical\", \"StringEvidence\": \"database:0.896,experiments:0.002\", \"String_Score_Physical\": 900, \"String_Score_Combined\": 900}", "selected": false}, "selected": false}, {"data": {"id": "22824388", "source": "22824198", "target": "22824199", "SCORE": "900", "shared_interaction": "Direct", "source_original": "826898", "Name_B": "PGM", "Name_A": "UNE14", "target_original": "835257", "Gene_B": "835257", "interaction": "Direct", "SUID": 22824388, "TYPE": "Direct", "Gene_A": "826898", "support": "{\"StringDB\": \"physical\", \"StringEvidence\": \"database:0.896,textmining:0.017,experiments:0.008\", \"String_Score_Physical\": 900, \"String_Score_Combined\": 902}", "selected": false}, "selected": false}, {"data": {"id": "22824363", "source": "22824197", "target": "22824203", "SCORE": "900", "shared_interaction": "Direct", "source_original": "825026", "Name_B": "AT1G73630", "Name_A": "AT3G58570", "target_original": "843697", "Gene_B": "843697", "interaction": "Direct", "SUID": 22824363, "TYPE": "Direct", "Gene_A": "825026", "support": "{\"StringDB\": \"physical\", \"StringEvidence\": \"database:0.896,experiments:0.007,textmining:0.001\", \"String_Score_Physical\": 900, \"String_Score_Combined\": 900}", "selected": false}, "selected": false}, {"data": {"id": "22824362", "source": "22824197", "target": "22824202", "SCORE": "900", "shared_interaction": "Direct", "source_original": "825026", "Name_B": "LOX6", "Name_A": "AT3G58570", "target_original": "843077", "Gene_B": "843077", "interaction": "Direct", "SUID": 22824362, "TYPE": "Direct", "Gene_A": "825026", "support": "{\"StringDB\": \"physical\", \"StringEvidence\": \"database:0.896\", \"String_Score_Physical\": 900, \"String_Score_Combined\": 900}", "selected": false}, "selected": false}, {"data": {"id": "22824361", "source": "22824197", "target": "22824201", "SCORE": "900", "shared_interaction": "Direct", "source_original": "825026", "Name_B": "CAT1", "Name_A": "AT3G58570", "target_original": "838652", "Gene_B": "838652", "interaction": "Direct", "SUID": 22824361, "TYPE": "Direct", "Gene_A": "825026", "support": "{\"StringDB\": \"physical\", \"StringEvidence\": \"database:0.896,coexpression:0.044\", \"String_Score_Physical\": 900, \"String_Score_Combined\": 904}", "selected": false}, "selected": false}, {"data": {"id": "22824360", "source": "22824197", "target": "22824200", "SCORE": "900", "shared_interaction": "Direct", "source_original": "825026", "Name_B": "APA1", "Name_A": "AT3G58570", "target_original": "837740", "Gene_B": "837740", "interaction": "Direct", "SUID": 22824360, "TYPE": "Direct", "Gene_A": "825026", "support": "{\"StringDB\": \"physical\", \"StringEvidence\": \"database:0.896,experiments:0.007,coexpression:0.005\", \"String_Score_Physical\": 900, \"String_Score_Combined\": 901}", "selected": false}, "selected": false}, {"data": {"id": "22824359", "source": "22824197", "target": "22824199", "SCORE": "900", "shared_interaction": "Direct", "source_original": "825026", "Name_B": "PGM", "Name_A": "AT3G58570", "target_original": "835257", "Gene_B": "835257", "interaction": "Direct", "SUID": 22824359, "TYPE": "Direct", "Gene_A": "825026", "support": "{\"StringDB\": \"physical\", \"StringEvidence\": \"database:0.896\", \"String_Score_Physical\": 900, \"String_Score_Combined\": 900}", "selected": false}, "selected": false}, {"data": {"id": "22824358", "source": "22824197", "target": "22824198", "SCORE": "900", "shared_interaction": "Direct", "source_original": "825026", "Name_B": "UNE14", "Name_A": "AT3G58570", "target_original": "826898", "Gene_B": "826898", "interaction": "Direct", "SUID": 22824358, "TYPE": "Direct", "Gene_A": "825026", "support": "{\"StringDB\": \"physical\", \"StringEvidence\": \"database:0.896,experiments:0.007,textmining:0.001\", \"String_Score_Physical\": 900, \"String_Score_Combined\": 900}", "selected": false}, "selected": false}, {"data": {"id": "22824254", "source": "22824196", "target": "22824195", "SCORE": "900", "shared_interaction": "Direct", "source_original": "2745878", "Name_B": "SKP1", "Name_A": "AT3G10815", "target_original": "843928", "Gene_B": "843928", "interaction": "Direct", "SUID": 22824254, "TYPE": "Direct", "Gene_A": "2745878", "support": "{\"StringDB\": \"physical\", \"StringEvidence\": \"database:0.896\", \"String_Score_Physical\": 900, \"String_Score_Combined\": 900}", "selected": false}, "selected": false}, {"data": {"id": "22824253", "source": "22824196", "target": "22824194", "SCORE": "911", "shared_interaction": "Direct", "source_original": "2745878", "Name_B": "UBC18", "Name_A": "AT3G10815", "target_original": "834314", "Gene_B": "834314", "interaction": "Direct", "SUID": 22824253, "TYPE": "Direct", "Gene_A": "2745878", "support": "{\"StringDB\": \"physical\", \"StringEvidence\": \"database:0.896,experiments:0.120\", \"String_Score_Physical\": 911, \"String_Score_Combined\": 911}", "selected": false}, "selected": false}, {"data": {"id": "22824252", "source": "22824196", "target": "22824193", "SCORE": "900", "shared_interaction": "Direct", "source_original": "2745878", "Name_B": "AT5G25560", "Name_A": "AT3G10815", "target_original": "832631", "Gene_B": "832631", "interaction": "Direct", "SUID": 22824252, "TYPE": "Direct", "Gene_A": "2745878", "support": "{\"StringDB\": \"physical\", \"StringEvidence\": \"database:0.896\", \"String_Score_Physical\": 900, \"String_Score_Combined\": 900}", "selected": false}, "selected": false}, {"data": {"id": "22824251", "source": "22824196", "target": "22824192", "SCORE": "900", "shared_interaction": "Direct", "source_original": "2745878", "Name_B": "RDUF1", "Name_A": "AT3G10815", "target_original": "823815", "Gene_B": "823815", "interaction": "Direct", "SUID": 22824251, "TYPE": "Direct", "Gene_A": "2745878", "support": "{\"StringDB\": \"physical\", \"StringEvidence\": \"database:0.896,coexpression:0.114\", \"String_Score_Physical\": 900, \"String_Score_Combined\": 911}", "selected": false}, "selected": false}, {"data": {"id": "22824250", "source": "22824196", "target": "22824191", "SCORE": "900", "shared_interaction": "Direct", "source_original": "2745878", "Name_B": "AT3G19950", "Name_A": "AT3G10815", "target_original": "821533", "Gene_B": "821533", "interaction": "Direct", "SUID": 22824250, "TYPE": "Direct", "Gene_A": "2745878", "support": "{\"StringDB\": \"physical\", \"StringEvidence\": \"database:0.896\", \"String_Score_Physical\": 900, \"String_Score_Combined\": 900}", "selected": false}, "selected": false}, {"data": {"id": "22824249", "source": "22824196", "target": "22824190", "SCORE": "900", "shared_interaction": "Direct", "source_original": "2745878", "Name_B": "AT2G25370", "Name_A": "AT3G10815", "target_original": "817076", "Gene_B": "817076", "interaction": "Direct", "SUID": 22824249, "TYPE": "Direct", "Gene_A": "2745878", "support": "{\"StringDB\": \"physical\", \"StringEvidence\": \"database:0.896\", \"String_Score_Physical\": 900, \"String_Score_Combined\": 900}", "selected": false}, "selected": false}, {"data": {"id": "22824248", "source": "22824196", "target": "22824189", "SCORE": "900", "shared_interaction": "Direct", "source_original": "2745878", "Name_B": "RKP", "Name_A": "AT3G10815", "target_original": "816737", "Gene_B": "816737", "interaction": "Direct", "SUID": 22824248, "TYPE": "Direct", "Gene_A": "2745878", "support": "{\"StringDB\": \"physical\", \"StringEvidence\": \"database:0.896,coexpression:0.016,experiments:0.006,textmining:0.002\", \"String_Score_Physical\": 900, \"String_Score_Combined\": 902}", "selected": false}, "selected": false}, {"data": {"id": "22824438", "source": "22824194", "target": "22824195", "SCORE": "914", "shared_interaction": "Direct", "source_original": "834314", "Name_B": "SKP1", "Name_A": "UBC18", "target_original": "843928", "Gene_B": "843928", "interaction": "Direct", "SUID": 22824438, "TYPE": "Direct", "Gene_A": "834314", "support": "{\"StringDB\": \"physical\", \"StringEvidence\": \"database:0.896,experiments:0.144,textmining:0.006,coexpression:0.003\", \"String_Score_Physical\": 914, \"String_Score_Combined\": 915}", "selected": false}, "selected": false}, {"data": {"id": "22824437", "source": "22824193", "target": "22824195", "SCORE": "900", "shared_interaction": "Direct", "source_original": "832631", "Name_B": "SKP1", "Name_A": "AT5G25560", "target_original": "843928", "Gene_B": "843928", "interaction": "Direct", "SUID": 22824437, "TYPE": "Direct", "Gene_A": "832631", "support": "{\"StringDB\": \"physical\", \"StringEvidence\": \"database:0.896,coexpression:0.003\", \"String_Score_Physical\": 900, \"String_Score_Combined\": 900}", "selected": false}, "selected": false}, {"data": {"id": "22824436", "source": "22824193", "target": "22824194", "SCORE": "900", "shared_interaction": "Direct", "source_original": "832631", "Name_B": "UBC18", "Name_A": "AT5G25560", "target_original": "834314", "Gene_B": "834314", "interaction": "Direct", "SUID": 22824436, "TYPE": "Direct", "Gene_A": "832631", "support": "{\"StringDB\": \"physical\", \"StringEvidence\": \"database:0.896,coexpression:0.015,experiments:0.008\", \"String_Score_Physical\": 900, \"String_Score_Combined\": 902}", "selected": false}, "selected": false}, {"data": {"id": "22824345", "source": "22824192", "target": "22824195", "SCORE": "900", "shared_interaction": "Direct", "source_original": "823815", "Name_B": "SKP1", "Name_A": "RDUF1", "target_original": "843928", "Gene_B": "843928", "interaction": "Direct", "SUID": 22824345, "TYPE": "Direct", "Gene_A": "823815", "support": "{\"StringDB\": \"physical\", \"StringEvidence\": \"database:0.896\", \"String_Score_Physical\": 900, \"String_Score_Combined\": 900}", "selected": false}, "selected": false}, {"data": {"id": "22824344", "source": "22824192", "target": "22824194", "SCORE": "911", "shared_interaction": "Direct", "source_original": "823815", "Name_B": "UBC18", "Name_A": "RDUF1", "target_original": "834314", "Gene_B": "834314", "interaction": "Direct", "SUID": 22824344, "TYPE": "Direct", "Gene_A": "823815", "support": "{\"StringDB\": \"physical\", \"StringEvidence\": \"database:0.896,experiments:0.120\", \"String_Score_Physical\": 911, \"String_Score_Combined\": 911}", "selected": false}, "selected": false}, {"data": {"id": "22824343", "source": "22824192", "target": "22824193", "SCORE": "900", "shared_interaction": "Direct", "source_original": "823815", "Name_B": "AT5G25560", "Name_A": "RDUF1", "target_original": "832631", "Gene_B": "832631", "interaction": "Direct", "SUID": 22824343, "TYPE": "Direct", "Gene_A": "823815", "support": "{\"StringDB\": \"physical\", \"StringEvidence\": \"database:0.896\", \"String_Score_Physical\": 900, \"String_Score_Combined\": 900}", "selected": false}, "selected": false}, {"data": {"id": "22824328", "source": "22824191", "target": "22824195", "SCORE": "900", "shared_interaction": "Direct", "source_original": "821533", "Name_B": "SKP1", "Name_A": "AT3G19950", "target_original": "843928", "Gene_B": "843928", "interaction": "Direct", "SUID": 22824328, "TYPE": "Direct", "Gene_A": "821533", "support": "{\"StringDB\": \"physical\", \"StringEvidence\": \"database:0.896,textmining:0.084\", \"String_Score_Physical\": 900, \"String_Score_Combined\": 908}", "selected": false}, "selected": false}, {"data": {"id": "22824327", "source": "22824191", "target": "22824194", "SCORE": "911", "shared_interaction": "Direct", "source_original": "821533", "Name_B": "UBC18", "Name_A": "AT3G19950", "target_original": "834314", "Gene_B": "834314", "interaction": "Direct", "SUID": 22824327, "TYPE": "Direct", "Gene_A": "821533", "support": "{\"StringDB\": \"physical\", \"StringEvidence\": \"database:0.896,experiments:0.120\", \"String_Score_Physical\": 911, \"String_Score_Combined\": 911}", "selected": false}, "selected": false}, {"data": {"id": "22824326", "source": "22824191", "target": "22824193", "SCORE": "900", "shared_interaction": "Direct", "source_original": "821533", "Name_B": "AT5G25560", "Name_A": "AT3G19950", "target_original": "832631", "Gene_B": "832631", "interaction": "Direct", "SUID": 22824326, "TYPE": "Direct", "Gene_A": "821533", "support": "{\"StringDB\": \"physical\", \"StringEvidence\": \"database:0.896\", \"String_Score_Physical\": 900, \"String_Score_Combined\": 900}", "selected": false}, "selected": false}, {"data": {"id": "22824325", "source": "22824191", "target": "22824192", "SCORE": "900", "shared_interaction": "Direct", "source_original": "821533", "Name_B": "RDUF1", "Name_A": "AT3G19950", "target_original": "823815", "Gene_B": "823815", "interaction": "Direct", "SUID": 22824325, "TYPE": "Direct", "Gene_A": "821533", "support": "{\"StringDB\": \"physical\", \"StringEvidence\": \"database:0.896\", \"String_Score_Physical\": 900, \"String_Score_Combined\": 900}", "selected": false}, "selected": false}, {"data": {"id": "22824265", "source": "22824190", "target": "22824195", "SCORE": "900", "shared_interaction": "Direct", "source_original": "817076", "Name_B": "SKP1", "Name_A": "AT2G25370", "target_original": "843928", "Gene_B": "843928", "interaction": "Direct", "SUID": 22824265, "TYPE": "Direct", "Gene_A": "817076", "support": "{\"StringDB\": \"physical\", \"StringEvidence\": \"database:0.896\", \"String_Score_Physical\": 900, \"String_Score_Combined\": 900}", "selected": false}, "selected": false}, {"data": {"id": "22824264", "source": "22824190", "target": "22824194", "SCORE": "909", "shared_interaction": "Direct", "source_original": "817076", "Name_B": "UBC18", "Name_A": "AT2G25370", "target_original": "834314", "Gene_B": "834314", "interaction": "Direct", "SUID": 22824264, "TYPE": "Direct", "Gene_A": "817076", "support": "{\"StringDB\": \"physical\", \"StringEvidence\": \"database:0.896,experiments:0.093\", \"String_Score_Physical\": 909, \"String_Score_Combined\": 909}", "selected": false}, "selected": false}, {"data": {"id": "22824263", "source": "22824190", "target": "22824193", "SCORE": "900", "shared_interaction": "Direct", "source_original": "817076", "Name_B": "AT5G25560", "Name_A": "AT2G25370", "target_original": "832631", "Gene_B": "832631", "interaction": "Direct", "SUID": 22824263, "TYPE": "Direct", "Gene_A": "817076", "support": "{\"StringDB\": \"physical\", \"StringEvidence\": \"database:0.896\", \"String_Score_Physical\": 900, \"String_Score_Combined\": 900}", "selected": false}, "selected": false}, {"data": {"id": "22824262", "source": "22824190", "target": "22824192", "SCORE": "900", "shared_interaction": "Direct", "source_original": "817076", "Name_B": "RDUF1", "Name_A": "AT2G25370", "target_original": "823815", "Gene_B": "823815", "interaction": "Direct", "SUID": 22824262, "TYPE": "Direct", "Gene_A": "817076", "support": "{\"StringDB\": \"physical\", \"StringEvidence\": \"database:0.896\", \"String_Score_Physical\": 900, \"String_Score_Combined\": 900}", "selected": false}, "selected": false}, {"data": {"id": "22824261", "source": "22824190", "target": "22824191", "SCORE": "900", "shared_interaction": "Direct", "source_original": "817076", "Name_B": "AT3G19950", "Name_A": "AT2G25370", "target_original": "821533", "Gene_B": "821533", "interaction": "Direct", "SUID": 22824261, "TYPE": "Direct", "Gene_A": "817076", "support": "{\"StringDB\": \"physical\", \"StringEvidence\": \"database:0.896\", \"String_Score_Physical\": 900, \"String_Score_Combined\": 900}", "selected": false}, "selected": false}, {"data": {"id": "22824260", "source": "22824189", "target": "22824195", "SCORE": "900", "shared_interaction": "Direct", "source_original": "816737", "Name_B": "SKP1", "Name_A": "RKP", "target_original": "843928", "Gene_B": "843928", "interaction": "Direct", "SUID": 22824260, "TYPE": "Direct", "Gene_A": "816737", "support": "{\"StringDB\": \"physical\", \"StringEvidence\": \"database:0.896,textmining:0.319\", \"String_Score_Physical\": 900, \"String_Score_Combined\": 931}", "selected": false}, "selected": false}, {"data": {"id": "22824259", "source": "22824189", "target": "22824194", "SCORE": "900", "shared_interaction": "Direct", "source_original": "816737", "Name_B": "UBC18", "Name_A": "RKP", "target_original": "834314", "Gene_B": "834314", "interaction": "Direct", "SUID": 22824259, "TYPE": "Direct", "Gene_A": "816737", "support": "{\"StringDB\": \"physical\", \"StringEvidence\": \"database:0.896,experiments:0.007,textmining:0.003\", \"String_Score_Physical\": 900, \"String_Score_Combined\": 901}", "selected": false}, "selected": false}, {"data": {"id": "22824258", "source": "22824189", "target": "22824193", "SCORE": "900", "shared_interaction": "Direct", "source_original": "816737", "Name_B": "AT5G25560", "Name_A": "RKP", "target_original": "832631", "Gene_B": "832631", "interaction": "Direct", "SUID": 22824258, "TYPE": "Direct", "Gene_A": "816737", "support": "{\"StringDB\": \"physical\", \"StringEvidence\": \"database:0.896,textmining:0.359,coexpression:0.001\", \"String_Score_Physical\": 900, \"String_Score_Combined\": 935}", "selected": false}, "selected": false}, {"data": {"id": "22824257", "source": "22824189", "target": "22824192", "SCORE": "900", "shared_interaction": "Direct", "source_original": "816737", "Name_B": "RDUF1", "Name_A": "RKP", "target_original": "823815", "Gene_B": "823815", "interaction": "Direct", "SUID": 22824257, "TYPE": "Direct", "Gene_A": "816737", "support": "{\"StringDB\": \"physical\", \"StringEvidence\": \"database:0.896,experiments:0.006,textmining:0.002\", \"String_Score_Physical\": 900, \"String_Score_Combined\": 900}", "selected": false}, "selected": false}, {"data": {"id": "22824256", "source": "22824189", "target": "22824191", "SCORE": "900", "shared_interaction": "Direct", "source_original": "816737", "Name_B": "AT3G19950", "Name_A": "RKP", "target_original": "821533", "Gene_B": "821533", "interaction": "Direct", "SUID": 22824256, "TYPE": "Direct", "Gene_A": "816737", "support": "{\"StringDB\": \"physical\", \"StringEvidence\": \"database:0.896,experiments:0.006,textmining:0.002\", \"String_Score_Physical\": 900, \"String_Score_Combined\": 900}", "selected": false}, "selected": false}, {"data": {"id": "22824255", "source": "22824189", "target": "22824190", "SCORE": "900", "shared_interaction": "Direct", "source_original": "816737", "Name_B": "AT2G25370", "Name_A": "RKP", "target_original": "817076", "Gene_B": "817076", "interaction": "Direct", "SUID": 22824255, "TYPE": "Direct", "Gene_A": "816737", "support": "{\"StringDB\": \"physical\", \"StringEvidence\": \"database:0.896\", \"String_Score_Physical\": 900, \"String_Score_Combined\": 900}", "selected": false}, "selected": false}, {"data": {"id": "22824469", "source": "22824186", "target": "22824187", "SCORE": "999", "shared_interaction": "Direct", "source_original": "844055", "Name_B": "SUS2", "Name_A": "SKIP", "target_original": "844347", "Gene_B": "844347", "interaction": "Direct", "SUID": 22824469, "TYPE": "Direct", "Gene_A": "844055", "support": "{\"StringDB\": \"physical\", \"StringEvidence\": \"experiments:0.999,database:0.896,textmining:0.566,coexpression:0.126\", \"BioGrid\": \"physical\", \"BioGrid_PubMed\": \"27114555\", \"BioGrid_Type\": \"Affinity Capture-MS\", \"String_Score_Physical\": 999, \"String_Score_Combined\": 999}", "selected": false}, "selected": false}, {"data": {"id": "22824466", "source": "22824185", "target": "22824188", "SCORE": "813", "shared_interaction": "Direct", "source_original": "841305", "Name_B": "rps4", "Name_A": "AT1G48830", "target_original": "844765", "Gene_B": "844765", "interaction": "Direct", "SUID": 22824466, "TYPE": "Direct", "Gene_A": "841305", "support": "{\"StringDB\": \"physical\", \"StringEvidence\": \"coexpression:0.897,experiments:0.805,textmining:0.503\", \"String_Score_Physical\": 813, \"String_Score_Combined\": 990}", "selected": false}, "selected": false}, {"data": {"id": "22824458", "source": "22824184", "target": "22824188", "SCORE": "771", "shared_interaction": "Direct", "source_original": "837307", "Name_B": "rps4", "Name_A": "AT1G07920", "target_original": "844765", "Gene_B": "844765", "interaction": "Direct", "SUID": 22824458, "TYPE": "Direct", "Gene_A": "837307", "support": "{\"StringDB\": \"physical\", \"StringEvidence\": \"experiments:0.761,coexpression:0.372,textmining:0.111\", \"String_Score_Physical\": 771, \"String_Score_Combined\": 872}", "selected": false}, "selected": false}, {"data": {"id": "22824457", "source": "22824184", "target": "22824185", "SCORE": "771", "shared_interaction": "Direct", "source_original": "837307", "Name_B": "AT1G48830", "Name_A": "AT1G07920", "target_original": "841305", "Gene_B": "841305", "interaction": "Direct", "SUID": 22824457, "TYPE": "Direct", "Gene_A": "837307", "support": "{\"StringDB\": \"physical\", \"StringEvidence\": \"experiments:0.761,coexpression:0.725,textmining:0.026\", \"String_Score_Physical\": 771, \"String_Score_Combined\": 938}", "selected": false}, "selected": false}, {"data": {"id": "22824452", "source": "22824183", "target": "22824187", "SCORE": "900", "shared_interaction": "Direct", "source_original": "836215", "Name_B": "SUS2", "Name_A": "AT5G60940", "target_original": "844347", "Gene_B": "844347", "interaction": "Direct", "SUID": 22824452, "TYPE": "Direct", "Gene_A": "836215", "support": "{\"StringDB\": \"physical\", \"StringEvidence\": \"database:0.896,coexpression:0.053\", \"String_Score_Physical\": 900, \"String_Score_Combined\": 905}", "selected": false}, "selected": false}, {"data": {"id": "22824451", "source": "22824183", "target": "22824186", "SCORE": "900", "shared_interaction": "Direct", "source_original": "836215", "Name_B": "SKIP", "Name_A": "AT5G60940", "target_original": "844055", "Gene_B": "844055", "interaction": "Direct", "SUID": 22824451, "TYPE": "Direct", "Gene_A": "836215", "support": "{\"StringDB\": \"physical\", \"StringEvidence\": \"database:0.896,coexpression:0.007\", \"String_Score_Physical\": 900, \"String_Score_Combined\": 900}", "selected": false}, "selected": false}, {"data": {"id": "22824448", "source": "22824182", "target": "22824187", "SCORE": "900", "shared_interaction": "Direct", "source_original": "835399", "Name_B": "SUS2", "Name_A": "PTB2", "target_original": "844347", "Gene_B": "844347", "interaction": "Direct", "SUID": 22824448, "TYPE": "Direct", "Gene_A": "835399", "support": "{\"StringDB\": \"physical\", \"StringEvidence\": \"database:0.896,textmining:0.104,coexpression:0.009\", \"String_Score_Physical\": 900, \"String_Score_Combined\": 911}", "selected": false}, "selected": false}, {"data": {"id": "22824447", "source": "22824182", "target": "22824186", "SCORE": "900", "shared_interaction": "Direct", "source_original": "835399", "Name_B": "SKIP", "Name_A": "PTB2", "target_original": "844055", "Gene_B": "844055", "interaction": "Direct", "SUID": 22824447, "TYPE": "Direct", "Gene_A": "835399", "support": "{\"StringDB\": \"physical\", \"StringEvidence\": \"database:0.896,textmining:0.042,coexpression:0.016,experiments:0.006\", \"String_Score_Physical\": 900, \"String_Score_Combined\": 906}", "selected": false}, "selected": false}, {"data": {"id": "22824446", "source": "22824182", "target": "22824183", "SCORE": "900", "shared_interaction": "Direct", "source_original": "835399", "Name_B": "AT5G60940", "Name_A": "PTB2", "target_original": "836215", "Gene_B": "836215", "interaction": "Direct", "SUID": 22824446, "TYPE": "Direct", "Gene_A": "835399", "support": "{\"StringDB\": \"physical\", \"StringEvidence\": \"database:0.896,textmining:0.051,coexpression:0.043\", \"String_Score_Physical\": 900, \"String_Score_Combined\": 909}", "selected": false}, "selected": false}, {"data": {"id": "22824434", "source": "22824181", "target": "22824188", "SCORE": "503", "shared_interaction": "Direct", "source_original": "832184", "Name_B": "rps4", "Name_A": "UBQ4", "target_original": "844765", "Gene_B": "844765", "interaction": "Direct", "SUID": 22824434, "TYPE": "Direct", "Gene_A": "832184", "support": "{\"StringDB\": \"physical\", \"StringEvidence\": \"experiments:0.482,coexpression:0.096,textmining:0.032\", \"String_Score_Physical\": 503, \"String_Score_Combined\": 565}", "selected": false}, "selected": false}, {"data": {"id": "22824433", "source": "22824181", "target": "22824185", "SCORE": "526", "shared_interaction": "Direct", "source_original": "832184", "Name_B": "AT1G48830", "Name_A": "UBQ4", "target_original": "841305", "Gene_B": "841305", "interaction": "Direct", "SUID": 22824433, "TYPE": "Direct", "Gene_A": "832184", "support": "{\"StringDB\": \"physical\", \"StringEvidence\": \"experiments:0.506,coexpression:0.150\", \"String_Score_Physical\": 526, \"String_Score_Combined\": 597}", "selected": false}, "selected": false}, {"data": {"id": "22824432", "source": "22824181", "target": "22824184", "SCORE": "260", "shared_interaction": "Direct", "source_original": "832184", "Name_B": "AT1G07920", "Name_A": "UBQ4", "target_original": "837307", "Gene_B": "837307", "interaction": "Direct", "SUID": 22824432, "TYPE": "Direct", "Gene_A": "832184", "support": "{\"StringDB\": \"physical\", \"StringEvidence\": \"experiments:0.229,coexpression:0.007,textmining:0.006\", \"String_Score_Physical\": 260, \"String_Score_Combined\": 270}", "selected": false}, "selected": false}, {"data": {"id": "22824431", "source": "22824180", "target": "22824188", "SCORE": "771", "shared_interaction": "Direct", "source_original": "831853", "Name_B": "rps4", "Name_A": "AT5G02610", "target_original": "844765", "Gene_B": "844765", "interaction": "Direct", "SUID": 22824431, "TYPE": "Direct", "Gene_A": "831853", "support": "{\"StringDB\": \"physical\", \"StringEvidence\": \"coexpression:0.891,experiments:0.761,textmining:0.224,neighborhood:0.150\", \"String_Score_Physical\": 771, \"String_Score_Combined\": 983}", "selected": false}, "selected": false}, {"data": {"id": "22824430", "source": "22824180", "target": "22824185", "SCORE": "771", "shared_interaction": "Direct", "source_original": "831853", "Name_B": "AT1G48830", "Name_A": "AT5G02610", "target_original": "841305", "Gene_B": "841305", "interaction": "Direct", "SUID": 22824430, "TYPE": "Direct", "Gene_A": "831853", "support": "{\"StringDB\": \"physical\", \"StringEvidence\": \"coexpression:0.956,experiments:0.761,textmining:0.066\", \"String_Score_Physical\": 771, \"String_Score_Combined\": 990}", "selected": false}, "selected": false}, {"data": {"id": "22824429", "source": "22824180", "target": "22824184", "SCORE": "309", "shared_interaction": "Direct", "source_original": "831853", "Name_B": "AT1G07920", "Name_A": "AT5G02610", "target_original": "837307", "Gene_B": "837307", "interaction": "Direct", "SUID": 22824429, "TYPE": "Direct", "Gene_A": "831853", "support": "{\"StringDB\": \"physical\", \"StringEvidence\": \"experiments:0.281,coexpression:0.124\", \"String_Score_Physical\": 309, \"String_Score_Combined\": 395}", "selected": false}, "selected": false}, {"data": {"id": "22824428", "source": "22824180", "target": "22824181", "SCORE": "269", "shared_interaction": "Direct", "source_original": "831853", "Name_B": "UBQ4", "Name_A": "AT5G02610", "target_original": "832184", "Gene_B": "832184", "interaction": "Direct", "SUID": 22824428, "TYPE": "Direct", "Gene_A": "831853", "support": "{\"StringDB\": \"physical\", \"StringEvidence\": \"experiments:0.238,coexpression:0.140\", \"String_Score_Physical\": 269, \"String_Score_Combined\": 371}", "selected": false}, "selected": false}, {"data": {"id": "22824427", "source": "22824179", "target": "22824188", "SCORE": "813", "shared_interaction": "Direct", "source_original": "831692", "Name_B": "rps4", "Name_A": "AT5G03850", "target_original": "844765", "Gene_B": "844765", "interaction": "Direct", "SUID": 22824427, "TYPE": "Direct", "Gene_A": "831692", "support": "{\"StringDB\": \"physical\", \"StringEvidence\": \"coexpression:0.898,experiments:0.805,textmining:0.344\", \"String_Score_Physical\": 813, \"String_Score_Combined\": 987}", "selected": false}, "selected": false}, {"data": {"id": "22824426", "source": "22824179", "target": "22824185", "SCORE": "980", "shared_interaction": "Direct", "source_original": "831692", "Name_B": "AT1G48830", "Name_A": "AT5G03850", "target_original": "841305", "Gene_B": "841305", "interaction": "Direct", "SUID": 22824426, "TYPE": "Direct", "Gene_A": "831692", "support": "{\"StringDB\": \"physical\", \"StringEvidence\": \"coexpression:0.963,database:0.896,experiments:0.805,textmining:0.355\", \"String_Score_Physical\": 980, \"String_Score_Combined\": 999}", "selected": false}, "selected": false}, {"data": {"id": "22824425", "source": "22824179", "target": "22824184", "SCORE": "771", "shared_interaction": "Direct", "source_original": "831692", "Name_B": "AT1G07920", "Name_A": "AT5G03850", "target_original": "837307", "Gene_B": "837307", "interaction": "Direct", "SUID": 22824425, "TYPE": "Direct", "Gene_A": "831692", "support": "{\"StringDB\": \"physical\", \"StringEvidence\": \"experiments:0.761,coexpression:0.600\", \"String_Score_Physical\": 771, \"String_Score_Combined\": 908}", "selected": false}, "selected": false}, {"data": {"id": "22824424", "source": "22824179", "target": "22824181", "SCORE": "480", "shared_interaction": "Direct", "source_original": "831692", "Name_B": "UBQ4", "Name_A": "AT5G03850", "target_original": "832184", "Gene_B": "832184", "interaction": "Direct", "SUID": 22824424, "TYPE": "Direct", "Gene_A": "831692", "support": "{\"StringDB\": \"physical\", \"StringEvidence\": \"experiments:0.458,coexpression:0.157,textmining:0.006\", \"String_Score_Physical\": 480, \"String_Score_Combined\": 564}", "selected": false}, "selected": false}, {"data": {"id": "22824423", "source": "22824179", "target": "22824180", "SCORE": "771", "shared_interaction": "Direct", "source_original": "831692", "Name_B": "AT5G02610", "Name_A": "AT5G03850", "target_original": "831853", "Gene_B": "831853", "interaction": "Direct", "SUID": 22824423, "TYPE": "Direct", "Gene_A": "831692", "support": "{\"StringDB\": \"physical\", \"StringEvidence\": \"coexpression:0.967,experiments:0.761,textmining:0.237\", \"String_Score_Physical\": 771, \"String_Score_Combined\": 994}", "selected": false}, "selected": false}, {"data": {"id": "22824422", "source": "22824178", "target": "22824188", "SCORE": "702", "shared_interaction": "Direct", "source_original": "830524", "Name_B": "rps4", "Name_A": "AT5G06360", "target_original": "844765", "Gene_B": "844765", "interaction": "Direct", "SUID": 22824422, "TYPE": "Direct", "Gene_A": "830524", "support": "{\"StringDB\": \"physical\", \"StringEvidence\": \"coexpression:0.764,experiments:0.689,textmining:0.175\", \"String_Score_Physical\": 702, \"String_Score_Combined\": 942}", "selected": false}, "selected": false}, {"data": {"id": "22824421", "source": "22824178", "target": "22824185", "SCORE": "730", "shared_interaction": "Direct", "source_original": "830524", "Name_B": "AT1G48830", "Name_A": "AT5G06360", "target_original": "841305", "Gene_B": "841305", "interaction": "Direct", "SUID": 22824421, "TYPE": "Direct", "Gene_A": "830524", "support": "{\"StringDB\": \"physical\", \"StringEvidence\": \"coexpression:0.872,experiments:0.718,textmining:0.239\", \"String_Score_Physical\": 730, \"String_Score_Combined\": 973}", "selected": false}, "selected": false}, {"data": {"id": "22824420", "source": "22824178", "target": "22824184", "SCORE": "588", "shared_interaction": "Direct", "source_original": "830524", "Name_B": "AT1G07920", "Name_A": "AT5G06360", "target_original": "837307", "Gene_B": "837307", "interaction": "Direct", "SUID": 22824420, "TYPE": "Direct", "Gene_A": "830524", "support": "{\"StringDB\": \"physical\", \"StringEvidence\": \"experiments:0.570,coexpression:0.156,textmining:0.010\", \"String_Score_Physical\": 588, \"String_Score_Combined\": 656}", "selected": false}, "selected": false}, {"data": {"id": "22824419", "source": "22824178", "target": "22824181", "SCORE": "325", "shared_interaction": "Direct", "source_original": "830524", "Name_B": "UBQ4", "Name_A": "AT5G06360", "target_original": "832184", "Gene_B": "832184", "interaction": "Direct", "SUID": 22824419, "TYPE": "Direct", "Gene_A": "830524", "support": "{\"StringDB\": \"physical\", \"StringEvidence\": \"experiments:0.296,coexpression:0.137,textmining:0.004\", \"String_Score_Physical\": 325, \"String_Score_Combined\": 419}", "selected": false}, "selected": false}, {"data": {"id": "22824418", "source": "22824178", "target": "22824180", "SCORE": "679", "shared_interaction": "Direct", "source_original": "830524", "Name_B": "AT5G02610", "Name_A": "AT5G06360", "target_original": "831853", "Gene_B": "831853", "interaction": "Direct", "SUID": 22824418, "TYPE": "Direct", "Gene_A": "830524", "support": "{\"StringDB\": \"physical\", \"StringEvidence\": \"coexpression:0.789,experiments:0.665,textmining:0.547\", \"String_Score_Physical\": 679, \"String_Score_Combined\": 969}", "selected": false}, "selected": false}, {"data": {"id": "22824417", "source": "22824178", "target": "22824179", "SCORE": "730", "shared_interaction": "Direct", "source_original": "830524", "Name_B": "AT5G03850", "Name_A": "AT5G06360", "target_original": "831692", "Gene_B": "831692", "interaction": "Direct", "SUID": 22824417, "TYPE": "Direct", "Gene_A": "830524", "support": "{\"StringDB\": \"physical\", \"StringEvidence\": \"coexpression:0.915,experiments:0.718,textmining:0.276\", \"String_Score_Physical\": 730, \"String_Score_Combined\": 983}", "selected": false}, "selected": false}, {"data": {"id": "22824416", "source": "22824177", "target": "22824187", "SCORE": "900", "shared_interaction": "Direct", "source_original": "829758", "Name_B": "SUS2", "Name_A": "CSDP1", "target_original": "844347", "Gene_B": "844347", "interaction": "Direct", "SUID": 22824416, "TYPE": "Direct", "Gene_A": "829758", "support": "{\"StringDB\": \"physical\", \"StringEvidence\": \"database:0.896,coexpression:0.006\", \"String_Score_Physical\": 900, \"String_Score_Combined\": 900}", "selected": false}, "selected": false}, {"data": {"id": "22824415", "source": "22824177", "target": "22824186", "SCORE": "900", "shared_interaction": "Direct", "source_original": "829758", "Name_B": "SKIP", "Name_A": "CSDP1", "target_original": "844055", "Gene_B": "844055", "interaction": "Direct", "SUID": 22824415, "TYPE": "Direct", "Gene_A": "829758", "support": "{\"StringDB\": \"physical\", \"StringEvidence\": \"database:0.896\", \"String_Score_Physical\": 900, \"String_Score_Combined\": 900}", "selected": false}, "selected": false}, {"data": {"id": "22824414", "source": "22824177", "target": "22824183", "SCORE": "900", "shared_interaction": "Direct", "source_original": "829758", "Name_B": "AT5G60940", "Name_A": "CSDP1", "target_original": "836215", "Gene_B": "836215", "interaction": "Direct", "SUID": 22824414, "TYPE": "Direct", "Gene_A": "829758", "support": "{\"StringDB\": \"physical\", \"StringEvidence\": \"database:0.896\", \"String_Score_Physical\": 900, \"String_Score_Combined\": 900}", "selected": false}, "selected": false}, {"data": {"id": "22824413", "source": "22824177", "target": "22824182", "SCORE": "900", "shared_interaction": "Direct", "source_original": "829758", "Name_B": "PTB2", "Name_A": "CSDP1", "target_original": "835399", "Gene_B": "835399", "interaction": "Direct", "SUID": 22824413, "TYPE": "Direct", "Gene_A": "829758", "support": "{\"StringDB\": \"physical\", \"StringEvidence\": \"database:0.896,experiments:0.005\", \"String_Score_Physical\": 900, \"String_Score_Combined\": 900}", "selected": false}, "selected": false}, {"data": {"id": "22824412", "source": "22824177", "target": "22824178", "SCORE": "260", "shared_interaction": "Direct", "source_original": "829758", "Name_B": "AT5G06360", "Name_A": "CSDP1", "target_original": "830524", "Gene_B": "830524", "interaction": "Direct", "SUID": 22824412, "TYPE": "Direct", "Gene_A": "829758", "support": "{\"StringDB\": \"physical\", \"StringEvidence\": \"experiments:0.228,coexpression:0.077\", \"String_Score_Physical\": 260, \"String_Score_Combined\": 317}", "selected": false}, "selected": false}, {"data": {"id": "22824411", "source": "22824176", "target": "22824187", "SCORE": "942", "shared_interaction": "Direct", "source_original": "829639", "Name_B": "SUS2", "Name_A": "ROC5", "target_original": "844347", "Gene_B": "844347", "interaction": "Direct", "SUID": 22824411, "TYPE": "Direct", "Gene_A": "829639", "support": "{\"StringDB\": \"physical\", \"StringEvidence\": \"database:0.896,experiments:0.430\", \"String_Score_Physical\": 942, \"String_Score_Combined\": 942}", "selected": false}, "selected": false}, {"data": {"id": "22824410", "source": "22824176", "target": "22824186", "SCORE": "952", "shared_interaction": "Direct", "source_original": "829639", "Name_B": "SKIP", "Name_A": "ROC5", "target_original": "844055", "Gene_B": "844055", "interaction": "Direct", "SUID": 22824410, "TYPE": "Direct", "Gene_A": "829639", "support": "{\"StringDB\": \"physical\", \"StringEvidence\": \"database:0.896,experiments:0.526,textmining:0.124,coexpression:0.009\", \"String_Score_Physical\": 952, \"String_Score_Combined\": 958}", "selected": false}, "selected": false}, {"data": {"id": "22824409", "source": "22824176", "target": "22824183", "SCORE": "900", "shared_interaction": "Direct", "source_original": "829639", "Name_B": "AT5G60940", "Name_A": "ROC5", "target_original": "836215", "Gene_B": "836215", "interaction": "Direct", "SUID": 22824409, "TYPE": "Direct", "Gene_A": "829639", "support": "{\"StringDB\": \"physical\", \"StringEvidence\": \"database:0.896\", \"String_Score_Physical\": 900, \"String_Score_Combined\": 900}", "selected": false}, "selected": false}, {"data": {"id": "22824408", "source": "22824176", "target": "22824182", "SCORE": "900", "shared_interaction": "Direct", "source_original": "829639", "Name_B": "PTB2", "Name_A": "ROC5", "target_original": "835399", "Gene_B": "835399", "interaction": "Direct", "SUID": 22824408, "TYPE": "Direct", "Gene_A": "829639", "support": "{\"StringDB\": \"physical\", \"StringEvidence\": \"database:0.896\", \"String_Score_Physical\": 900, \"String_Score_Combined\": 900}", "selected": false}, "selected": false}, {"data": {"id": "22824407", "source": "22824176", "target": "22824177", "SCORE": "911", "shared_interaction": "Direct", "source_original": "829639", "Name_B": "CSDP1", "Name_A": "ROC5", "target_original": "829758", "Gene_B": "829758", "interaction": "Direct", "SUID": 22824407, "TYPE": "Direct", "Gene_A": "829639", "support": "{\"StringDB\": \"physical\", \"StringEvidence\": \"database:0.896,experiments:0.119,neighborhood:0.018\", \"String_Score_Physical\": 911, \"String_Score_Combined\": 913}", "selected": false}, "selected": false}, {"data": {"id": "22824403", "source": "22824175", "target": "22824188", "SCORE": "813", "shared_interaction": "Direct", "source_original": "828729", "Name_B": "rps4", "Name_A": "AT4G26230", "target_original": "844765", "Gene_B": "844765", "interaction": "Direct", "SUID": 22824403, "TYPE": "Direct", "Gene_A": "828729", "support": "{\"StringDB\": \"physical\", \"StringEvidence\": \"coexpression:0.898,experiments:0.805,textmining:0.065\", \"String_Score_Physical\": 813, \"String_Score_Combined\": 982}", "selected": false}, "selected": false}, {"data": {"id": "22824402", "source": "22824175", "target": "22824185", "SCORE": "980", "shared_interaction": "Direct", "source_original": "828729", "Name_B": "AT1G48830", "Name_A": "AT4G26230", "target_original": "841305", "Gene_B": "841305", "interaction": "Direct", "SUID": 22824402, "TYPE": "Direct", "Gene_A": "828729", "support": "{\"StringDB\": \"physical\", \"StringEvidence\": \"coexpression:0.934,database:0.896,experiments:0.805,textmining:0.287\", \"String_Score_Physical\": 980, \"String_Score_Combined\": 999}", "selected": false}, "selected": false}, {"data": {"id": "22824401", "source": "22824175", "target": "22824184", "SCORE": "771", "shared_interaction": "Direct", "source_original": "828729", "Name_B": "AT1G07920", "Name_A": "AT4G26230", "target_original": "837307", "Gene_B": "837307", "interaction": "Direct", "SUID": 22824401, "TYPE": "Direct", "Gene_A": "828729", "support": "{\"StringDB\": \"physical\", \"StringEvidence\": \"experiments:0.761,coexpression:0.294\", \"String_Score_Physical\": 771, \"String_Score_Combined\": 838}", "selected": false}, "selected": false}, {"data": {"id": "22824400", "source": "22824175", "target": "22824181", "SCORE": "495", "shared_interaction": "Direct", "source_original": "828729", "Name_B": "UBQ4", "Name_A": "AT4G26230", "target_original": "832184", "Gene_B": "832184", "interaction": "Direct", "SUID": 22824400, "TYPE": "Direct", "Gene_A": "828729", "support": "{\"StringDB\": \"physical\", \"StringEvidence\": \"experiments:0.473,coexpression:0.160\", \"String_Score_Physical\": 495, \"String_Score_Combined\": 575}", "selected": false}, "selected": false}, {"data": {"id": "22824399", "source": "22824175", "target": "22824180", "SCORE": "890", "shared_interaction": "Direct", "source_original": "828729", "Name_B": "AT5G02610", "Name_A": "AT4G26230", "target_original": "831853", "Gene_B": "831853", "interaction": "Direct", "SUID": 22824399, "TYPE": "Direct", "Gene_A": "828729", "support": "{\"StringDB\": \"physical\", \"StringEvidence\": \"coexpression:0.968,experiments:0.761,database:0.520,textmining:0.441\", \"BioGrid\": \"physical\", \"BioGrid_PubMed\": \"32191846\", \"BioGrid_Type\": \"Co-fractionation\", \"BioGrid_Score\": \"0.687531358\", \"String_Score_Physical\": 890, \"String_Score_Combined\": 998}", "selected": false}, "selected": false}, {"data": {"id": "22824398", "source": "22824175", "target": "22824179", "SCORE": "980", "shared_interaction": "Direct", "source_original": "828729", "Name_B": "AT5G03850", "Name_A": "AT4G26230", "target_original": "831692", "Gene_B": "831692", "interaction": "Direct", "SUID": 22824398, "TYPE": "Direct", "Gene_A": "828729", "support": "{\"StringDB\": \"physical\", \"StringEvidence\": \"coexpression:0.979,database:0.896,experiments:0.805,textmining:0.478\", \"String_Score_Physical\": 980, \"String_Score_Combined\": 999}", "selected": false}, "selected": false}, {"data": {"id": "22824397", "source": "22824175", "target": "22824178", "SCORE": "730", "shared_interaction": "Direct", "source_original": "828729", "Name_B": "AT5G06360", "Name_A": "AT4G26230", "target_original": "830524", "Gene_B": "830524", "interaction": "Direct", "SUID": 22824397, "TYPE": "Direct", "Gene_A": "828729", "support": "{\"StringDB\": \"physical\", \"StringEvidence\": \"coexpression:0.871,experiments:0.718,textmining:0.308\", \"String_Score_Physical\": 730, \"String_Score_Combined\": 975}", "selected": false}, "selected": false}, {"data": {"id": "22824385", "source": "22824174", "target": "22824188", "SCORE": "813", "shared_interaction": "Direct", "source_original": "826637", "Name_B": "rps4", "Name_A": "AT4G10450", "target_original": "844765", "Gene_B": "844765", "interaction": "Direct", "SUID": 22824385, "TYPE": "Direct", "Gene_A": "826637", "support": "{\"StringDB\": \"physical\", \"StringEvidence\": \"coexpression:0.898,experiments:0.805,textmining:0.401,neighborhood:0.150\", \"String_Score_Physical\": 813, \"String_Score_Combined\": 990}", "selected": false}, "selected": false}, {"data": {"id": "22824384", "source": "22824174", "target": "22824185", "SCORE": "980", "shared_interaction": "Direct", "source_original": "826637", "Name_B": "AT1G48830", "Name_A": "AT4G10450", "target_original": "841305", "Gene_B": "841305", "interaction": "Direct", "SUID": 22824384, "TYPE": "Direct", "Gene_A": "826637", "support": "{\"StringDB\": \"physical\", \"StringEvidence\": \"coexpression:0.932,database:0.896,experiments:0.805,textmining:0.424\", \"String_Score_Physical\": 980, \"String_Score_Combined\": 999}", "selected": false}, "selected": false}, {"data": {"id": "22824383", "source": "22824174", "target": "22824184", "SCORE": "311", "shared_interaction": "Direct", "source_original": "826637", "Name_B": "AT1G07920", "Name_A": "AT4G10450", "target_original": "837307", "Gene_B": "837307", "interaction": "Direct", "SUID": 22824383, "TYPE": "Direct", "Gene_A": "826637", "support": "{\"StringDB\": \"physical\", \"StringEvidence\": \"experiments:0.283,cooccurrence:0.261,coexpression:0.260,textmining:0.076\", \"String_Score_Physical\": 311, \"String_Score_Combined\": 652}", "selected": false}, "selected": false}, {"data": {"id": "22824382", "source": "22824174", "target": "22824181", "SCORE": "469", "shared_interaction": "Direct", "source_original": "826637", "Name_B": "UBQ4", "Name_A": "AT4G10450", "target_original": "832184", "Gene_B": "832184", "interaction": "Direct", "SUID": 22824382, "TYPE": "Direct", "Gene_A": "826637", "support": "{\"StringDB\": \"physical\", \"StringEvidence\": \"experiments:0.446,coexpression:0.139,textmining:0.005\", \"String_Score_Physical\": 469, \"String_Score_Combined\": 545}", "selected": false}, "selected": false}, {"data": {"id": "22824381", "source": "22824174", "target": "22824180", "SCORE": "890", "shared_interaction": "Direct", "source_original": "826637", "Name_B": "AT5G02610", "Name_A": "AT4G10450", "target_original": "831853", "Gene_B": "831853", "interaction": "Direct", "SUID": 22824381, "TYPE": "Direct", "Gene_A": "826637", "support": "{\"StringDB\": \"physical\", \"StringEvidence\": \"coexpression:0.962,experiments:0.761,database:0.520,textmining:0.234,neighborhood:0.146\", \"BioGrid\": \"physical\", \"BioGrid_PubMed\": \"32191846\", \"BioGrid_Type\": \"Co-fractionation\", \"BioGrid_Score\": \"0.648336219\", \"String_Score_Physical\": 890, \"String_Score_Combined\": 997}", "selected": false}, "selected": false}, {"data": {"id": "22824380", "source": "22824174", "target": "22824179", "SCORE": "980", "shared_interaction": "Direct", "source_original": "826637", "Name_B": "AT5G03850", "Name_A": "AT4G10450", "target_original": "831692", "Gene_B": "831692", "interaction": "Direct", "SUID": 22824380, "TYPE": "Direct", "Gene_A": "826637", "support": "{\"StringDB\": \"physical\", \"StringEvidence\": \"coexpression:0.946,database:0.896,experiments:0.805,textmining:0.248\", \"String_Score_Physical\": 980, \"String_Score_Combined\": 999}", "selected": false}, "selected": false}, {"data": {"id": "22824379", "source": "22824174", "target": "22824178", "SCORE": "679", "shared_interaction": "Direct", "source_original": "826637", "Name_B": "AT5G06360", "Name_A": "AT4G10450", "target_original": "830524", "Gene_B": "830524", "interaction": "Direct", "SUID": 22824379, "TYPE": "Direct", "Gene_A": "826637", "support": "{\"StringDB\": \"physical\", \"StringEvidence\": \"coexpression:0.794,experiments:0.665,textmining:0.136\", \"String_Score_Physical\": 679, \"String_Score_Combined\": 942}", "selected": false}, "selected": false}, {"data": {"id": "22824378", "source": "22824174", "target": "22824175", "SCORE": "982", "shared_interaction": "Direct", "source_original": "826637", "Name_B": "AT4G26230", "Name_A": "AT4G10450", "target_original": "828729", "Gene_B": "828729", "interaction": "Direct", "SUID": 22824378, "TYPE": "Direct", "Gene_A": "826637", "support": "{\"StringDB\": \"physical\", \"StringEvidence\": \"coexpression:0.940,database:0.896,experiments:0.822,textmining:0.237\", \"BioGrid\": \"physical\", \"BioGrid_PubMed\": \"32191846\", \"BioGrid_Type\": \"Co-fractionation\", \"BioGrid_Score\": \"0.55432684\", \"String_Score_Physical\": 982, \"String_Score_Combined\": 999}", "selected": false}, "selected": false}, {"data": {"id": "22824375", "source": "22824173", "target": "22824188", "SCORE": "503", "shared_interaction": "Direct", "source_original": "825880", "Name_B": "rps4", "Name_A": "UBQ10", "target_original": "844765", "Gene_B": "844765", "interaction": "Direct", "SUID": 22824375, "TYPE": "Direct", "Gene_A": "825880", "support": "{\"StringDB\": \"physical\", \"StringEvidence\": \"experiments:0.482,coexpression:0.096,textmining:0.032\", \"String_Score_Physical\": 503, \"String_Score_Combined\": 565}", "selected": false}, "selected": false}, {"data": {"id": "22824374", "source": "22824173", "target": "22824185", "SCORE": "526", "shared_interaction": "Direct", "source_original": "825880", "Name_B": "AT1G48830", "Name_A": "UBQ10", "target_original": "841305", "Gene_B": "841305", "interaction": "Direct", "SUID": 22824374, "TYPE": "Direct", "Gene_A": "825880", "support": "{\"StringDB\": \"physical\", \"StringEvidence\": \"experiments:0.506,coexpression:0.150\", \"String_Score_Physical\": 526, \"String_Score_Combined\": 597}", "selected": false}, "selected": false}, {"data": {"id": "22824373", "source": "22824173", "target": "22824184", "SCORE": "260", "shared_interaction": "Direct", "source_original": "825880", "Name_B": "AT1G07920", "Name_A": "UBQ10", "target_original": "837307", "Gene_B": "837307", "interaction": "Direct", "SUID": 22824373, "TYPE": "Direct", "Gene_A": "825880", "support": "{\"StringDB\": \"physical\", \"StringEvidence\": \"experiments:0.229,coexpression:0.180,textmining:0.120\", \"String_Score_Physical\": 260, \"String_Score_Combined\": 466}", "selected": false}, "selected": false}, {"data": {"id": "22824372", "source": "22824173", "target": "22824180", "SCORE": "269", "shared_interaction": "Direct", "source_original": "825880", "Name_B": "AT5G02610", "Name_A": "UBQ10", "target_original": "831853", "Gene_B": "831853", "interaction": "Direct", "SUID": 22824372, "TYPE": "Direct", "Gene_A": "825880", "support": "{\"StringDB\": \"physical\", \"StringEvidence\": \"experiments:0.238,coexpression:0.140\", \"String_Score_Physical\": 269, \"String_Score_Combined\": 371}", "selected": false}, "selected": false}, {"data": {"id": "22824371", "source": "22824173", "target": "22824179", "SCORE": "480", "shared_interaction": "Direct", "source_original": "825880", "Name_B": "AT5G03850", "Name_A": "UBQ10", "target_original": "831692", "Gene_B": "831692", "interaction": "Direct", "SUID": 22824371, "TYPE": "Direct", "Gene_A": "825880", "support": "{\"StringDB\": \"physical\", \"StringEvidence\": \"experiments:0.458,coexpression:0.157,textmining:0.006\", \"String_Score_Physical\": 480, \"String_Score_Combined\": 564}", "selected": false}, "selected": false}, {"data": {"id": "22824370", "source": "22824173", "target": "22824178", "SCORE": "325", "shared_interaction": "Direct", "source_original": "825880", "Name_B": "AT5G06360", "Name_A": "UBQ10", "target_original": "830524", "Gene_B": "830524", "interaction": "Direct", "SUID": 22824370, "TYPE": "Direct", "Gene_A": "825880", "support": "{\"StringDB\": \"physical\", \"StringEvidence\": \"experiments:0.296,coexpression:0.137,textmining:0.004\", \"String_Score_Physical\": 325, \"String_Score_Combined\": 419}", "selected": false}, "selected": false}, {"data": {"id": "22824369", "source": "22824173", "target": "22824175", "SCORE": "495", "shared_interaction": "Direct", "source_original": "825880", "Name_B": "AT4G26230", "Name_A": "UBQ10", "target_original": "828729", "Gene_B": "828729", "interaction": "Direct", "SUID": 22824369, "TYPE": "Direct", "Gene_A": "825880", "support": "{\"StringDB\": \"physical\", \"StringEvidence\": \"experiments:0.473,coexpression:0.160\", \"String_Score_Physical\": 495, \"String_Score_Combined\": 575}", "selected": false}, "selected": false}, {"data": {"id": "22824368", "source": "22824173", "target": "22824174", "SCORE": "469", "shared_interaction": "Direct", "source_original": "825880", "Name_B": "AT4G10450", "Name_A": "UBQ10", "target_original": "826637", "Gene_B": "826637", "interaction": "Direct", "SUID": 22824368, "TYPE": "Direct", "Gene_A": "825880", "support": "{\"StringDB\": \"physical\", \"StringEvidence\": \"experiments:0.446,coexpression:0.139,textmining:0.005\", \"String_Score_Physical\": 469, \"String_Score_Combined\": 545}", "selected": false}, "selected": false}, {"data": {"id": "22824357", "source": "22824172", "target": "22824188", "SCORE": "813", "shared_interaction": "Direct", "source_original": "824541", "Name_B": "rps4", "Name_A": "AT3G53740", "target_original": "844765", "Gene_B": "844765", "interaction": "Direct", "SUID": 22824357, "TYPE": "Direct", "Gene_A": "824541", "support": "{\"StringDB\": \"physical\", \"StringEvidence\": \"coexpression:0.898,experiments:0.805,textmining:0.459\", \"String_Score_Physical\": 813, \"String_Score_Combined\": 989}", "selected": false}, "selected": false}, {"data": {"id": "22824356", "source": "22824172", "target": "22824185", "SCORE": "980", "shared_interaction": "Direct", "source_original": "824541", "Name_B": "AT1G48830", "Name_A": "AT3G53740", "target_original": "841305", "Gene_B": "841305", "interaction": "Direct", "SUID": 22824356, "TYPE": "Direct", "Gene_A": "824541", "support": "{\"StringDB\": \"physical\", \"StringEvidence\": \"coexpression:0.937,database:0.896,experiments:0.805,textmining:0.106\", \"String_Score_Physical\": 980, \"String_Score_Combined\": 998}", "selected": false}, "selected": false}, {"data": {"id": "22824355", "source": "22824172", "target": "22824184", "SCORE": "340", "shared_interaction": "Direct", "source_original": "824541", "Name_B": "AT1G07920", "Name_A": "AT3G53740", "target_original": "837307", "Gene_B": "837307", "interaction": "Direct", "SUID": 22824355, "TYPE": "Direct", "Gene_A": "824541", "support": "{\"StringDB\": \"physical\", \"StringEvidence\": \"experiments:0.312,coexpression:0.127\", \"String_Score_Physical\": 340, \"String_Score_Combined\": 423}", "selected": false}, "selected": false}, {"data": {"id": "22824354", "source": "22824172", "target": "22824181", "SCORE": "527", "shared_interaction": "Direct", "source_original": "824541", "Name_B": "UBQ4", "Name_A": "AT3G53740", "target_original": "832184", "Gene_B": "832184", "interaction": "Direct", "SUID": 22824354, "TYPE": "Direct", "Gene_A": "824541", "support": "{\"StringDB\": \"physical\", \"StringEvidence\": \"experiments:0.507,coexpression:0.144,textmining:0.003\", \"String_Score_Physical\": 527, \"String_Score_Combined\": 596}", "selected": false}, "selected": false}, {"data": {"id": "22824353", "source": "22824172", "target": "22824180", "SCORE": "890", "shared_interaction": "Direct", "source_original": "824541", "Name_B": "AT5G02610", "Name_A": "AT3G53740", "target_original": "831853", "Gene_B": "831853", "interaction": "Direct", "SUID": 22824353, "TYPE": "Direct", "Gene_A": "824541", "support": "{\"StringDB\": \"physical\", \"StringEvidence\": \"coexpression:0.963,experiments:0.761,database:0.520,textmining:0.255\", \"BioGrid\": \"physical\", \"BioGrid_PubMed\": \"32191846\", \"BioGrid_Type\": \"Co-fractionation\", \"BioGrid_Score\": \"0.90266478\", \"String_Score_Physical\": 890, \"String_Score_Combined\": 996}", "selected": false}, "selected": false}, {"data": {"id": "22824352", "source": "22824172", "target": "22824179", "SCORE": "980", "shared_interaction": "Direct", "source_original": "824541", "Name_B": "AT5G03850", "Name_A": "AT3G53740", "target_original": "831692", "Gene_B": "831692", "interaction": "Direct", "SUID": 22824352, "TYPE": "Direct", "Gene_A": "824541", "support": "{\"StringDB\": \"physical\", \"StringEvidence\": \"coexpression:0.977,database:0.896,experiments:0.805,textmining:0.239\", \"String_Score_Physical\": 980, \"String_Score_Combined\": 999}", "selected": false}, "selected": false}, {"data": {"id": "22824351", "source": "22824172", "target": "22824178", "SCORE": "730", "shared_interaction": "Direct", "source_original": "824541", "Name_B": "AT5G06360", "Name_A": "AT3G53740", "target_original": "830524", "Gene_B": "830524", "interaction": "Direct", "SUID": 22824351, "TYPE": "Direct", "Gene_A": "824541", "support": "{\"StringDB\": \"physical\", \"StringEvidence\": \"coexpression:0.878,experiments:0.718,textmining:0.228\", \"String_Score_Physical\": 730, \"String_Score_Combined\": 974}", "selected": false}, "selected": false}, {"data": {"id": "22824350", "source": "22824172", "target": "22824175", "SCORE": "980", "shared_interaction": "Direct", "source_original": "824541", "Name_B": "AT4G26230", "Name_A": "AT3G53740", "target_original": "828729", "Gene_B": "828729", "interaction": "Direct", "SUID": 22824350, "TYPE": "Direct", "Gene_A": "824541", "support": "{\"StringDB\": \"physical\", \"StringEvidence\": \"coexpression:0.962,database:0.896,experiments:0.805,textmining:0.108\", \"BioGrid\": \"physical\", \"BioGrid_PubMed\": \"32191846\", \"BioGrid_Type\": \"Co-fractionation\", \"BioGrid_Score\": \"0.805811688\", \"String_Score_Physical\": 980, \"String_Score_Combined\": 999}", "selected": false}, "selected": false}, {"data": {"id": "22824349", "source": "22824172", "target": "22824174", "SCORE": "980", "shared_interaction": "Direct", "source_original": "824541", "Name_B": "AT4G10450", "Name_A": "AT3G53740", "target_original": "826637", "Gene_B": "826637", "interaction": "Direct", "SUID": 22824349, "TYPE": "Direct", "Gene_A": "824541", "support": "{\"StringDB\": \"physical\", \"StringEvidence\": \"coexpression:0.936,database:0.896,experiments:0.805,textmining:0.638\", \"BioGrid\": \"physical\", \"BioGrid_PubMed\": \"32191846\", \"BioGrid_Type\": \"Co-fractionation\", \"BioGrid_Score\": \"0.700800339\", \"String_Score_Physical\": 980, \"String_Score_Combined\": 999}", "selected": false}, "selected": false}, {"data": {"id": "22824348", "source": "22824172", "target": "22824173", "SCORE": "527", "shared_interaction": "Direct", "source_original": "824541", "Name_B": "UBQ10", "Name_A": "AT3G53740", "target_original": "825880", "Gene_B": "825880", "interaction": "Direct", "SUID": 22824348, "TYPE": "Direct", "Gene_A": "824541", "support": "{\"StringDB\": \"physical\", \"StringEvidence\": \"experiments:0.507,coexpression:0.144,textmining:0.003\", \"String_Score_Physical\": 527, \"String_Score_Combined\": 596}", "selected": false}, "selected": false}, {"data": {"id": "22824342", "source": "22824171", "target": "22824187", "SCORE": "900", "shared_interaction": "Direct", "source_original": "821801", "Name_B": "SUS2", "Name_A": "NRPB5", "target_original": "844347", "Gene_B": "844347", "interaction": "Direct", "SUID": 22824342, "TYPE": "Direct", "Gene_A": "821801", "support": "{\"StringDB\": \"physical\", \"StringEvidence\": \"database:0.896,coexpression:0.020\", \"String_Score_Physical\": 900, \"String_Score_Combined\": 901}", "selected": false}, "selected": false}, {"data": {"id": "22824341", "source": "22824171", "target": "22824186", "SCORE": "900", "shared_interaction": "Direct", "source_original": "821801", "Name_B": "SKIP", "Name_A": "NRPB5", "target_original": "844055", "Gene_B": "844055", "interaction": "Direct", "SUID": 22824341, "TYPE": "Direct", "Gene_A": "821801", "support": "{\"StringDB\": \"physical\", \"StringEvidence\": \"database:0.896,coexpression:0.046,experiments:0.006\", \"String_Score_Physical\": 900, \"String_Score_Combined\": 905}", "selected": false}, "selected": false}, {"data": {"id": "22824340", "source": "22824171", "target": "22824183", "SCORE": "900", "shared_interaction": "Direct", "source_original": "821801", "Name_B": "AT5G60940", "Name_A": "NRPB5", "target_original": "836215", "Gene_B": "836215", "interaction": "Direct", "SUID": 22824340, "TYPE": "Direct", "Gene_A": "821801", "support": "{\"StringDB\": \"physical\", \"StringEvidence\": \"database:0.896,coexpression:0.097,textmining:0.013\", \"String_Score_Physical\": 900, \"String_Score_Combined\": 910}", "selected": false}, "selected": false}, {"data": {"id": "22824339", "source": "22824171", "target": "22824182", "SCORE": "900", "shared_interaction": "Direct", "source_original": "821801", "Name_B": "PTB2", "Name_A": "NRPB5", "target_original": "835399", "Gene_B": "835399", "interaction": "Direct", "SUID": 22824339, "TYPE": "Direct", "Gene_A": "821801", "support": "{\"StringDB\": \"physical\", \"StringEvidence\": \"database:0.896,coexpression:0.063\", \"String_Score_Physical\": 900, \"String_Score_Combined\": 906}", "selected": false}, "selected": false}, {"data": {"id": "22824338", "source": "22824171", "target": "22824177", "SCORE": "900", "shared_interaction": "Direct", "source_original": "821801", "Name_B": "CSDP1", "Name_A": "NRPB5", "target_original": "829758", "Gene_B": "829758", "interaction": "Direct", "SUID": 22824338, "TYPE": "Direct", "Gene_A": "821801", "support": "{\"StringDB\": \"physical\", \"StringEvidence\": \"database:0.896,coexpression:0.041\", \"String_Score_Physical\": 900, \"String_Score_Combined\": 904}", "selected": false}, "selected": false}, {"data": {"id": "22824337", "source": "22824171", "target": "22824176", "SCORE": "900", "shared_interaction": "Direct", "source_original": "821801", "Name_B": "ROC5", "Name_A": "NRPB5", "target_original": "829639", "Gene_B": "829639", "interaction": "Direct", "SUID": 22824337, "TYPE": "Direct", "Gene_A": "821801", "support": "{\"StringDB\": \"physical\", \"StringEvidence\": \"database:0.896,coexpression:0.032,textmining:0.013\", \"String_Score_Physical\": 900, \"String_Score_Combined\": 904}", "selected": false}, "selected": false}, {"data": {"id": "22824320", "source": "22824170", "target": "22824187", "SCORE": "900", "shared_interaction": "Direct", "source_original": "820954", "Name_B": "SUS2", "Name_A": "NRPB9A", "target_original": "844347", "Gene_B": "844347", "interaction": "Direct", "SUID": 22824320, "TYPE": "Direct", "Gene_A": "820954", "support": "{\"StringDB\": \"physical\", \"StringEvidence\": \"database:0.896,coexpression:0.033\", \"String_Score_Physical\": 900, \"String_Score_Combined\": 903}", "selected": false}, "selected": false}, {"data": {"id": "22824319", "source": "22824170", "target": "22824186", "SCORE": "909", "shared_interaction": "Direct", "source_original": "820954", "Name_B": "SKIP", "Name_A": "NRPB9A", "target_original": "844055", "Gene_B": "844055", "interaction": "Direct", "SUID": 22824319, "TYPE": "Direct", "Gene_A": "820954", "support": "{\"StringDB\": \"physical\", \"StringEvidence\": \"database:0.896,experiments:0.092,coexpression:0.075\", \"String_Score_Physical\": 909, \"String_Score_Combined\": 915}", "selected": false}, "selected": false}, {"data": {"id": "22824318", "source": "22824170", "target": "22824183", "SCORE": "900", "shared_interaction": "Direct", "source_original": "820954", "Name_B": "AT5G60940", "Name_A": "NRPB9A", "target_original": "836215", "Gene_B": "836215", "interaction": "Direct", "SUID": 22824318, "TYPE": "Direct", "Gene_A": "820954", "support": "{\"StringDB\": \"physical\", \"StringEvidence\": \"database:0.896,coexpression:0.014\", \"String_Score_Physical\": 900, \"String_Score_Combined\": 901}", "selected": false}, "selected": false}, {"data": {"id": "22824317", "source": "22824170", "target": "22824182", "SCORE": "900", "shared_interaction": "Direct", "source_original": "820954", "Name_B": "PTB2", "Name_A": "NRPB9A", "target_original": "835399", "Gene_B": "835399", "interaction": "Direct", "SUID": 22824317, "TYPE": "Direct", "Gene_A": "820954", "support": "{\"StringDB\": \"physical\", \"StringEvidence\": \"database:0.896,coexpression:0.003\", \"String_Score_Physical\": 900, \"String_Score_Combined\": 900}", "selected": false}, "selected": false}, {"data": {"id": "22824316", "source": "22824170", "target": "22824177", "SCORE": "900", "shared_interaction": "Direct", "source_original": "820954", "Name_B": "CSDP1", "Name_A": "NRPB9A", "target_original": "829758", "Gene_B": "829758", "interaction": "Direct", "SUID": 22824316, "TYPE": "Direct", "Gene_A": "820954", "support": "{\"StringDB\": \"physical\", \"StringEvidence\": \"database:0.896\", \"String_Score_Physical\": 900, \"String_Score_Combined\": 900}", "selected": false}, "selected": false}, {"data": {"id": "22824315", "source": "22824170", "target": "22824176", "SCORE": "900", "shared_interaction": "Direct", "source_original": "820954", "Name_B": "ROC5", "Name_A": "NRPB9A", "target_original": "829639", "Gene_B": "829639", "interaction": "Direct", "SUID": 22824315, "TYPE": "Direct", "Gene_A": "820954", "support": "{\"StringDB\": \"physical\", \"StringEvidence\": \"database:0.896\", \"String_Score_Physical\": 900, \"String_Score_Combined\": 900}", "selected": false}, "selected": false}, {"data": {"id": "22824314", "source": "22824170", "target": "22824171", "SCORE": "978", "shared_interaction": "Direct", "source_original": "820954", "Name_B": "NRPB5", "Name_A": "NRPB9A", "target_original": "821801", "Gene_B": "821801", "interaction": "Direct", "SUID": 22824314, "TYPE": "Direct", "Gene_A": "820954", "support": "{\"StringDB\": \"physical\", \"StringEvidence\": \"database:0.896,textmining:0.879,experiments:0.787,coexpression:0.160\", \"BioGrid\": \"physical\", \"BioGrid_PubMed\": \"32191846\", \"BioGrid_Type\": \"Co-fractionation\", \"BioGrid_Score\": \"0.770652903\", \"String_Score_Physical\": 978, \"String_Score_Combined\": 997}", "selected": false}, "selected": false}, {"data": {"id": "22824306", "source": "22824169", "target": "22824187", "SCORE": "905", "shared_interaction": "Direct", "source_original": "820438", "Name_B": "SUS2", "Name_A": "HSP70", "target_original": "844347", "Gene_B": "844347", "interaction": "Direct", "SUID": 22824306, "TYPE": "Direct", "Gene_A": "820438", "support": "{\"StringDB\": \"physical\", \"StringEvidence\": \"database:0.896,experiments:0.053,coexpression:0.011\", \"String_Score_Physical\": 905, \"String_Score_Combined\": 906}", "selected": false}, "selected": false}, {"data": {"id": "22824305", "source": "22824169", "target": "22824186", "SCORE": "900", "shared_interaction": "Direct", "source_original": "820438", "Name_B": "SKIP", "Name_A": "HSP70", "target_original": "844055", "Gene_B": "844055", "interaction": "Direct", "SUID": 22824305, "TYPE": "Direct", "Gene_A": "820438", "support": "{\"StringDB\": \"physical\", \"StringEvidence\": \"database:0.896,textmining:0.051,coexpression:0.018,experiments:0.003\", \"String_Score_Physical\": 900, \"String_Score_Combined\": 907}", "selected": false}, "selected": false}, {"data": {"id": "22824304", "source": "22824169", "target": "22824183", "SCORE": "900", "shared_interaction": "Direct", "source_original": "820438", "Name_B": "AT5G60940", "Name_A": "HSP70", "target_original": "836215", "Gene_B": "836215", "interaction": "Direct", "SUID": 22824304, "TYPE": "Direct", "Gene_A": "820438", "support": "{\"StringDB\": \"physical\", \"StringEvidence\": \"database:0.896\", \"String_Score_Physical\": 900, \"String_Score_Combined\": 900}", "selected": false}, "selected": false}, {"data": {"id": "22824303", "source": "22824169", "target": "22824182", "SCORE": "900", "shared_interaction": "Direct", "source_original": "820438", "Name_B": "PTB2", "Name_A": "HSP70", "target_original": "835399", "Gene_B": "835399", "interaction": "Direct", "SUID": 22824303, "TYPE": "Direct", "Gene_A": "820438", "support": "{\"StringDB\": \"physical\", \"StringEvidence\": \"database:0.896,experiments:0.008\", \"String_Score_Physical\": 900, \"String_Score_Combined\": 900}", "selected": false}, "selected": false}, {"data": {"id": "22824302", "source": "22824169", "target": "22824177", "SCORE": "903", "shared_interaction": "Direct", "source_original": "820438", "Name_B": "CSDP1", "Name_A": "HSP70", "target_original": "829758", "Gene_B": "829758", "interaction": "Direct", "SUID": 22824302, "TYPE": "Direct", "Gene_A": "820438", "support": "{\"StringDB\": \"physical\", \"StringEvidence\": \"database:0.896,textmining:0.183,experiments:0.030\", \"String_Score_Physical\": 903, \"String_Score_Combined\": 920}", "selected": false}, "selected": false}, {"data": {"id": "22824301", "source": "22824169", "target": "22824176", "SCORE": "907", "shared_interaction": "Direct", "source_original": "820438", "Name_B": "ROC5", "Name_A": "HSP70", "target_original": "829639", "Gene_B": "829639", "interaction": "Direct", "SUID": 22824301, "TYPE": "Direct", "Gene_A": "820438", "support": "{\"StringDB\": \"physical\", \"StringEvidence\": \"database:0.896,textmining:0.193,experiments:0.077,coexpression:0.016\", \"String_Score_Physical\": 907, \"String_Score_Combined\": 926}", "selected": false}, "selected": false}, {"data": {"id": "22824300", "source": "22824169", "target": "22824171", "SCORE": "900", "shared_interaction": "Direct", "source_original": "820438", "Name_B": "NRPB5", "Name_A": "HSP70", "target_original": "821801", "Gene_B": "821801", "interaction": "Direct", "SUID": 22824300, "TYPE": "Direct", "Gene_A": "820438", "support": "{\"StringDB\": \"physical\", \"StringEvidence\": \"database:0.896\", \"String_Score_Physical\": 900, \"String_Score_Combined\": 900}", "selected": false}, "selected": false}, {"data": {"id": "22824299", "source": "22824169", "target": "22824170", "SCORE": "900", "shared_interaction": "Direct", "source_original": "820438", "Name_B": "NRPB9A", "Name_A": "HSP70", "target_original": "820954", "Gene_B": "820954", "interaction": "Direct", "SUID": 22824299, "TYPE": "Direct", "Gene_A": "820438", "support": "{\"StringDB\": \"physical\", \"StringEvidence\": \"database:0.896,coexpression:0.018\", \"String_Score_Physical\": 900, \"String_Score_Combined\": 901}", "selected": false}, "selected": false}, {"data": {"id": "22824298", "source": "22824168", "target": "22824188", "SCORE": "752", "shared_interaction": "Direct", "source_original": "820367", "Name_B": "rps4", "Name_A": "RPS5A", "target_original": "844765", "Gene_B": "844765", "interaction": "Direct", "SUID": 22824298, "TYPE": "Direct", "Gene_A": "820367", "support": "{\"StringDB\": \"physical\", \"StringEvidence\": \"coexpression:0.852,experiments:0.741,textmining:0.424,neighborhood:0.147\", \"String_Score_Physical\": 752, \"String_Score_Combined\": 981}", "selected": false}, "selected": false}, {"data": {"id": "22824297", "source": "22824168", "target": "22824185", "SCORE": "974", "shared_interaction": "Direct", "source_original": "820367", "Name_B": "AT1G48830", "Name_A": "RPS5A", "target_original": "841305", "Gene_B": "841305", "interaction": "Direct", "SUID": 22824297, "TYPE": "Direct", "Gene_A": "820367", "support": "{\"StringDB\": \"physical\", \"StringEvidence\": \"database:0.896,coexpression:0.877,experiments:0.741,textmining:0.051\", \"String_Score_Physical\": 974, \"String_Score_Combined\": 996}", "selected": false}, "selected": false}, {"data": {"id": "22824296", "source": "22824168", "target": "22824184", "SCORE": "730", "shared_interaction": "Direct", "source_original": "820367", "Name_B": "AT1G07920", "Name_A": "RPS5A", "target_original": "837307", "Gene_B": "837307", "interaction": "Direct", "SUID": 22824296, "TYPE": "Direct", "Gene_A": "820367", "support": "{\"StringDB\": \"physical\", \"StringEvidence\": \"experiments:0.718,coexpression:0.717,textmining:0.187,neighborhood:0.137\", \"String_Score_Physical\": 730, \"String_Score_Combined\": 946}", "selected": false}, "selected": false}, {"data": {"id": "22824295", "source": "22824168", "target": "22824181", "SCORE": "404", "shared_interaction": "Direct", "source_original": "820367", "Name_B": "UBQ4", "Name_A": "RPS5A", "target_original": "832184", "Gene_B": "832184", "interaction": "Direct", "SUID": 22824295, "TYPE": "Direct", "Gene_A": "820367", "support": "{\"StringDB\": \"physical\", \"StringEvidence\": \"experiments:0.379,coexpression:0.128,textmining:0.007\", \"String_Score_Physical\": 404, \"String_Score_Combined\": 484}", "selected": false}, "selected": false}, {"data": {"id": "22824294", "source": "22824168", "target": "22824180", "SCORE": "725", "shared_interaction": "Direct", "source_original": "820367", "Name_B": "AT5G02610", "Name_A": "RPS5A", "target_original": "831853", "Gene_B": "831853", "interaction": "Direct", "SUID": 22824294, "TYPE": "Direct", "Gene_A": "820367", "support": "{\"StringDB\": \"physical\", \"StringEvidence\": \"coexpression:0.790,experiments:0.713,textmining:0.182,neighborhood:0.143\", \"String_Score_Physical\": 725, \"String_Score_Combined\": 959}", "selected": false}, "selected": false}, {"data": {"id": "22824293", "source": "22824168", "target": "22824179", "SCORE": "974", "shared_interaction": "Direct", "source_original": "820367", "Name_B": "AT5G03850", "Name_A": "RPS5A", "target_original": "831692", "Gene_B": "831692", "interaction": "Direct", "SUID": 22824293, "TYPE": "Direct", "Gene_A": "820367", "support": "{\"StringDB\": \"physical\", \"StringEvidence\": \"database:0.896,coexpression:0.883,experiments:0.741,textmining:0.344\", \"String_Score_Physical\": 974, \"String_Score_Combined\": 998}", "selected": false}, "selected": false}, {"data": {"id": "22824292", "source": "22824168", "target": "22824178", "SCORE": "613", "shared_interaction": "Direct", "source_original": "820367", "Name_B": "AT5G06360", "Name_A": "RPS5A", "target_original": "830524", "Gene_B": "830524", "interaction": "Direct", "SUID": 22824292, "TYPE": "Direct", "Gene_A": "820367", "support": "{\"StringDB\": \"physical\", \"StringEvidence\": \"coexpression:0.781,experiments:0.596,textmining:0.237\", \"String_Score_Physical\": 613, \"String_Score_Combined\": 935}", "selected": false}, "selected": false}, {"data": {"id": "22824291", "source": "22824168", "target": "22824175", "SCORE": "974", "shared_interaction": "Direct", "source_original": "820367", "Name_B": "AT4G26230", "Name_A": "RPS5A", "target_original": "828729", "Gene_B": "828729", "interaction": "Direct", "SUID": 22824291, "TYPE": "Direct", "Gene_A": "820367", "support": "{\"StringDB\": \"physical\", \"StringEvidence\": \"database:0.896,coexpression:0.864,experiments:0.749,textmining:0.426\", \"String_Score_Physical\": 974, \"String_Score_Combined\": 998}", "selected": false}, "selected": false}, {"data": {"id": "22824290", "source": "22824168", "target": "22824174", "SCORE": "974", "shared_interaction": "Direct", "source_original": "820367", "Name_B": "AT4G10450", "Name_A": "RPS5A", "target_original": "826637", "Gene_B": "826637", "interaction": "Direct", "SUID": 22824290, "TYPE": "Direct", "Gene_A": "820367", "support": "{\"StringDB\": \"physical\", \"StringEvidence\": \"database:0.896,coexpression:0.891,experiments:0.750,textmining:0.624,neighborhood:0.143\", \"BioGrid\": \"physical\", \"BioGrid_PubMed\": \"32191846\", \"BioGrid_Type\": \"Co-fractionation\", \"BioGrid_Score\": \"0.736362734\", \"String_Score_Physical\": 974, \"String_Score_Combined\": 999}", "selected": false}, "selected": false}, {"data": {"id": "22824289", "source": "22824168", "target": "22824173", "SCORE": "404", "shared_interaction": "Direct", "source_original": "820367", "Name_B": "UBQ10", "Name_A": "RPS5A", "target_original": "825880", "Gene_B": "825880", "interaction": "Direct", "SUID": 22824289, "TYPE": "Direct", "Gene_A": "820367", "support": "{\"StringDB\": \"physical\", \"StringEvidence\": \"experiments:0.379,coexpression:0.128,textmining:0.007\", \"String_Score_Physical\": 404, \"String_Score_Combined\": 484}", "selected": false}, "selected": false}, {"data": {"id": "22824288", "source": "22824168", "target": "22824172", "SCORE": "974", "shared_interaction": "Direct", "source_original": "820367", "Name_B": "AT3G53740", "Name_A": "RPS5A", "target_original": "824541", "Gene_B": "824541", "interaction": "Direct", "SUID": 22824288, "TYPE": "Direct", "Gene_A": "820367", "support": "{\"StringDB\": \"physical\", \"StringEvidence\": \"coexpression:0.899,database:0.896,experiments:0.741,textmining:0.423\", \"String_Score_Physical\": 974, \"String_Score_Combined\": 998}", "selected": false}, "selected": false}, {"data": {"id": "22824278", "source": "22824167", "target": "22824187", "SCORE": "982", "shared_interaction": "Direct", "source_original": "818980", "Name_B": "SUS2", "Name_A": "AT2G43770", "target_original": "844347", "Gene_B": "844347", "interaction": "Direct", "SUID": 22824278, "TYPE": "Direct", "Gene_A": "818980", "support": "{\"StringDB\": \"physical\", \"StringEvidence\": \"database:0.896,experiments:0.825,textmining:0.441,coexpression:0.071\", \"String_Score_Physical\": 982, \"String_Score_Combined\": 990}", "selected": false}, "selected": false}, {"data": {"id": "22824277", "source": "22824167", "target": "22824186", "SCORE": "983", "shared_interaction": "Direct", "source_original": "818980", "Name_B": "SKIP", "Name_A": "AT2G43770", "target_original": "844055", "Gene_B": "844055", "interaction": "Direct", "SUID": 22824277, "TYPE": "Direct", "Gene_A": "818980", "support": "{\"StringDB\": \"physical\", \"StringEvidence\": \"database:0.896,experiments:0.831,coexpression:0.123\", \"String_Score_Physical\": 983, \"String_Score_Combined\": 985}", "selected": false}, "selected": false}, {"data": {"id": "22824276", "source": "22824167", "target": "22824183", "SCORE": "900", "shared_interaction": "Direct", "source_original": "818980", "Name_B": "AT5G60940", "Name_A": "AT2G43770", "target_original": "836215", "Gene_B": "836215", "interaction": "Direct", "SUID": 22824276, "TYPE": "Direct", "Gene_A": "818980", "support": "{\"StringDB\": \"physical\", \"StringEvidence\": \"database:0.896,cooccurrence:0.268,coexpression:0.042\", \"String_Score_Physical\": 900, \"String_Score_Combined\": 915}", "selected": false}, "selected": false}, {"data": {"id": "22824275", "source": "22824167", "target": "22824182", "SCORE": "900", "shared_interaction": "Direct", "source_original": "818980", "Name_B": "PTB2", "Name_A": "AT2G43770", "target_original": "835399", "Gene_B": "835399", "interaction": "Direct", "SUID": 22824275, "TYPE": "Direct", "Gene_A": "818980", "support": "{\"StringDB\": \"physical\", \"StringEvidence\": \"database:0.896,coexpression:0.010\", \"String_Score_Physical\": 900, \"String_Score_Combined\": 901}", "selected": false}, "selected": false}, {"data": {"id": "22824274", "source": "22824167", "target": "22824177", "SCORE": "900", "shared_interaction": "Direct", "source_original": "818980", "Name_B": "CSDP1", "Name_A": "AT2G43770", "target_original": "829758", "Gene_B": "829758", "interaction": "Direct", "SUID": 22824274, "TYPE": "Direct", "Gene_A": "818980", "support": "{\"StringDB\": \"physical\", \"StringEvidence\": \"database:0.896,coexpression:0.004\", \"String_Score_Physical\": 900, \"String_Score_Combined\": 900}", "selected": false}, "selected": false}, {"data": {"id": "22824273", "source": "22824167", "target": "22824176", "SCORE": "930", "shared_interaction": "Direct", "source_original": "818980", "Name_B": "ROC5", "Name_A": "AT2G43770", "target_original": "829639", "Gene_B": "829639", "interaction": "Direct", "SUID": 22824273, "TYPE": "Direct", "Gene_A": "818980", "support": "{\"StringDB\": \"physical\", \"StringEvidence\": \"database:0.896,experiments:0.303,coexpression:0.008\", \"String_Score_Physical\": 930, \"String_Score_Combined\": 930}", "selected": false}, "selected": false}, {"data": {"id": "22824272", "source": "22824167", "target": "22824171", "SCORE": "900", "shared_interaction": "Direct", "source_original": "818980", "Name_B": "NRPB5", "Name_A": "AT2G43770", "target_original": "821801", "Gene_B": "821801", "interaction": "Direct", "SUID": 22824272, "TYPE": "Direct", "Gene_A": "818980", "support": "{\"StringDB\": \"physical\", \"StringEvidence\": \"database:0.896,coexpression:0.124\", \"String_Score_Physical\": 900, \"String_Score_Combined\": 912}", "selected": false}, "selected": false}, {"data": {"id": "22824271", "source": "22824167", "target": "22824170", "SCORE": "900", "shared_interaction": "Direct", "source_original": "818980", "Name_B": "NRPB9A", "Name_A": "AT2G43770", "target_original": "820954", "Gene_B": "820954", "interaction": "Direct", "SUID": 22824271, "TYPE": "Direct", "Gene_A": "818980", "support": "{\"StringDB\": \"physical\", \"StringEvidence\": \"database:0.896,coexpression:0.049\", \"String_Score_Physical\": 900, \"String_Score_Combined\": 904}", "selected": false}, "selected": false}, {"data": {"id": "22824270", "source": "22824167", "target": "22824169", "SCORE": "900", "shared_interaction": "Direct", "source_original": "818980", "Name_B": "HSP70", "Name_A": "AT2G43770", "target_original": "820438", "Gene_B": "820438", "interaction": "Direct", "SUID": 22824270, "TYPE": "Direct", "Gene_A": "818980", "support": "{\"StringDB\": \"physical\", \"StringEvidence\": \"database:0.896,coexpression:0.011\", \"String_Score_Physical\": 900, \"String_Score_Combined\": 901}", "selected": false}, "selected": false}]}}, "MyList_PPIColorByCluster": {"format_version": "1.0", "generated_by": "cytoscape-3.8.2", "target_cytoscapejs_version": "~2.1", "data": {"shared_name": "MyList_PPIColorByCluster", "name": "MyList_PPIColorByCluster", "SUID": 22824774, "__Annotations": [], "selected": true}, "elements": {"nodes": [{"data": {"id": "22825041", "shared_name": "5007670", "MCODE_SCORE": 0.0, "Gene": "5007670", "Symbol": "AT1G07615", "name": "5007670", "MCODE_TYPE": "", "SUID": 22825041, "DEGREE": 2.0, "id_original": "5007670", "MCODE_CLUSTER_ID": 0.0, "selected": false, "canonicalName": "AT1G07615"}, "position": {"x": 485.0983994093075, "y": 396.79478284038123}, "selected": false}, {"data": {"id": "22825040", "shared_name": "2745878", "MCODE_SCORE": 3.5, "Gene": "2745878", "Symbol": "AT3G10815", "name": "2745878", "MCODE_TYPE": "Seed", "SUID": 22825040, "DEGREE": 7.0, "id_original": "2745878", "MCODE_CLUSTER_ID": 3.0, "selected": false, "canonicalName": "AT3G10815"}, "position": {"x": 580.4094040479794, "y": -61.01283434711877}, "selected": false}, {"data": {"id": "22825039", "shared_name": "844795", "MCODE_SCORE": 0.0, "Gene": "844795", "Symbol": "psbK", "name": "844795", "MCODE_TYPE": "", "SUID": 22825039, "DEGREE": 2.0, "id_original": "844795", "MCODE_CLUSTER_ID": 0.0, "selected": false, "canonicalName": "psbK"}, "position": {"x": 241.98500371838963, "y": 1089.541578494678}, "selected": false}, {"data": {"id": "22825038", "shared_name": "844794", "MCODE_SCORE": 0.0, "Gene": "844794", "Symbol": "psbI", "name": "844794", "MCODE_TYPE": "", "SUID": 22825038, "DEGREE": 2.0, "id_original": "844794", "MCODE_CLUSTER_ID": 0.0, "selected": false, "canonicalName": "psbI"}, "position": {"x": 330.8324081983701, "y": 1119.503004275928}, "selected": false}, {"data": {"id": "22825037", "shared_name": "844770", "MCODE_SCORE": 0.0, "Gene": "844770", "Symbol": "psaB", "name": "844770", "MCODE_TYPE": "", "SUID": 22825037, "DEGREE": 6.0, "id_original": "844770", "MCODE_CLUSTER_ID": 0.0, "selected": false, "canonicalName": "psaB"}, "position": {"x": 433.69846654797936, "y": 756.4069959751469}, "selected": false}, {"data": {"id": "22825036", "shared_name": "844765", "MCODE_SCORE": 5.045454545454546, "Gene": "844765", "Symbol": "rps4", "name": "844765", "MCODE_TYPE": "Clustered", "SUID": 22825036, "DEGREE": 31.0, "id_original": "844765", "MCODE_CLUSTER_ID": 1.0, "selected": false, "canonicalName": "rps4"}, "position": {"x": 352.54059911633874, "y": 250.82440014995154}, "selected": false}, {"data": {"id": "22825035", "shared_name": "844755", "MCODE_SCORE": 0.0, "Gene": "844755", "Symbol": "accD", "name": "844755", "MCODE_TYPE": "", "SUID": 22825035, "DEGREE": 1.0, "id_original": "844755", "MCODE_CLUSTER_ID": 0.0, "selected": false, "canonicalName": "accD"}, "position": {"x": 358.20164037610436, "y": 854.0351087681156}, "selected": false}, {"data": {"id": "22825034", "shared_name": "844748", "MCODE_SCORE": 0.0, "Gene": "844748", "Symbol": "petA", "name": "844748", "MCODE_TYPE": "", "SUID": 22825034, "DEGREE": 2.0, "id_original": "844748", "MCODE_CLUSTER_ID": 0.0, "selected": false, "canonicalName": "petA"}, "position": {"x": 446.60740209485436, "y": 884.6452772251469}, "selected": false}, {"data": {"id": "22825033", "shared_name": "844733", "MCODE_SCORE": 0.0, "Gene": "844733", "Symbol": "psbB", "name": "844733", "MCODE_TYPE": "", "SUID": 22825033, "DEGREE": 3.0, "id_original": "844733", "MCODE_CLUSTER_ID": 0.0, "selected": false, "canonicalName": "psbB"}, "position": {"x": 314.29687047864354, "y": 985.1740858188969}, "selected": false}, {"data": {"id": "22825032", "shared_name": "844406", "MCODE_SCORE": 0.0, "Gene": "844406", "Symbol": "RAE1", "name": "844406", "MCODE_TYPE": "", "SUID": 22825032, "DEGREE": 9.0, "id_original": "844406", "MCODE_CLUSTER_ID": 0.0, "selected": false, "canonicalName": "RAE1"}, "position": {"x": 285.189440974249, "y": 9.462553226123418}, "selected": false}, {"data": {"id": "22825031", "shared_name": "844347", "MCODE_SCORE": 5.045454545454546, "Gene": "844347", "Symbol": "SUS2", "name": "844347", "MCODE_TYPE": "Clustered", "SUID": 22825031, "DEGREE": 29.0, "id_original": "844347", "MCODE_CLUSTER_ID": 1.0, "selected": false, "canonicalName": "SUS2"}, "position": {"x": 308.1567490186826, "y": 285.39307995952186}, "selected": false}, {"data": {"id": "22825030", "shared_name": "844194", "MCODE_SCORE": 0.0, "Gene": "844194", "Symbol": "TPS1", "name": "844194", "MCODE_TYPE": "", "SUID": 22825030, "DEGREE": 2.0, "id_original": "844194", "MCODE_CLUSTER_ID": 0.0, "selected": false, "canonicalName": "TPS1"}, "position": {"x": -284.10615991686427, "y": -175.5337388881344}, "selected": false}, {"data": {"id": "22825029", "shared_name": "844057", "MCODE_SCORE": 0.0, "Gene": "844057", "Symbol": "STP14", "name": "844057", "MCODE_TYPE": "", "SUID": 22825029, "DEGREE": 4.0, "id_original": "844057", "MCODE_CLUSTER_ID": 0.0, "selected": false, "canonicalName": "STP14"}, "position": {"x": 142.83184743787206, "y": 316.41334363139686}, "selected": false}, {"data": {"id": "22825028", "shared_name": "844055", "MCODE_SCORE": 5.045454545454546, "Gene": "844055", "Symbol": "SKIP", "name": "844055", "MCODE_TYPE": "Clustered", "SUID": 22825028, "DEGREE": 27.0, "id_original": "844055", "MCODE_CLUSTER_ID": 1.0, "selected": false, "canonicalName": "SKIP"}, "position": {"x": 210.58349920178807, "y": 262.58099194682654}, "selected": false}, {"data": {"id": "22825027", "shared_name": "843964", "MCODE_SCORE": 0.0, "Gene": "843964", "Symbol": "CYCB2;4", "name": "843964", "MCODE_TYPE": "", "SUID": 22825027, "DEGREE": 9.0, "id_original": "843964", "MCODE_CLUSTER_ID": 0.0, "selected": false, "canonicalName": "CYCB2;4"}, "position": {"x": 422.0561630811825, "y": 346.4430372349125}, "selected": false}, {"data": {"id": "22825026", "shared_name": "843928", "MCODE_SCORE": 3.5, "Gene": "843928", "Symbol": "SKP1", "name": "843928", "MCODE_TYPE": "Clustered", "SUID": 22825026, "DEGREE": 13.0, "id_original": "843928", "MCODE_CLUSTER_ID": 3.0, "selected": false, "canonicalName": "SKP1"}, "position": {"x": 504.4038498487606, "y": 104.30116101420936}, "selected": false}, {"data": {"id": "22825025", "shared_name": "843697", "MCODE_SCORE": 3.0, "Gene": "843697", "Symbol": "AT1G73630", "name": "843697", "MCODE_TYPE": "Clustered", "SUID": 22825025, "DEGREE": 10.0, "id_original": "843697", "MCODE_CLUSTER_ID": 4.0, "selected": false, "canonicalName": "AT1G73630"}, "position": {"x": 44.26299596692479, "y": 190.7585203281742}, "selected": false}, {"data": {"id": "22825024", "shared_name": "843694", "MCODE_SCORE": 1.0, "Gene": "843694", "Symbol": "AT1G73600", "name": "843694", "MCODE_TYPE": "Clustered", "SUID": 22825024, "DEGREE": 11.0, "id_original": "843694", "MCODE_CLUSTER_ID": 10.0, "selected": false, "canonicalName": "AT1G73600"}, "position": {"x": 452.1528427686825, "y": 88.92728253520545}, "selected": false}, {"data": {"id": "22825023", "shared_name": "843619", "MCODE_SCORE": 0.0, "Gene": "843619", "Symbol": "AT1G72880", "name": "843619", "MCODE_TYPE": "", "SUID": 22825023, "DEGREE": 2.0, "id_original": "843619", "MCODE_CLUSTER_ID": 0.0, "selected": false, "canonicalName": "AT1G72880"}, "position": {"x": 19.54111791516698, "y": 1421.6405470005373}, "selected": false}, {"data": {"id": "22825022", "shared_name": "843600", "MCODE_SCORE": 0.0, "Gene": "843600", "Symbol": "CAD1", "name": "843600", "MCODE_TYPE": "", "SUID": 22825022, "DEGREE": 2.0, "id_original": "843600", "MCODE_CLUSTER_ID": 0.0, "selected": false, "canonicalName": "CAD1"}, "position": {"x": -414.6825606737002, "y": 1515.0559732548097}, "selected": false}, {"data": {"id": "22825021", "shared_name": "843468", "MCODE_SCORE": 0.0, "Gene": "843468", "Symbol": "POK", "name": "843468", "MCODE_TYPE": "", "SUID": 22825021, "DEGREE": 1.0, "id_original": "843468", "MCODE_CLUSTER_ID": 0.0, "selected": false, "canonicalName": "POK"}, "position": {"x": -348.63716577623927, "y": 204.05154248393592}, "selected": false}, {"data": {"id": "22825020", "shared_name": "843449", "MCODE_SCORE": 0.0, "Gene": "843449", "Symbol": "AT1G71090", "name": "843449", "MCODE_TYPE": "", "SUID": 22825020, "DEGREE": 3.0, "id_original": "843449", "MCODE_CLUSTER_ID": 0.0, "selected": false, "canonicalName": "AT1G71090"}, "position": {"x": 683.4331467237606, "y": 69.14520093120154}, "selected": false}, {"data": {"id": "22825019", "shared_name": "843385", "MCODE_SCORE": 0.0, "Gene": "843385", "Symbol": "ARFA1D", "name": "843385", "MCODE_TYPE": "", "SUID": 22825019, "DEGREE": 2.0, "id_original": "843385", "MCODE_CLUSTER_ID": 0.0, "selected": false, "canonicalName": "ARFA1D"}, "position": {"x": 27.993556269659166, "y": 463.6082288853031}, "selected": false}, {"data": {"id": "22825018", "shared_name": "843077", "MCODE_SCORE": 3.0, "Gene": "843077", "Symbol": "LOX6", "name": "843077", "MCODE_TYPE": "Seed", "SUID": 22825018, "DEGREE": 10.0, "id_original": "843077", "MCODE_CLUSTER_ID": 4.0, "selected": false, "canonicalName": "LOX6"}, "position": {"x": 65.96071935559667, "y": 276.4248792759281}, "selected": false}, {"data": {"id": "22825017", "shared_name": "842805", "MCODE_SCORE": 1.7777777777777777, "Gene": "842805", "Symbol": "G-TMT", "name": "842805", "MCODE_TYPE": "Clustered", "SUID": 22825017, "DEGREE": 10.0, "id_original": "842805", "MCODE_CLUSTER_ID": 2.0, "selected": false, "canonicalName": "G-TMT"}, "position": {"x": 292.63102270032323, "y": 92.4595758549076}, "selected": false}, {"data": {"id": "22825016", "shared_name": "842710", "MCODE_SCORE": 2.0, "Gene": "842710", "Symbol": "RBOH F", "name": "842710", "MCODE_TYPE": "Clustered", "SUID": 22825016, "DEGREE": 6.0, "id_original": "842710", "MCODE_CLUSTER_ID": 5.0, "selected": false, "canonicalName": "RBOH F"}, "position": {"x": -95.01482080553615, "y": 594.1174146763187}, "selected": false}, {"data": {"id": "22825015", "shared_name": "842684", "MCODE_SCORE": 1.0, "Gene": "842684", "Symbol": "AT1G63810", "name": "842684", "MCODE_TYPE": "Clustered", "SUID": 22825015, "DEGREE": 15.0, "id_original": "842684", "MCODE_CLUSTER_ID": 11.0, "selected": false, "canonicalName": "AT1G63810"}, "position": {"x": 325.80729223157323, "y": 352.02796765483436}, "selected": false}, {"data": {"id": "22825014", "shared_name": "842631", "MCODE_SCORE": 1.0, "Gene": "842631", "Symbol": "AT1G63250", "name": "842631", "MCODE_TYPE": "Clustered", "SUID": 22825014, "DEGREE": 10.0, "id_original": "842631", "MCODE_CLUSTER_ID": 11.0, "selected": false, "canonicalName": "AT1G63250"}, "position": {"x": 284.51931310559667, "y": 306.6970197788578}, "selected": false}, {"data": {"id": "22825013", "shared_name": "842580", "MCODE_SCORE": 0.0, "Gene": "842580", "Symbol": "CuAO1", "name": "842580", "MCODE_TYPE": "", "SUID": 22825013, "DEGREE": 3.0, "id_original": "842580", "MCODE_CLUSTER_ID": 0.0, "selected": false, "canonicalName": "CuAO1"}, "position": {"x": 96.81549383069432, "y": 566.2461683384281}, "selected": false}, {"data": {"id": "22825012", "shared_name": "842563", "MCODE_SCORE": 1.2, "Gene": "842563", "Symbol": "AT1G62660", "name": "842563", "MCODE_TYPE": "Clustered", "SUID": 22825012, "DEGREE": 5.0, "id_original": "842563", "MCODE_CLUSTER_ID": 7.0, "selected": false, "canonicalName": "AT1G62660"}, "position": {"x": -338.3532912645205, "y": -457.3416002162594}, "selected": false}, {"data": {"id": "22825011", "shared_name": "842368", "MCODE_SCORE": 0.0, "Gene": "842368", "Symbol": "AT1G60740", "name": "842368", "MCODE_TYPE": "", "SUID": 22825011, "DEGREE": 1.0, "id_original": "842368", "MCODE_CLUSTER_ID": 0.0, "selected": false, "canonicalName": "AT1G60740"}, "position": {"x": -137.82353662584865, "y": 406.95121594585}, "selected": false}, {"data": {"id": "22825010", "shared_name": "842342", "MCODE_SCORE": 0.0, "Gene": "842342", "Symbol": "GolS4", "name": "842342", "MCODE_TYPE": "", "SUID": 22825010, "DEGREE": 2.0, "id_original": "842342", "MCODE_CLUSTER_ID": 0.0, "selected": false, "canonicalName": "GolS4"}, "position": {"x": -429.88435815905177, "y": -352.8179185756344}, "selected": false}, {"data": {"id": "22825009", "shared_name": "842070", "MCODE_SCORE": 0.0, "Gene": "842070", "Symbol": "NF-YC2", "name": "842070", "MCODE_TYPE": "", "SUID": 22825009, "DEGREE": 3.0, "id_original": "842070", "MCODE_CLUSTER_ID": 0.0, "selected": false, "canonicalName": "NF-YC2"}, "position": {"x": 433.83115697766686, "y": -111.47476366840783}, "selected": false}, {"data": {"id": "22825008", "shared_name": "841999", "MCODE_SCORE": 0.0, "Gene": "841999", "Symbol": "TBP2", "name": "841999", "MCODE_TYPE": "", "SUID": 22825008, "DEGREE": 8.0, "id_original": "841999", "MCODE_CLUSTER_ID": 0.0, "selected": false, "canonicalName": "TBP2"}, "position": {"x": 295.02883458997167, "y": 157.34454175151404}, "selected": false}, {"data": {"id": "22825007", "shared_name": "841707", "MCODE_SCORE": 1.6, "Gene": "841707", "Symbol": "HTA9", "name": "841707", "MCODE_TYPE": "Clustered", "SUID": 22825007, "DEGREE": 22.0, "id_original": "841707", "MCODE_CLUSTER_ID": 6.0, "selected": false, "canonicalName": "HTA9"}, "position": {"x": 333.4653427686826, "y": 80.62644787944373}, "selected": false}, {"data": {"id": "22825006", "shared_name": "841689", "MCODE_SCORE": 1.25, "Gene": "841689", "Symbol": "PLDALPHA2", "name": "841689", "MCODE_TYPE": "Seed", "SUID": 22825006, "DEGREE": 3.0, "id_original": "841689", "MCODE_CLUSTER_ID": 9.0, "selected": false, "canonicalName": "PLDALPHA2"}, "position": {"x": 678.5981857862606, "y": -255.76722887836877}, "selected": false}, {"data": {"id": "22825005", "shared_name": "841591", "MCODE_SCORE": 0.0, "Gene": "841591", "Symbol": "MKK4", "name": "841591", "MCODE_TYPE": "", "SUID": 22825005, "DEGREE": 3.0, "id_original": "841591", "MCODE_CLUSTER_ID": 0.0, "selected": false, "canonicalName": "MKK4"}, "position": {"x": 751.3545334425106, "y": 306.96444531596717}, "selected": false}, {"data": {"id": "22825004", "shared_name": "841570", "MCODE_SCORE": 0.0, "Gene": "841570", "Symbol": "TRO", "name": "841570", "MCODE_TYPE": "", "SUID": 22825004, "DEGREE": 3.0, "id_original": "841570", "MCODE_CLUSTER_ID": 0.0, "selected": false, "canonicalName": "TRO"}, "position": {"x": 270.4929306593076, "y": 67.60887738383826}, "selected": false}, {"data": {"id": "22825003", "shared_name": "841425", "MCODE_SCORE": 0.0, "Gene": "841425", "Symbol": "TUA2", "name": "841425", "MCODE_TYPE": "", "SUID": 22825003, "DEGREE": 3.0, "id_original": "841425", "MCODE_CLUSTER_ID": 0.0, "selected": false, "canonicalName": "TUA2"}, "position": {"x": 565.7805588331356, "y": -157.5624254115719}, "selected": false}, {"data": {"id": "22825002", "shared_name": "841305", "MCODE_SCORE": 5.045454545454546, "Gene": "841305", "Symbol": "AT1G48830", "name": "841305", "MCODE_TYPE": "Clustered", "SUID": 22825002, "DEGREE": 32.0, "id_original": "841305", "MCODE_CLUSTER_ID": 1.0, "selected": false, "canonicalName": "AT1G48830"}, "position": {"x": 334.11489416028417, "y": 165.38792248881873}, "selected": false}, {"data": {"id": "22825001", "shared_name": "841110", "MCODE_SCORE": 0.0, "Gene": "841110", "Symbol": "HSFB4", "name": "841110", "MCODE_TYPE": "", "SUID": 22825001, "DEGREE": 2.0, "id_original": "841110", "MCODE_CLUSTER_ID": 0.0, "selected": false, "canonicalName": "HSFB4"}, "position": {"x": 278.64687658215917, "y": 450.6653577915531}, "selected": false}, {"data": {"id": "22825000", "shared_name": "841082", "MCODE_SCORE": 0.0, "Gene": "841082", "Symbol": "TRX5", "name": "841082", "MCODE_TYPE": "", "SUID": 22825000, "DEGREE": 1.0, "id_original": "841082", "MCODE_CLUSTER_ID": 0.0, "selected": false, "canonicalName": "TRX5"}, "position": {"x": -524.3181350145205, "y": 363.8369428745609}, "selected": false}, {"data": {"id": "22824999", "shared_name": "840312", "MCODE_SCORE": 0.0, "Gene": "840312", "Symbol": "STT3B", "name": "840312", "MCODE_TYPE": "", "SUID": 22824999, "DEGREE": 1.0, "id_original": "840312", "MCODE_CLUSTER_ID": 0.0, "selected": false, "canonicalName": "STT3B"}, "position": {"x": 555.4019577589169, "y": 103.5391370884281}, "selected": false}, {"data": {"id": "22824998", "shared_name": "840139", "MCODE_SCORE": 2.0, "Gene": "840139", "Symbol": "NRT1.5", "name": "840139", "MCODE_TYPE": "Clustered", "SUID": 22824998, "DEGREE": 4.0, "id_original": "840139", "MCODE_CLUSTER_ID": 5.0, "selected": false, "canonicalName": "NRT1.5"}, "position": {"x": -172.51872705553615, "y": 670.0059339634281}, "selected": false}, {"data": {"id": "22824997", "shared_name": "839452", "MCODE_SCORE": 0.0, "Gene": "839452", "Symbol": "AT1G04680", "name": "839452", "MCODE_TYPE": "", "SUID": 22824997, "DEGREE": 2.0, "id_original": "839452", "MCODE_CLUSTER_ID": 0.0, "selected": false, "canonicalName": "AT1G04680"}, "position": {"x": 1130.5848801221982, "y": -574.5758912929196}, "selected": false}, {"data": {"id": "22824996", "shared_name": "839226", "MCODE_SCORE": 1.25, "Gene": "839226", "Symbol": "CUL3", "name": "839226", "MCODE_TYPE": "Clustered", "SUID": 22824996, "DEGREE": 9.0, "id_original": "839226", "MCODE_CLUSTER_ID": 8.0, "selected": false, "canonicalName": "CUL3"}, "position": {"x": 594.2121079054012, "y": 208.1034147373539}, "selected": false}, {"data": {"id": "22824995", "shared_name": "839144", "MCODE_SCORE": 0.0, "Gene": "839144", "Symbol": "AT1G25570", "name": "839144", "MCODE_TYPE": "", "SUID": 22824995, "DEGREE": 3.0, "id_original": "839144", "MCODE_CLUSTER_ID": 0.0, "selected": false, "canonicalName": "AT1G25570"}, "position": {"x": 229.81140447522557, "y": 449.8164808384281}, "selected": false}, {"data": {"id": "22824994", "shared_name": "838991", "MCODE_SCORE": 0.0, "Gene": "838991", "Symbol": "ALDH2B7", "name": "838991", "MCODE_TYPE": "", "SUID": 22824994, "DEGREE": 3.0, "id_original": "838991", "MCODE_CLUSTER_ID": 0.0, "selected": false, "canonicalName": "ALDH2B7"}, "position": {"x": 152.9491951551572, "y": 704.6917249790531}, "selected": false}, {"data": {"id": "22824993", "shared_name": "838652", "MCODE_SCORE": 3.0, "Gene": "838652", "Symbol": "CAT1", "name": "838652", "MCODE_TYPE": "Clustered", "SUID": 22824993, "DEGREE": 12.0, "id_original": "838652", "MCODE_CLUSTER_ID": 4.0, "selected": false, "canonicalName": "CAT1"}, "position": {"x": 23.06412816907323, "y": 315.16782971538123}, "selected": false}, {"data": {"id": "22824992", "shared_name": "838636", "MCODE_SCORE": 0.0, "Gene": "838636", "Symbol": "AT1G20480", "name": "838636", "MCODE_TYPE": "", "SUID": 22824992, "DEGREE": 1.0, "id_original": "838636", "MCODE_CLUSTER_ID": 0.0, "selected": false, "canonicalName": "AT1G20480"}, "position": {"x": 513.8672134962216, "y": 1359.6076185337404}, "selected": false}, {"data": {"id": "22824991", "shared_name": "838589", "MCODE_SCORE": 0.0, "Gene": "838589", "Symbol": "TAF11b", "name": "838589", "MCODE_TYPE": "", "SUID": 22824991, "DEGREE": 4.0, "id_original": "838589", "MCODE_CLUSTER_ID": 0.0, "selected": false, "canonicalName": "TAF11b"}, "position": {"x": 208.50891424085057, "y": 160.44898816264686}, "selected": false}, {"data": {"id": "22824990", "shared_name": "838579", "MCODE_SCORE": 0.0, "Gene": "838579", "Symbol": "AVA-P2", "name": "838579", "MCODE_TYPE": "", "SUID": 22824990, "DEGREE": 4.0, "id_original": "838579", "MCODE_CLUSTER_ID": 0.0, "selected": false, "canonicalName": "AVA-P2"}, "position": {"x": -225.80156396959865, "y": 691.6370374790531}, "selected": false}, {"data": {"id": "22824989", "shared_name": "838416", "MCODE_SCORE": 0.0, "Gene": "838416", "Symbol": "MKK7", "name": "838416", "MCODE_TYPE": "", "SUID": 22824989, "DEGREE": 3.0, "id_original": "838416", "MCODE_CLUSTER_ID": 0.0, "selected": false, "canonicalName": "MKK7"}, "position": {"x": 702.4291184034481, "y": 428.95228406108436}, "selected": false}, {"data": {"id": "22824988", "shared_name": "838075", "MCODE_SCORE": 0.0, "Gene": "838075", "Symbol": "AT1G15120", "name": "838075", "MCODE_TYPE": "", "SUID": 22824988, "DEGREE": 2.0, "id_original": "838075", "MCODE_CLUSTER_ID": 0.0, "selected": false, "canonicalName": "AT1G15120"}, "position": {"x": 467.2488205518856, "y": 1118.234205447803}, "selected": false}, {"data": {"id": "22824987", "shared_name": "837998", "MCODE_SCORE": 0.0, "Gene": "837998", "Symbol": "UTR3", "name": "837998", "MCODE_TYPE": "", "SUID": 22824987, "DEGREE": 3.0, "id_original": "837998", "MCODE_CLUSTER_ID": 0.0, "selected": false, "canonicalName": "UTR3"}, "position": {"x": -210.46168970202052, "y": 382.86842175639686}, "selected": false}, {"data": {"id": "22824986", "shared_name": "837863", "MCODE_SCORE": 1.25, "Gene": "837863", "Symbol": "PBE1", "name": "837863", "MCODE_TYPE": "Clustered", "SUID": 22824986, "DEGREE": 10.0, "id_original": "837863", "MCODE_CLUSTER_ID": 8.0, "selected": false, "canonicalName": "PBE1"}, "position": {"x": 637.8502914991512, "y": 133.8967973820072}, "selected": false}, {"data": {"id": "22824985", "shared_name": "837848", "MCODE_SCORE": 0.0, "Gene": "837848", "Symbol": "GAPA-2", "name": "837848", "MCODE_TYPE": "", "SUID": 22824985, "DEGREE": 4.0, "id_original": "837848", "MCODE_CLUSTER_ID": 0.0, "selected": false, "canonicalName": "GAPA-2"}, "position": {"x": 87.50290990735448, "y": 178.56931515849647}, "selected": false}, {"data": {"id": "22824984", "shared_name": "837824", "MCODE_SCORE": 0.0, "Gene": "837824", "Symbol": "PEPKR2", "name": "837824", "MCODE_TYPE": "", "SUID": 22824984, "DEGREE": 4.0, "id_original": "837824", "MCODE_CLUSTER_ID": 0.0, "selected": false, "canonicalName": "PEPKR2"}, "position": {"x": -39.6287734422549, "y": 124.25501271403846}, "selected": false}, {"data": {"id": "22824983", "shared_name": "837785", "MCODE_SCORE": 0.0, "Gene": "837785", "Symbol": "AT1G12310", "name": "837785", "MCODE_TYPE": "", "SUID": 22824983, "DEGREE": 2.0, "id_original": "837785", "MCODE_CLUSTER_ID": 0.0, "selected": false, "canonicalName": "AT1G12310"}, "position": {"x": -33.5338027391299, "y": -0.07213000141564407}, "selected": false}, {"data": {"id": "22824982", "shared_name": "837740", "MCODE_SCORE": 3.0, "Gene": "837740", "Symbol": "APA1", "name": "837740", "MCODE_TYPE": "Clustered", "SUID": 22824982, "DEGREE": 10.0, "id_original": "837740", "MCODE_CLUSTER_ID": 4.0, "selected": false, "canonicalName": "APA1"}, "position": {"x": 66.59041906262792, "y": 332.255659305225}, "selected": false}, {"data": {"id": "22824981", "shared_name": "837579", "MCODE_SCORE": 0.0, "Gene": "837579", "Symbol": "AT1G10390", "name": "837579", "MCODE_TYPE": "", "SUID": 22824981, "DEGREE": 2.0, "id_original": "837579", "MCODE_CLUSTER_ID": 0.0, "selected": false, "canonicalName": "AT1G10390"}, "position": {"x": 141.7956764783994, "y": 19.84744855083045}, "selected": false}, {"data": {"id": "22824980", "shared_name": "837550", "MCODE_SCORE": 0.0, "Gene": "837550", "Symbol": "ECA3", "name": "837550", "MCODE_TYPE": "", "SUID": 22824980, "DEGREE": 1.0, "id_original": "837550", "MCODE_CLUSTER_ID": 0.0, "selected": false, "canonicalName": "ECA3"}, "position": {"x": 976.2874558057919, "y": -547.2214830287594}, "selected": false}, {"data": {"id": "22824979", "shared_name": "837448", "MCODE_SCORE": 0.0, "Gene": "837448", "Symbol": "IMPA-4", "name": "837448", "MCODE_TYPE": "", "SUID": 22824979, "DEGREE": 8.0, "id_original": "837448", "MCODE_CLUSTER_ID": 0.0, "selected": false, "canonicalName": "IMPA-4"}, "position": {"x": 561.3832504835262, "y": 434.3612501255375}, "selected": false}, {"data": {"id": "22824978", "shared_name": "837405", "MCODE_SCORE": 0.0, "Gene": "837405", "Symbol": "CSD1", "name": "837405", "MCODE_TYPE": "", "SUID": 22824978, "DEGREE": 5.0, "id_original": "837405", "MCODE_CLUSTER_ID": 0.0, "selected": false, "canonicalName": "CSD1"}, "position": {"x": 119.08745885754979, "y": 518.1477796665531}, "selected": false}, {"data": {"id": "22824977", "shared_name": "837307", "MCODE_SCORE": 5.045454545454546, "Gene": "837307", "Symbol": "AT1G07920", "name": "837307", "MCODE_TYPE": "Clustered", "SUID": 22824977, "DEGREE": 23.0, "id_original": "837307", "MCODE_CLUSTER_ID": 1.0, "selected": false, "canonicalName": "AT1G07920"}, "position": {"x": 394.3925125684872, "y": 133.18732854045447}, "selected": false}, {"data": {"id": "22824976", "shared_name": "837296", "MCODE_SCORE": 0.0, "Gene": "837296", "Symbol": "ECA1", "name": "837296", "MCODE_TYPE": "", "SUID": 22824976, "DEGREE": 1.0, "id_original": "837296", "MCODE_CLUSTER_ID": 0.0, "selected": false, "canonicalName": "ECA1"}, "position": {"x": 1030.5848801221982, "y": -461.9519517787594}, "selected": false}, {"data": {"id": "22824975", "shared_name": "837279", "MCODE_SCORE": 1.6, "Gene": "837279", "Symbol": "AT1G07660", "name": "837279", "MCODE_TYPE": "Seed", "SUID": 22824975, "DEGREE": 20.0, "id_original": "837279", "MCODE_CLUSTER_ID": 6.0, "selected": false, "canonicalName": "AT1G07660"}, "position": {"x": 412.5033524122372, "y": 6.954427920947637}, "selected": false}, {"data": {"id": "22824974", "shared_name": "837234", "MCODE_SCORE": 1.25, "Gene": "837234", "Symbol": "NPC1", "name": "837234", "MCODE_TYPE": "Clustered", "SUID": 22824974, "DEGREE": 3.0, "id_original": "837234", "MCODE_CLUSTER_ID": 9.0, "selected": false, "canonicalName": "NPC1"}, "position": {"x": 834.4206345167294, "y": -326.1680467494625}, "selected": false}, {"data": {"id": "22824973", "shared_name": "837115", "MCODE_SCORE": 0.0, "Gene": "837115", "Symbol": "AT1G06060", "name": "837115", "MCODE_TYPE": "", "SUID": 22824973, "DEGREE": 1.0, "id_original": "837115", "MCODE_CLUSTER_ID": 0.0, "selected": false, "canonicalName": "AT1G06060"}, "position": {"x": 205.5107185926572, "y": 1359.6076185337404}, "selected": false}, {"data": {"id": "22824972", "shared_name": "837091", "MCODE_SCORE": 0.0, "Gene": "837091", "Symbol": "RABA5E", "name": "837091", "MCODE_TYPE": "", "SUID": 22824972, "DEGREE": 3.0, "id_original": "837091", "MCODE_CLUSTER_ID": 0.0, "selected": false, "canonicalName": "RABA5E"}, "position": {"x": 56.44492650891698, "y": 506.1884290806156}, "selected": false}, {"data": {"id": "22824971", "shared_name": "836899", "MCODE_SCORE": 1.7777777777777777, "Gene": "836899", "Symbol": "AT5G67630", "name": "836899", "MCODE_TYPE": "Clustered", "SUID": 22824971, "DEGREE": 16.0, "id_original": "836899", "MCODE_CLUSTER_ID": 2.0, "selected": false, "canonicalName": "AT5G67630"}, "position": {"x": 416.53083349133874, "y": 102.19230290568885}, "selected": false}, {"data": {"id": "22824970", "shared_name": "836873", "MCODE_SCORE": 0.0, "Gene": "836873", "Symbol": "CKA1", "name": "836873", "MCODE_TYPE": "", "SUID": 22824970, "DEGREE": 7.0, "id_original": "836873", "MCODE_CLUSTER_ID": 0.0, "selected": false, "canonicalName": "CKA1"}, "position": {"x": 260.6390717115537, "y": 139.4432584873539}, "selected": false}, {"data": {"id": "22824969", "shared_name": "836763", "MCODE_SCORE": 0.0, "Gene": "836763", "Symbol": "AT5G66310", "name": "836763", "MCODE_TYPE": "", "SUID": 22824969, "DEGREE": 1.0, "id_original": "836763", "MCODE_CLUSTER_ID": 0.0, "selected": false, "canonicalName": "AT5G66310"}, "position": {"x": 621.4637253370419, "y": -348.478715694775}, "selected": false}, {"data": {"id": "22824968", "shared_name": "836733", "MCODE_SCORE": 0.0, "Gene": "836733", "Symbol": "ATGRIP", "name": "836733", "MCODE_TYPE": "", "SUID": 22824968, "DEGREE": 1.0, "id_original": "836733", "MCODE_CLUSTER_ID": 0.0, "selected": false, "canonicalName": "ATGRIP"}, "position": {"x": 456.5558273878231, "y": 615.2758009067875}, "selected": false}, {"data": {"id": "22824967", "shared_name": "836661", "MCODE_SCORE": 1.6, "Gene": "836661", "Symbol": "AT5G65360", "name": "836661", "MCODE_TYPE": "Clustered", "SUID": 22824967, "DEGREE": 26.0, "id_original": "836661", "MCODE_CLUSTER_ID": 6.0, "selected": false, "canonicalName": "AT5G65360"}, "position": {"x": 336.4304306593076, "y": 75.48555585063514}, "selected": false}, {"data": {"id": "22824966", "shared_name": "836635", "MCODE_SCORE": 0.0, "Gene": "836635", "Symbol": "ACX2", "name": "836635", "MCODE_TYPE": "", "SUID": 22824966, "DEGREE": 1.0, "id_original": "836635", "MCODE_CLUSTER_ID": 0.0, "selected": false, "canonicalName": "ACX2"}, "position": {"x": 510.8497612562313, "y": 1467.3297865024904}, "selected": false}, {"data": {"id": "22824965", "shared_name": "836485", "MCODE_SCORE": 0.0, "Gene": "836485", "Symbol": "SNRK2.5", "name": "836485", "MCODE_TYPE": "", "SUID": 22824965, "DEGREE": 3.0, "id_original": "836485", "MCODE_CLUSTER_ID": 0.0, "selected": false, "canonicalName": "SNRK2.5"}, "position": {"x": 435.9901535596981, "y": 560.2637769810062}, "selected": false}, {"data": {"id": "22824964", "shared_name": "836301", "MCODE_SCORE": 0.0, "Gene": "836301", "Symbol": "CNX1", "name": "836301", "MCODE_TYPE": "", "SUID": 22824964, "DEGREE": 5.0, "id_original": "836301", "MCODE_CLUSTER_ID": 0.0, "selected": false, "canonicalName": "CNX1"}, "position": {"x": 457.6079514112606, "y": 161.25376721538123}, "selected": false}, {"data": {"id": "22824963", "shared_name": "836224", "MCODE_SCORE": 0.0, "Gene": "836224", "Symbol": "GR-RBP3", "name": "836224", "MCODE_TYPE": "", "SUID": 22824963, "DEGREE": 7.0, "id_original": "836224", "MCODE_CLUSTER_ID": 0.0, "selected": false, "canonicalName": "GR-RBP3"}, "position": {"x": 389.2459671583309, "y": 195.82993909038123}, "selected": false}, {"data": {"id": "22824962", "shared_name": "836219", "MCODE_SCORE": 0.0, "Gene": "836219", "Symbol": "AT5G60980", "name": "836219", "MCODE_TYPE": "", "SUID": 22824962, "DEGREE": 1.0, "id_original": "836219", "MCODE_CLUSTER_ID": 0.0, "selected": false, "canonicalName": "AT5G60980"}, "position": {"x": 511.2469894971981, "y": 58.355699741016}, "selected": false}, {"data": {"id": "22824961", "shared_name": "836215", "MCODE_SCORE": 5.045454545454546, "Gene": "836215", "Symbol": "AT5G60940", "name": "836215", "MCODE_TYPE": "Clustered", "SUID": 22824961, "DEGREE": 10.0, "id_original": "836215", "MCODE_CLUSTER_ID": 1.0, "selected": false, "canonicalName": "AT5G60940"}, "position": {"x": 264.5470001783506, "y": 294.1483442417484}, "selected": false}, {"data": {"id": "22824960", "shared_name": "836111", "MCODE_SCORE": 0.0, "Gene": "836111", "Symbol": "ADF4", "name": "836111", "MCODE_TYPE": "", "SUID": 22824960, "DEGREE": 1.0, "id_original": "836111", "MCODE_CLUSTER_ID": 0.0, "selected": false, "canonicalName": "ADF4"}, "position": {"x": 92.88523412610448, "y": -145.99791125141564}, "selected": false}, {"data": {"id": "22824959", "shared_name": "836063", "MCODE_SCORE": 0.0, "Gene": "836063", "Symbol": "ZEU1", "name": "836063", "MCODE_TYPE": "", "SUID": 22824959, "DEGREE": 1.0, "id_original": "836063", "MCODE_CLUSTER_ID": 0.0, "selected": false, "canonicalName": "ZEU1"}, "position": {"x": 102.49326635266698, "y": 1490.4658643833498}, "selected": false}, {"data": {"id": "22824958", "shared_name": "835990", "MCODE_SCORE": 0.0, "Gene": "835990", "Symbol": "DDB2", "name": "835990", "MCODE_TYPE": "", "SUID": 22824958, "DEGREE": 3.0, "id_original": "835990", "MCODE_CLUSTER_ID": 0.0, "selected": false, "canonicalName": "DDB2"}, "position": {"x": 246.56200719739354, "y": 358.6976301304203}, "selected": false}, {"data": {"id": "22824957", "shared_name": "835923", "MCODE_SCORE": 0.0, "Gene": "835923", "Symbol": "AT5G58110", "name": "835923", "MCODE_TYPE": "", "SUID": 22824957, "DEGREE": 1.0, "id_original": "835923", "MCODE_CLUSTER_ID": 0.0, "selected": false, "canonicalName": "AT5G58110"}, "position": {"x": 529.6387436475887, "y": 553.6934339634281}, "selected": false}, {"data": {"id": "22824956", "shared_name": "835727", "MCODE_SCORE": 1.25, "Gene": "835727", "Symbol": "CSN6A", "name": "835727", "MCODE_TYPE": "Seed", "SUID": 22824956, "DEGREE": 13.0, "id_original": "835727", "MCODE_CLUSTER_ID": 8.0, "selected": false, "canonicalName": "CSN6A"}, "position": {"x": 420.5866806593075, "y": 143.86671277202186}, "selected": false}, {"data": {"id": "22824955", "shared_name": "835427", "MCODE_SCORE": 0.0, "Gene": "835427", "Symbol": "GLT1", "name": "835427", "MCODE_TYPE": "", "SUID": 22824955, "DEGREE": 2.0, "id_original": "835427", "MCODE_CLUSTER_ID": 0.0, "selected": false, "canonicalName": "GLT1"}, "position": {"x": 218.63543630505956, "y": 873.8340589634281}, "selected": false}, {"data": {"id": "22824954", "shared_name": "835426", "MCODE_SCORE": 0.0, "Gene": "835426", "Symbol": "ORG1", "name": "835426", "MCODE_TYPE": "", "SUID": 22824954, "DEGREE": 9.0, "id_original": "835426", "MCODE_CLUSTER_ID": 0.0, "selected": false, "canonicalName": "ORG1"}, "position": {"x": 657.0346481886044, "y": 408.73545666850623}, "selected": false}, {"data": {"id": "22824953", "shared_name": "835399", "MCODE_SCORE": 5.045454545454546, "Gene": "835399", "Symbol": "PTB2", "name": "835399", "MCODE_TYPE": "Clustered", "SUID": 22824953, "DEGREE": 10.0, "id_original": "835399", "MCODE_CLUSTER_ID": 1.0, "selected": false, "canonicalName": "PTB2"}, "position": {"x": 178.23466039563573, "y": 214.85850354350623}, "selected": false}, {"data": {"id": "22824952", "shared_name": "835273", "MCODE_SCORE": 0.0, "Gene": "835273", "Symbol": "AT5G51980", "name": "835273", "MCODE_TYPE": "", "SUID": 22824952, "DEGREE": 9.0, "id_original": "835273", "MCODE_CLUSTER_ID": 0.0, "selected": false, "canonicalName": "AT5G51980"}, "position": {"x": 631.0882980909481, "y": 265.14816113627967}, "selected": false}, {"data": {"id": "22824951", "shared_name": "835257", "MCODE_SCORE": 3.0, "Gene": "835257", "Symbol": "PGM", "name": "835257", "MCODE_TYPE": "Clustered", "SUID": 22824951, "DEGREE": 11.0, "id_original": "835257", "MCODE_CLUSTER_ID": 4.0, "selected": false, "canonicalName": "PGM"}, "position": {"x": -8.736759892450209, "y": 200.01797314799842}, "selected": false}, {"data": {"id": "22824950", "shared_name": "835230", "MCODE_SCORE": 0.0, "Gene": "835230", "Symbol": "AT5G51560", "name": "835230", "MCODE_TYPE": "", "SUID": 22824950, "DEGREE": 2.0, "id_original": "835230", "MCODE_CLUSTER_ID": 0.0, "selected": false, "canonicalName": "AT5G51560"}, "position": {"x": 480.580699213995, "y": 694.3238050571781}, "selected": false}, {"data": {"id": "22824949", "shared_name": "835187", "MCODE_SCORE": 0.0, "Gene": "835187", "Symbol": "AT5G51130", "name": "835187", "MCODE_TYPE": "", "SUID": 22824949, "DEGREE": 2.0, "id_original": "835187", "MCODE_CLUSTER_ID": 0.0, "selected": false, "canonicalName": "AT5G51130"}, "position": {"x": 235.217028864874, "y": -207.68422106586877}, "selected": false}, {"data": {"id": "22824948", "shared_name": "834978", "MCODE_SCORE": 1.2, "Gene": "834978", "Symbol": "SUS2", "name": "834978", "MCODE_TYPE": "Clustered", "SUID": 22824948, "DEGREE": 5.0, "id_original": "834978", "MCODE_CLUSTER_ID": 7.0, "selected": false, "canonicalName": "SUS2"}, "position": {"x": -314.97444604967677, "y": -292.21885851704064}, "selected": false}, {"data": {"id": "22824947", "shared_name": "834951", "MCODE_SCORE": 0.0, "Gene": "834951", "Symbol": "HCT", "name": "834951", "MCODE_TYPE": "", "SUID": 22824947, "DEGREE": 1.0, "id_original": "834951", "MCODE_CLUSTER_ID": 0.0, "selected": false, "canonicalName": "HCT"}, "position": {"x": 410.8497612562313, "y": 1359.6076185337404}, "selected": false}, {"data": {"id": "22824946", "shared_name": "834842", "MCODE_SCORE": 2.0, "Gene": "834842", "Symbol": "RBOHD", "name": "834842", "MCODE_TYPE": "Clustered", "SUID": 22824946, "DEGREE": 7.0, "id_original": "834842", "MCODE_CLUSTER_ID": 5.0, "selected": false, "canonicalName": "RBOHD"}, "position": {"x": -180.89455103014552, "y": 551.6013319126469}, "selected": false}, {"data": {"id": "22824945", "shared_name": "834706", "MCODE_SCORE": 0.0, "Gene": "834706", "Symbol": "AT5G46630", "name": "834706", "MCODE_TYPE": "", "SUID": 22824945, "DEGREE": 7.0, "id_original": "834706", "MCODE_CLUSTER_ID": 0.0, "selected": false, "canonicalName": "AT5G46630"}, "position": {"x": 418.05048681165124, "y": -45.453355587353144}, "selected": false}, {"data": {"id": "22824944", "shared_name": "834577", "MCODE_SCORE": 0.0, "Gene": "834577", "Symbol": "AT5G45410", "name": "834577", "MCODE_TYPE": "", "SUID": 22824944, "DEGREE": 2.0, "id_original": "834577", "MCODE_CLUSTER_ID": 0.0, "selected": false, "canonicalName": "AT5G45410"}, "position": {"x": 431.28513646985436, "y": 437.9496290317875}, "selected": false}, {"data": {"id": "22824943", "shared_name": "834440", "MCODE_SCORE": 0.0, "Gene": "834440", "Symbol": "AT5G44170", "name": "834440", "MCODE_TYPE": "", "SUID": 22824943, "DEGREE": 1.0, "id_original": "834440", "MCODE_CLUSTER_ID": 0.0, "selected": false, "canonicalName": "AT5G44170"}, "position": {"x": 22.157374629034166, "y": 264.37290784038123}, "selected": false}, {"data": {"id": "22824942", "shared_name": "834314", "MCODE_SCORE": 3.5, "Gene": "834314", "Symbol": "UBC18", "name": "834314", "MCODE_TYPE": "Clustered", "SUID": 22824942, "DEGREE": 13.0, "id_original": "834314", "MCODE_CLUSTER_ID": 3.0, "selected": false, "canonicalName": "UBC18"}, "position": {"x": 525.8112289991512, "y": 34.17398663676795}, "selected": false}, {"data": {"id": "22824941", "shared_name": "834207", "MCODE_SCORE": 0.0, "Gene": "834207", "Symbol": "BIP2", "name": "834207", "MCODE_TYPE": "", "SUID": 22824941, "DEGREE": 9.0, "id_original": "834207", "MCODE_CLUSTER_ID": 0.0, "selected": false, "canonicalName": "BIP2"}, "position": {"x": 487.7192795362606, "y": 189.316091739307}, "selected": false}, {"data": {"id": "22824940", "shared_name": "834018", "MCODE_SCORE": 0.0, "Gene": "834018", "Symbol": "DEG9", "name": "834018", "MCODE_TYPE": "", "SUID": 22824940, "DEGREE": 1.0, "id_original": "834018", "MCODE_CLUSTER_ID": 0.0, "selected": false, "canonicalName": "DEG9"}, "position": {"x": 782.6825363721981, "y": 325.313276492725}, "selected": false}, {"data": {"id": "22824939", "shared_name": "833791", "MCODE_SCORE": 1.7777777777777777, "Gene": "833791", "Symbol": "ASF1B", "name": "833791", "MCODE_TYPE": "Seed", "SUID": 22824939, "DEGREE": 7.0, "id_original": "833791", "MCODE_CLUSTER_ID": 2.0, "selected": false, "canonicalName": "ASF1B"}, "position": {"x": 336.12832189465917, "y": 3.833547793994512}, "selected": false}, {"data": {"id": "22824938", "shared_name": "833729", "MCODE_SCORE": 0.0, "Gene": "833729", "Symbol": "EMB1467", "name": "833729", "MCODE_TYPE": "", "SUID": 22824938, "DEGREE": 3.0, "id_original": "833729", "MCODE_CLUSTER_ID": 0.0, "selected": false, "canonicalName": "EMB1467"}, "position": {"x": 563.4124558057919, "y": 1141.7646009556156}, "selected": false}, {"data": {"id": "22824937", "shared_name": "833474", "MCODE_SCORE": 0.0, "Gene": "833474", "Symbol": "AT5G35200", "name": "833474", "MCODE_TYPE": "", "SUID": 22824937, "DEGREE": 1.0, "id_original": "833474", "MCODE_CLUSTER_ID": 0.0, "selected": false, "canonicalName": "AT5G35200"}, "position": {"x": 453.5496018018856, "y": -262.3174302943844}, "selected": false}, {"data": {"id": "22824936", "shared_name": "832721", "MCODE_SCORE": 0.0, "Gene": "832721", "Symbol": "AT5G26680", "name": "832721", "MCODE_TYPE": "", "SUID": 22824936, "DEGREE": 1.0, "id_original": "832721", "MCODE_CLUSTER_ID": 0.0, "selected": false, "canonicalName": "AT5G26680"}, "position": {"x": -169.61641382311427, "y": 1520.056013309131}, "selected": false}, {"data": {"id": "22824935", "shared_name": "832705", "MCODE_SCORE": 0.0, "Gene": "832705", "Symbol": "AT5G26360", "name": "832705", "MCODE_TYPE": "", "SUID": 22824935, "DEGREE": 7.0, "id_original": "832705", "MCODE_CLUSTER_ID": 0.0, "selected": false, "canonicalName": "AT5G26360"}, "position": {"x": 458.43491674329186, "y": 248.233328067432}, "selected": false}, {"data": {"id": "22824934", "shared_name": "832631", "MCODE_SCORE": 3.5, "Gene": "832631", "Symbol": "AT5G25560", "name": "832631", "MCODE_TYPE": "Clustered", "SUID": 22824934, "DEGREE": 7.0, "id_original": "832631", "MCODE_CLUSTER_ID": 3.0, "selected": false, "canonicalName": "AT5G25560"}, "position": {"x": 547.26502538587, "y": -88.64900378071252}, "selected": false}, {"data": {"id": "22824933", "shared_name": "832450", "MCODE_SCORE": 0.0, "Gene": "832450", "Symbol": "AT5G23850", "name": "832450", "MCODE_TYPE": "", "SUID": 22824933, "DEGREE": 1.0, "id_original": "832450", "MCODE_CLUSTER_ID": 0.0, "selected": false, "canonicalName": "AT5G23850"}, "position": {"x": 695.0579636182919, "y": 356.87948437846717}, "selected": false}, {"data": {"id": "22824932", "shared_name": "832417", "MCODE_SCORE": 0.0, "Gene": "832417", "Symbol": "AT5G23520", "name": "832417", "MCODE_TYPE": "", "SUID": 22824932, "DEGREE": 2.0, "id_original": "832417", "MCODE_CLUSTER_ID": 0.0, "selected": false, "canonicalName": "AT5G23520"}, "position": {"x": 604.8342392530575, "y": 34.1281492344242}, "selected": false}, {"data": {"id": "22824931", "shared_name": "832283", "MCODE_SCORE": 0.0, "Gene": "832283", "Symbol": "E2F1", "name": "832283", "MCODE_TYPE": "", "SUID": 22824931, "DEGREE": 3.0, "id_original": "832283", "MCODE_CLUSTER_ID": 0.0, "selected": false, "canonicalName": "E2F1"}, "position": {"x": 371.114878901495, "y": 425.9558851353031}, "selected": false}, {"data": {"id": "22824930", "shared_name": "832220", "MCODE_SCORE": 1.2, "Gene": "832220", "Symbol": "AT5G20950", "name": "832220", "MCODE_TYPE": "Clustered", "SUID": 22824930, "DEGREE": 3.0, "id_original": "832220", "MCODE_CLUSTER_ID": 7.0, "selected": false, "canonicalName": "AT5G20950"}, "position": {"x": -276.4169814500674, "y": -536.2273424037594}, "selected": false}, {"data": {"id": "22824929", "shared_name": "832184", "MCODE_SCORE": 5.045454545454546, "Gene": "832184", "Symbol": "UBQ4", "name": "832184", "MCODE_TYPE": "Clustered", "SUID": 22824929, "DEGREE": 27.0, "id_original": "832184", "MCODE_CLUSTER_ID": 1.0, "selected": false, "canonicalName": "UBQ4"}, "position": {"x": 501.4372665968075, "y": 204.9225599399906}, "selected": false}, {"data": {"id": "22824928", "shared_name": "832062", "MCODE_SCORE": 0.0, "Gene": "832062", "Symbol": "AT5G19420", "name": "832062", "MCODE_TYPE": "", "SUID": 22824928, "DEGREE": 2.0, "id_original": "832062", "MCODE_CLUSTER_ID": 0.0, "selected": false, "canonicalName": "AT5G19420"}, "position": {"x": 612.1250717725887, "y": 522.7656080356937}, "selected": false}, {"data": {"id": "22824927", "shared_name": "832055", "MCODE_SCORE": 0.0, "Gene": "832055", "Symbol": "AT5G19350", "name": "832055", "MCODE_TYPE": "", "SUID": 22824927, "DEGREE": 7.0, "id_original": "832055", "MCODE_CLUSTER_ID": 0.0, "selected": false, "canonicalName": "AT5G19350"}, "position": {"x": 196.88188482190526, "y": 277.28715344585}, "selected": false}, {"data": {"id": "22824926", "shared_name": "831853", "MCODE_SCORE": 5.045454545454546, "Gene": "831853", "Symbol": "AT5G02610", "name": "831853", "MCODE_TYPE": "Clustered", "SUID": 22824926, "DEGREE": 24.0, "id_original": "831853", "MCODE_CLUSTER_ID": 1.0, "selected": false, "canonicalName": "AT5G02610"}, "position": {"x": 298.65200353528417, "y": 304.61106702006873}, "selected": false}, {"data": {"id": "22824925", "shared_name": "831692", "MCODE_SCORE": 5.045454545454546, "Gene": "831692", "Symbol": "AT5G03850", "name": "831692", "MCODE_TYPE": "Clustered", "SUID": 22824925, "DEGREE": 27.0, "id_original": "831692", "MCODE_CLUSTER_ID": 1.0, "selected": false, "canonicalName": "AT5G03850"}, "position": {"x": 345.73466039563573, "y": 181.8360120884281}, "selected": false}, {"data": {"id": "22824924", "shared_name": "831492", "MCODE_SCORE": 0.0, "Gene": "831492", "Symbol": "UCH1", "name": "831492", "MCODE_TYPE": "", "SUID": 22824924, "DEGREE": 4.0, "id_original": "831492", "MCODE_CLUSTER_ID": 0.0, "selected": false, "canonicalName": "UCH1"}, "position": {"x": 694.8581345167294, "y": 149.70231267131385}, "selected": false}, {"data": {"id": "22824923", "shared_name": "831449", "MCODE_SCORE": 0.0, "Gene": "831449", "Symbol": "SMC5", "name": "831449", "MCODE_TYPE": "", "SUID": 22824923, "DEGREE": 1.0, "id_original": "831449", "MCODE_CLUSTER_ID": 0.0, "selected": false, "canonicalName": "SMC5"}, "position": {"x": 107.53240514661229, "y": 32.90225812114295}, "selected": false}, {"data": {"id": "22824922", "shared_name": "831414", "MCODE_SCORE": 0.0, "Gene": "831414", "Symbol": "PDC3", "name": "831414", "MCODE_TYPE": "", "SUID": 22824922, "DEGREE": 2.0, "id_original": "831414", "MCODE_CLUSTER_ID": 0.0, "selected": false, "canonicalName": "PDC3"}, "position": {"x": 137.94513440991796, "y": 549.8176099888187}, "selected": false}, {"data": {"id": "22824921", "shared_name": "831241", "MCODE_SCORE": 0.0, "Gene": "831241", "Symbol": "TT4", "name": "831241", "MCODE_TYPE": "", "SUID": 22824921, "DEGREE": 1.0, "id_original": "831241", "MCODE_CLUSTER_ID": 0.0, "selected": false, "canonicalName": "TT4"}, "position": {"x": 407.8323090162411, "y": 1467.3297865024904}, "selected": false}, {"data": {"id": "22824920", "shared_name": "831226", "MCODE_SCORE": 0.0, "Gene": "831226", "Symbol": "AT5G13810", "name": "831226", "MCODE_TYPE": "", "SUID": 22824920, "DEGREE": 1.0, "id_original": "831226", "MCODE_CLUSTER_ID": 0.0, "selected": false, "canonicalName": "AT5G13810"}, "position": {"x": 84.43365789319432, "y": -96.3089616664547}, "selected": false}, {"data": {"id": "22824919", "shared_name": "831223", "MCODE_SCORE": 0.0, "Gene": "831223", "Symbol": "AT5G13780", "name": "831223", "MCODE_TYPE": "", "SUID": 22824919, "DEGREE": 1.0, "id_original": "831223", "MCODE_CLUSTER_ID": 0.0, "selected": false, "canonicalName": "AT5G13780"}, "position": {"x": 342.3101456251279, "y": 581.9223157993656}, "selected": false}, {"data": {"id": "22824918", "shared_name": "831016", "MCODE_SCORE": 0.0, "Gene": "831016", "Symbol": "PPD5", "name": "831016", "MCODE_TYPE": "", "SUID": 22824918, "DEGREE": 2.0, "id_original": "831016", "MCODE_CLUSTER_ID": 0.0, "selected": false, "canonicalName": "PPD5"}, "position": {"x": -50.29652856920802, "y": 431.70228406108436}, "selected": false}, {"data": {"id": "22824917", "shared_name": "830841", "MCODE_SCORE": 0.0, "Gene": "830841", "Symbol": "ACT7", "name": "830841", "MCODE_TYPE": "", "SUID": 22824917, "DEGREE": 12.0, "id_original": "830841", "MCODE_CLUSTER_ID": 0.0, "selected": false, "canonicalName": "ACT7"}, "position": {"x": 201.0958359327451, "y": 65.42786999858436}, "selected": false}, {"data": {"id": "22824916", "shared_name": "830784", "MCODE_SCORE": 0.0, "Gene": "830784", "Symbol": "KIWI", "name": "830784", "MCODE_TYPE": "", "SUID": 22824916, "DEGREE": 1.0, "id_original": "830784", "MCODE_CLUSTER_ID": 0.0, "selected": false, "canonicalName": "KIWI"}, "position": {"x": 270.6436340894834, "y": -60.04635790668908}, "selected": false}, {"data": {"id": "22824915", "shared_name": "830677", "MCODE_SCORE": 0.0, "Gene": "830677", "Symbol": "PIA1", "name": "830677", "MCODE_TYPE": "", "SUID": 22824915, "DEGREE": 4.0, "id_original": "830677", "MCODE_CLUSTER_ID": 0.0, "selected": false, "canonicalName": "PIA1"}, "position": {"x": 638.4508774366512, "y": 304.6979047886234}, "selected": false}, {"data": {"id": "22824914", "shared_name": "830524", "MCODE_SCORE": 5.045454545454546, "Gene": "830524", "Symbol": "AT5G06360", "name": "830524", "MCODE_TYPE": "Clustered", "SUID": 22824914, "DEGREE": 20.0, "id_original": "830524", "MCODE_CLUSTER_ID": 1.0, "selected": false, "canonicalName": "AT5G06360"}, "position": {"x": 288.65671087170995, "y": 228.58010693706092}, "selected": false}, {"data": {"id": "22824913", "shared_name": "830416", "MCODE_SCORE": 0.0, "Gene": "830416", "Symbol": "PRX52", "name": "830416", "MCODE_TYPE": "", "SUID": 22824913, "DEGREE": 3.0, "id_original": "830416", "MCODE_CLUSTER_ID": 0.0, "selected": false, "canonicalName": "PRX52"}, "position": {"x": -513.0713088426455, "y": 1468.013698779712}, "selected": false}, {"data": {"id": "22824912", "shared_name": "830088", "MCODE_SCORE": 0.0, "Gene": "830088", "Symbol": "CAD9", "name": "830088", "MCODE_TYPE": "", "SUID": 22824912, "DEGREE": 2.0, "id_original": "830088", "MCODE_CLUSTER_ID": 0.0, "selected": false, "canonicalName": "CAD9"}, "position": {"x": -524.3181350145205, "y": 1359.6076185337404}, "selected": false}, {"data": {"id": "22824911", "shared_name": "829943", "MCODE_SCORE": 0.0, "Gene": "829943", "Symbol": "PCK1", "name": "829943", "MCODE_TYPE": "", "SUID": 22824911, "DEGREE": 1.0, "id_original": "829943", "MCODE_CLUSTER_ID": 0.0, "selected": false, "canonicalName": "PCK1"}, "position": {"x": 349.2179825391904, "y": 961.1274549595219}, "selected": false}, {"data": {"id": "22824910", "shared_name": "829775", "MCODE_SCORE": 0.0, "Gene": "829775", "Symbol": "AT4G36180", "name": "829775", "MCODE_TYPE": "", "SUID": 22824910, "DEGREE": 4.0, "id_original": "829775", "MCODE_CLUSTER_ID": 0.0, "selected": false, "canonicalName": "AT4G36180"}, "position": {"x": 322.37372899915135, "y": 462.11918469585}, "selected": false}, {"data": {"id": "22824909", "shared_name": "829758", "MCODE_SCORE": 5.045454545454546, "Gene": "829758", "Symbol": "CSDP1", "name": "829758", "MCODE_TYPE": "Clustered", "SUID": 22824909, "DEGREE": 12.0, "id_original": "829758", "MCODE_CLUSTER_ID": 1.0, "selected": false, "canonicalName": "CSDP1"}, "position": {"x": 197.06463933850682, "y": 127.24528714335975}, "selected": false}, {"data": {"id": "22824908", "shared_name": "829740", "MCODE_SCORE": 0.0, "Gene": "829740", "Symbol": "GB2", "name": "829740", "MCODE_TYPE": "", "SUID": 22824908, "DEGREE": 5.0, "id_original": "829740", "MCODE_CLUSTER_ID": 0.0, "selected": false, "canonicalName": "GB2"}, "position": {"x": -22.37971948717677, "y": 505.95142956889686}, "selected": false}, {"data": {"id": "22824907", "shared_name": "829704", "MCODE_SCORE": 0.0, "Gene": "829704", "Symbol": "MLH3", "name": "829704", "MCODE_TYPE": "", "SUID": 22824907, "DEGREE": 2.0, "id_original": "829704", "MCODE_CLUSTER_ID": 0.0, "selected": false, "canonicalName": "MLH3"}, "position": {"x": -244.7028701219424, "y": 1442.6409437290529}, "selected": false}, {"data": {"id": "22824906", "shared_name": "829639", "MCODE_SCORE": 5.045454545454546, "Gene": "829639", "Symbol": "ROC5", "name": "829639", "MCODE_TYPE": "Clustered", "SUID": 22824906, "DEGREE": 19.0, "id_original": "829639", "MCODE_CLUSTER_ID": 1.0, "selected": false, "canonicalName": "ROC5"}, "position": {"x": 146.2950775709287, "y": 222.39890881694373}, "selected": false}, {"data": {"id": "22824905", "shared_name": "829541", "MCODE_SCORE": 0.0, "Gene": "829541", "Symbol": "OST1", "name": "829541", "MCODE_TYPE": "", "SUID": 22824905, "DEGREE": 5.0, "id_original": "829541", "MCODE_CLUSTER_ID": 0.0, "selected": false, "canonicalName": "OST1"}, "position": {"x": 196.88213277722753, "y": 431.9793226353031}, "selected": false}, {"data": {"id": "22824904", "shared_name": "829462", "MCODE_SCORE": 0.0, "Gene": "829462", "Symbol": "CDC20.2", "name": "829462", "MCODE_TYPE": "", "SUID": 22824904, "DEGREE": 11.0, "id_original": "829462", "MCODE_CLUSTER_ID": 0.0, "selected": false, "canonicalName": "CDC20.2"}, "position": {"x": 588.6637375440731, "y": 290.2870313755375}, "selected": false}, {"data": {"id": "22824903", "shared_name": "829019", "MCODE_SCORE": 0.0, "Gene": "829019", "Symbol": "CAK1AT", "name": "829019", "MCODE_TYPE": "", "SUID": 22824903, "DEGREE": 9.0, "id_original": "829019", "MCODE_CLUSTER_ID": 0.0, "selected": false, "canonicalName": "CAK1AT"}, "position": {"x": 714.9012863721981, "y": 289.12252637065467}, "selected": false}, {"data": {"id": "22824902", "shared_name": "828965", "MCODE_SCORE": 0.0, "Gene": "828965", "Symbol": "AT4G28480", "name": "828965", "MCODE_TYPE": "", "SUID": 22824902, "DEGREE": 1.0, "id_original": "828965", "MCODE_CLUSTER_ID": 0.0, "selected": false, "canonicalName": "AT4G28480"}, "position": {"x": 33.56330419446385, "y": 163.38855191386756}, "selected": false}, {"data": {"id": "22824901", "shared_name": "828858", "MCODE_SCORE": 0.0, "Gene": "828858", "Symbol": "RRP41L", "name": "828858", "MCODE_TYPE": "", "SUID": 22824901, "DEGREE": 8.0, "id_original": "828858", "MCODE_CLUSTER_ID": 0.0, "selected": false, "canonicalName": "RRP41L"}, "position": {"x": 448.6578781690731, "y": 356.29498120463904}, "selected": false}, {"data": {"id": "22824900", "shared_name": "828831", "MCODE_SCORE": 1.7777777777777777, "Gene": "828831", "Symbol": "HTA2", "name": "828831", "MCODE_TYPE": "Clustered", "SUID": 22824900, "DEGREE": 20.0, "id_original": "828831", "MCODE_CLUSTER_ID": 2.0, "selected": false, "canonicalName": "HTA2"}, "position": {"x": 492.9802658643856, "y": 126.20748158610877}, "selected": false}, {"data": {"id": "22824899", "shared_name": "828808", "MCODE_SCORE": 0.0, "Gene": "828808", "Symbol": "ATRBP45C", "name": "828808", "MCODE_TYPE": "", "SUID": 22824899, "DEGREE": 7.0, "id_original": "828808", "MCODE_CLUSTER_ID": 0.0, "selected": false, "canonicalName": "ATRBP45C"}, "position": {"x": 386.79429174329186, "y": 317.59092541850623}, "selected": false}, {"data": {"id": "22824898", "shared_name": "828729", "MCODE_SCORE": 5.045454545454546, "Gene": "828729", "Symbol": "AT4G26230", "name": "828729", "MCODE_TYPE": "Clustered", "SUID": 22824898, "DEGREE": 16.0, "id_original": "828729", "MCODE_CLUSTER_ID": 1.0, "selected": false, "canonicalName": "AT4G26230"}, "position": {"x": 354.0845902052059, "y": 296.0510236851078}, "selected": false}, {"data": {"id": "22824897", "shared_name": "828689", "MCODE_SCORE": 0.0, "Gene": "828689", "Symbol": "AT4G25835", "name": "828689", "MCODE_TYPE": "", "SUID": 22824897, "DEGREE": 1.0, "id_original": "828689", "MCODE_CLUSTER_ID": 0.0, "selected": false, "canonicalName": "AT4G25835"}, "position": {"x": 625.3040268507137, "y": 1259.6076185337406}, "selected": false}, {"data": {"id": "22824896", "shared_name": "828520", "MCODE_SCORE": 0.0, "Gene": "828520", "Symbol": "SHD", "name": "828520", "MCODE_TYPE": "", "SUID": 22824896, "DEGREE": 12.0, "id_original": "828520", "MCODE_CLUSTER_ID": 0.0, "selected": false, "canonicalName": "SHD"}, "position": {"x": 508.92274022962, "y": 382.9599134556156}, "selected": false}, {"data": {"id": "22824895", "shared_name": "828348", "MCODE_SCORE": 1.7777777777777777, "Gene": "828348", "Symbol": "AT4G22530", "name": "828348", "MCODE_TYPE": "Clustered", "SUID": 22824895, "DEGREE": 9.0, "id_original": "828348", "MCODE_CLUSTER_ID": 2.0, "selected": false, "canonicalName": "AT4G22530"}, "position": {"x": 452.44233251477624, "y": 70.21696683085975}, "selected": false}, {"data": {"id": "22824894", "shared_name": "828302", "MCODE_SCORE": 0.0, "Gene": "828302", "Symbol": "SRF8", "name": "828302", "MCODE_TYPE": "", "SUID": 22824894, "DEGREE": 2.0, "id_original": "828302", "MCODE_CLUSTER_ID": 0.0, "selected": false, "canonicalName": "SRF8"}, "position": {"x": 608.0234482374325, "y": 821.6191541782719}, "selected": false}, {"data": {"id": "22824893", "shared_name": "828154", "MCODE_SCORE": 0.0, "Gene": "828154", "Symbol": "STP7", "name": "828154", "MCODE_TYPE": "", "SUID": 22824893, "DEGREE": 4.0, "id_original": "828154", "MCODE_CLUSTER_ID": 0.0, "selected": false, "canonicalName": "STP7"}, "position": {"x": 108.57612539197362, "y": 214.92664929545936}, "selected": false}, {"data": {"id": "22824892", "shared_name": "828143", "MCODE_SCORE": 2.0, "Gene": "828143", "Symbol": "AT4G02900", "name": "828143", "MCODE_TYPE": "Clustered", "SUID": 22824892, "DEGREE": 5.0, "id_original": "828143", "MCODE_CLUSTER_ID": 5.0, "selected": false, "canonicalName": "AT4G02900"}, "position": {"x": -255.36867212389552, "y": 584.8600904575687}, "selected": false}, {"data": {"id": "22824891", "shared_name": "828064", "MCODE_SCORE": 0.0, "Gene": "828064", "Symbol": "ATPMEPCRB", "name": "828064", "MCODE_TYPE": "", "SUID": 22824891, "DEGREE": 3.0, "id_original": "828064", "MCODE_CLUSTER_ID": 0.0, "selected": false, "canonicalName": "ATPMEPCRB"}, "position": {"x": 1190.417826899542, "y": -483.52847460590783}, "selected": false}, {"data": {"id": "22824890", "shared_name": "827996", "MCODE_SCORE": 0.0, "Gene": "827996", "Symbol": "PETC", "name": "827996", "MCODE_TYPE": "", "SUID": 22824890, "DEGREE": 5.0, "id_original": "827996", "MCODE_CLUSTER_ID": 0.0, "selected": false, "canonicalName": "PETC"}, "position": {"x": 494.95380712415124, "y": 984.3574354282719}, "selected": false}, {"data": {"id": "22824889", "shared_name": "827979", "MCODE_SCORE": 0.0, "Gene": "827979", "Symbol": "AT4G02480", "name": "827979", "MCODE_TYPE": "", "SUID": 22824889, "DEGREE": 1.0, "id_original": "827979", "MCODE_CLUSTER_ID": 0.0, "selected": false, "canonicalName": "AT4G02480"}, "position": {"x": 869.8760178175106, "y": 166.6791631809574}, "selected": false}, {"data": {"id": "22824888", "shared_name": "827938", "MCODE_SCORE": 0.0, "Gene": "827938", "Symbol": "DFL2", "name": "827938", "MCODE_TYPE": "", "SUID": 22824888, "DEGREE": 8.0, "id_original": "827938", "MCODE_CLUSTER_ID": 0.0, "selected": false, "canonicalName": "DFL2"}, "position": {"x": 93.62887884045995, "y": 407.15150281108436}, "selected": false}, {"data": {"id": "22824887", "shared_name": "827614", "MCODE_SCORE": 0.0, "Gene": "827614", "Symbol": "RABA1d", "name": "827614", "MCODE_TYPE": "", "SUID": 22824887, "DEGREE": 3.0, "id_original": "827614", "MCODE_CLUSTER_ID": 0.0, "selected": false, "canonicalName": "RABA1d"}, "position": {"x": 54.1238129224912, "y": 568.4484693638187}, "selected": false}, {"data": {"id": "22824886", "shared_name": "827419", "MCODE_SCORE": 0.0, "Gene": "827419", "Symbol": "CT-BMY", "name": "827419", "MCODE_TYPE": "", "SUID": 22824886, "DEGREE": 1.0, "id_original": "827419", "MCODE_CLUSTER_ID": 0.0, "selected": false, "canonicalName": "CT-BMY"}, "position": {"x": 305.5107185926572, "y": 1467.3469678989748}, "selected": false}, {"data": {"id": "22824885", "shared_name": "827368", "MCODE_SCORE": 0.0, "Gene": "827368", "Symbol": "SAR2", "name": "827368", "MCODE_TYPE": "", "SUID": 22824885, "DEGREE": 1.0, "id_original": "827368", "MCODE_CLUSTER_ID": 0.0, "selected": false, "canonicalName": "SAR2"}, "position": {"x": 253.68622136975682, "y": -150.70198229633752}, "selected": false}, {"data": {"id": "22824884", "shared_name": "827211", "MCODE_SCORE": 0.0, "Gene": "827211", "Symbol": "ATB' GAMMA", "name": "827211", "MCODE_TYPE": "", "SUID": 22824884, "DEGREE": 2.0, "id_original": "827211", "MCODE_CLUSTER_ID": 0.0, "selected": false, "canonicalName": "ATB' GAMMA"}, "position": {"x": 632.1091721143856, "y": 350.87986584819373}, "selected": false}, {"data": {"id": "22824883", "shared_name": "827119", "MCODE_SCORE": 0.0, "Gene": "827119", "Symbol": "ELIP2", "name": "827119", "MCODE_TYPE": "", "SUID": 22824883, "DEGREE": 1.0, "id_original": "827119", "MCODE_CLUSTER_ID": 0.0, "selected": false, "canonicalName": "ELIP2"}, "position": {"x": 509.5951340284481, "y": 880.3898450962406}, "selected": false}, {"data": {"id": "22824882", "shared_name": "826967", "MCODE_SCORE": 1.0, "Gene": "826967", "Symbol": "AT4G13360", "name": "826967", "MCODE_TYPE": "Seed", "SUID": 22824882, "DEGREE": 4.0, "id_original": "826967", "MCODE_CLUSTER_ID": 12.0, "selected": false, "canonicalName": "AT4G13360"}, "position": {"x": 339.95592809583104, "y": 489.0809766880375}, "selected": false}, {"data": {"id": "22824881", "shared_name": "826914", "MCODE_SCORE": 0.0, "Gene": "826914", "Symbol": "AT4G13010", "name": "826914", "MCODE_TYPE": "", "SUID": 22824881, "DEGREE": 1.0, "id_original": "826914", "MCODE_CLUSTER_ID": 0.0, "selected": false, "canonicalName": "AT4G13010"}, "position": {"x": 766.2193405714169, "y": 191.89883252299842}, "selected": false}, {"data": {"id": "22824880", "shared_name": "826898", "MCODE_SCORE": 3.0, "Gene": "826898", "Symbol": "UNE14", "name": "826898", "MCODE_TYPE": "Clustered", "SUID": 22824880, "DEGREE": 10.0, "id_original": "826898", "MCODE_CLUSTER_ID": 4.0, "selected": false, "canonicalName": "UNE14"}, "position": {"x": 126.87863469983495, "y": 161.75396557963904}, "selected": false}, {"data": {"id": "22824879", "shared_name": "826877", "MCODE_SCORE": 0.0, "Gene": "826877", "Symbol": "AT4G12640", "name": "826877", "MCODE_TYPE": "", "SUID": 22824879, "DEGREE": 7.0, "id_original": "826877", "MCODE_CLUSTER_ID": 0.0, "selected": false, "canonicalName": "AT4G12640"}, "position": {"x": 425.25117040540124, "y": 125.56120892680701}, "selected": false}, {"data": {"id": "22824878", "shared_name": "826665", "MCODE_SCORE": 1.7777777777777777, "Gene": "826665", "Symbol": "SPT16", "name": "826665", "MCODE_TYPE": "Clustered", "SUID": 22824878, "DEGREE": 17.0, "id_original": "826665", "MCODE_CLUSTER_ID": 2.0, "selected": false, "canonicalName": "SPT16"}, "position": {"x": 371.6086533155575, "y": 99.32073613322791}, "selected": false}, {"data": {"id": "22824877", "shared_name": "826637", "MCODE_SCORE": 5.045454545454546, "Gene": "826637", "Symbol": "AT4G10450", "name": "826637", "MCODE_TYPE": "Clustered", "SUID": 22824877, "DEGREE": 19.0, "id_original": "826637", "MCODE_CLUSTER_ID": 1.0, "selected": false, "canonicalName": "AT4G10450"}, "position": {"x": 423.52753759290124, "y": 265.7636701694828}, "selected": false}, {"data": {"id": "22824876", "shared_name": "826551", "MCODE_SCORE": 0.0, "Gene": "826551", "Symbol": "ATPD", "name": "826551", "MCODE_TYPE": "", "SUID": 22824876, "DEGREE": 1.0, "id_original": "826551", "MCODE_CLUSTER_ID": 0.0, "selected": false, "canonicalName": "ATPD"}, "position": {"x": -323.08467554186427, "y": 791.8576795688969}, "selected": false}, {"data": {"id": "22824875", "shared_name": "826300", "MCODE_SCORE": 0.0, "Gene": "826300", "Symbol": "AT4G21450", "name": "826300", "MCODE_TYPE": "", "SUID": 22824875, "DEGREE": 1.0, "id_original": "826300", "MCODE_CLUSTER_ID": 0.0, "selected": false, "canonicalName": "AT4G21450"}, "position": {"x": 590.1614182081356, "y": 1062.653394900928}, "selected": false}, {"data": {"id": "22824874", "shared_name": "826171", "MCODE_SCORE": 1.6, "Gene": "826171", "Symbol": "VFB3", "name": "826171", "MCODE_TYPE": "Clustered", "SUID": 22824874, "DEGREE": 6.0, "id_original": "826171", "MCODE_CLUSTER_ID": 6.0, "selected": false, "canonicalName": "VFB3"}, "position": {"x": 466.69245458508874, "y": -9.451265133251582}, "selected": false}, {"data": {"id": "22824873", "shared_name": "825880", "MCODE_SCORE": 5.045454545454546, "Gene": "825880", "Symbol": "UBQ10", "name": "825880", "MCODE_TYPE": "Seed", "SUID": 22824873, "DEGREE": 27.0, "id_original": "825880", "MCODE_CLUSTER_ID": 1.0, "selected": false, "canonicalName": "UBQ10"}, "position": {"x": 511.3216965284481, "y": 225.70795270122107}, "selected": false}, {"data": {"id": "22824872", "shared_name": "825833", "MCODE_SCORE": 1.0, "Gene": "825833", "Symbol": "AT4G04940", "name": "825833", "MCODE_TYPE": "Seed", "SUID": 22824872, "DEGREE": 9.0, "id_original": "825833", "MCODE_CLUSTER_ID": 11.0, "selected": false, "canonicalName": "AT4G04940"}, "position": {"x": 439.1084396925106, "y": 289.65785046733436}, "selected": false}, {"data": {"id": "22824871", "shared_name": "825648", "MCODE_SCORE": 1.25, "Gene": "825648", "Symbol": "CUL1", "name": "825648", "MCODE_TYPE": "Clustered", "SUID": 22824871, "DEGREE": 7.0, "id_original": "825648", "MCODE_CLUSTER_ID": 8.0, "selected": false, "canonicalName": "CUL1"}, "position": {"x": 664.6605637159481, "y": 207.18543835795936}, "selected": false}, {"data": {"id": "22824870", "shared_name": "825430", "MCODE_SCORE": 0.0, "Gene": "825430", "Symbol": "AT3G62560", "name": "825430", "MCODE_TYPE": "", "SUID": 22824870, "DEGREE": 2.0, "id_original": "825430", "MCODE_CLUSTER_ID": 0.0, "selected": false, "canonicalName": "AT3G62560"}, "position": {"x": -17.334217778192397, "y": 159.47289487041053}, "selected": false}, {"data": {"id": "22824869", "shared_name": "825026", "MCODE_SCORE": 3.0, "Gene": "825026", "Symbol": "AT3G58570", "name": "825026", "MCODE_TYPE": "Clustered", "SUID": 22824869, "DEGREE": 16.0, "id_original": "825026", "MCODE_CLUSTER_ID": 4.0, "selected": false, "canonicalName": "AT3G58570"}, "position": {"x": 162.86855078603185, "y": 291.94019910014686}, "selected": false}, {"data": {"id": "22824868", "shared_name": "825025", "MCODE_SCORE": 0.0, "Gene": "825025", "Symbol": "AT3G58560", "name": "825025", "MCODE_TYPE": "", "SUID": 22824868, "DEGREE": 3.0, "id_original": "825025", "MCODE_CLUSTER_ID": 0.0, "selected": false, "canonicalName": "AT3G58560"}, "position": {"x": 458.5742294874325, "y": -39.98898485981408}, "selected": false}, {"data": {"id": "22824867", "shared_name": "824930", "MCODE_SCORE": 0.0, "Gene": "824930", "Symbol": "ADSS", "name": "824930", "MCODE_TYPE": "", "SUID": 22824867, "DEGREE": 1.0, "id_original": "824930", "MCODE_CLUSTER_ID": 0.0, "selected": false, "canonicalName": "ADSS"}, "position": {"x": -69.61641382311427, "y": 1359.6076185337404}, "selected": false}, {"data": {"id": "22824866", "shared_name": "824919", "MCODE_SCORE": 0.0, "Gene": "824919", "Symbol": "SIP2", "name": "824919", "MCODE_TYPE": "", "SUID": 22824866, "DEGREE": 3.0, "id_original": "824919", "MCODE_CLUSTER_ID": 0.0, "selected": false, "canonicalName": "SIP2"}, "position": {"x": -472.56148218248927, "y": -458.7405259975094}, "selected": false}, {"data": {"id": "22824865", "shared_name": "824832", "MCODE_SCORE": 0.0, "Gene": "824832", "Symbol": "PPD6", "name": "824832", "MCODE_TYPE": "", "SUID": 22824865, "DEGREE": 1.0, "id_original": "824832", "MCODE_CLUSTER_ID": 0.0, "selected": false, "canonicalName": "PPD6"}, "position": {"x": -231.85820459459865, "y": 346.6232130161625}, "selected": false}, {"data": {"id": "22824864", "shared_name": "824603", "MCODE_SCORE": 0.0, "Gene": "824603", "Symbol": "AT3G54360", "name": "824603", "MCODE_TYPE": "", "SUID": 22824864, "DEGREE": 1.0, "id_original": "824603", "MCODE_CLUSTER_ID": 0.0, "selected": false, "canonicalName": "AT3G54360"}, "position": {"x": -142.66768335436427, "y": 305.8202345005375}, "selected": false}, {"data": {"id": "22824863", "shared_name": "824541", "MCODE_SCORE": 5.045454545454546, "Gene": "824541", "Symbol": "AT3G53740", "name": "824541", "MCODE_TYPE": "Clustered", "SUID": 22824863, "DEGREE": 15.0, "id_original": "824541", "MCODE_CLUSTER_ID": 1.0, "selected": false, "canonicalName": "AT3G53740"}, "position": {"x": 429.1655685987606, "y": 235.1548063389164}, "selected": false}, {"data": {"id": "22824862", "shared_name": "824525", "MCODE_SCORE": 0.0, "Gene": "824525", "Symbol": "FC1", "name": "824525", "MCODE_TYPE": "", "SUID": 22824862, "DEGREE": 1.0, "id_original": "824525", "MCODE_CLUSTER_ID": 0.0, "selected": false, "canonicalName": "FC1"}, "position": {"x": 243.0668289747373, "y": 536.3687879673344}, "selected": false}, {"data": {"id": "22824861", "shared_name": "824446", "MCODE_SCORE": 0.0, "Gene": "824446", "Symbol": "AT3G52800", "name": "824446", "MCODE_TYPE": "", "SUID": 22824861, "DEGREE": 2.0, "id_original": "824446", "MCODE_CLUSTER_ID": 0.0, "selected": false, "canonicalName": "AT3G52800"}, "position": {"x": 665.5734360304012, "y": 43.33750744975623}, "selected": false}, {"data": {"id": "22824860", "shared_name": "824403", "MCODE_SCORE": 0.0, "Gene": "824403", "Symbol": "CP33", "name": "824403", "MCODE_TYPE": "", "SUID": 22824860, "DEGREE": 7.0, "id_original": "824403", "MCODE_CLUSTER_ID": 0.0, "selected": false, "canonicalName": "CP33"}, "position": {"x": 470.774546870245, "y": 211.13978406108436}, "selected": false}, {"data": {"id": "22824859", "shared_name": "824267", "MCODE_SCORE": 0.0, "Gene": "824267", "Symbol": "TRX1", "name": "824267", "MCODE_TYPE": "", "SUID": 22824859, "DEGREE": 1.0, "id_original": "824267", "MCODE_CLUSTER_ID": 0.0, "selected": false, "canonicalName": "TRX1"}, "position": {"x": 25.961085566534166, "y": -8.098512447704707}, "selected": false}, {"data": {"id": "22824858", "shared_name": "824238", "MCODE_SCORE": 0.0, "Gene": "824238", "Symbol": "UGT72E1", "name": "824238", "MCODE_TYPE": "", "SUID": 22824858, "DEGREE": 3.0, "id_original": "824238", "MCODE_CLUSTER_ID": 0.0, "selected": false, "canonicalName": "UGT72E1"}, "position": {"x": -425.91952966784083, "y": 1406.6895410648683}, "selected": false}, {"data": {"id": "22824857", "shared_name": "824129", "MCODE_SCORE": 0.0, "Gene": "824129", "Symbol": "BAM2", "name": "824129", "MCODE_TYPE": "", "SUID": 22824857, "DEGREE": 3.0, "id_original": "824129", "MCODE_CLUSTER_ID": 0.0, "selected": false, "canonicalName": "BAM2"}, "position": {"x": 141.7612125959531, "y": 384.48448010600623}, "selected": false}, {"data": {"id": "22824856", "shared_name": "824021", "MCODE_SCORE": 1.25, "Gene": "824021", "Symbol": "NPC6", "name": "824021", "MCODE_TYPE": "Clustered", "SUID": 22824856, "DEGREE": 3.0, "id_original": "824021", "MCODE_CLUSTER_ID": 9.0, "selected": false, "canonicalName": "NPC6"}, "position": {"x": 777.6265671339169, "y": -393.93650988422814}, "selected": false}, {"data": {"id": "22824855", "shared_name": "823862", "MCODE_SCORE": 0.0, "Gene": "823862", "Symbol": "AT3G47090", "name": "823862", "MCODE_TYPE": "", "SUID": 22824855, "DEGREE": 3.0, "id_original": "823862", "MCODE_CLUSTER_ID": 0.0, "selected": false, "canonicalName": "AT3G47090"}, "position": {"x": 189.0622665968076, "y": 458.60890027202186}, "selected": false}, {"data": {"id": "22824854", "shared_name": "823815", "MCODE_SCORE": 3.5, "Gene": "823815", "Symbol": "RDUF1", "name": "823815", "MCODE_TYPE": "Clustered", "SUID": 22824854, "DEGREE": 7.0, "id_original": "823815", "MCODE_CLUSTER_ID": 3.0, "selected": false, "canonicalName": "RDUF1"}, "position": {"x": 600.3557541456356, "y": -6.571870602001582}, "selected": false}, {"data": {"id": "22824853", "shared_name": "822463", "MCODE_SCORE": 0.0, "Gene": "822463", "Symbol": "ABCB15", "name": "822463", "MCODE_TYPE": "", "SUID": 22824853, "DEGREE": 2.0, "id_original": "822463", "MCODE_CLUSTER_ID": 0.0, "selected": false, "canonicalName": "ABCB15"}, "position": {"x": 785.3401291456356, "y": 66.74841900981482}, "selected": false}, {"data": {"id": "22824852", "shared_name": "822361", "MCODE_SCORE": 0.0, "Gene": "822361", "Symbol": "AT3G27400", "name": "822361", "MCODE_TYPE": "", "SUID": 22824852, "DEGREE": 2.0, "id_original": "822361", "MCODE_CLUSTER_ID": 0.0, "selected": false, "canonicalName": "AT3G27400"}, "position": {"x": 1299.4159348096982, "y": -487.0745675929684}, "selected": false}, {"data": {"id": "22824851", "shared_name": "822264", "MCODE_SCORE": 0.0, "Gene": "822264", "Symbol": "AT3G26560", "name": "822264", "MCODE_TYPE": "", "SUID": 22824851, "DEGREE": 16.0, "id_original": "822264", "MCODE_CLUSTER_ID": 0.0, "selected": false, "canonicalName": "AT3G26560"}, "position": {"x": 361.45420385266686, "y": 190.4069349399906}, "selected": false}, {"data": {"id": "22824850", "shared_name": "822101", "MCODE_SCORE": 0.0, "Gene": "822101", "Symbol": "CDC45", "name": "822101", "MCODE_TYPE": "", "SUID": 22824850, "DEGREE": 5.0, "id_original": "822101", "MCODE_CLUSTER_ID": 0.0, "selected": false, "canonicalName": "CDC45"}, "position": {"x": 661.484507807745, "y": 351.9947797886234}, "selected": false}, {"data": {"id": "22824849", "shared_name": "821983", "MCODE_SCORE": 1.0, "Gene": "821983", "Symbol": "HSP60", "name": "821983", "MCODE_TYPE": "Clustered", "SUID": 22824849, "DEGREE": 8.0, "id_original": "821983", "MCODE_CLUSTER_ID": 13.0, "selected": false, "canonicalName": "HSP60"}, "position": {"x": 479.3520920362606, "y": 313.92501660502967}, "selected": false}, {"data": {"id": "22824848", "shared_name": "821975", "MCODE_SCORE": 0.0, "Gene": "821975", "Symbol": "BAM1", "name": "821975", "MCODE_TYPE": "", "SUID": 22824848, "DEGREE": 1.0, "id_original": "821975", "MCODE_CLUSTER_ID": 0.0, "selected": false, "canonicalName": "BAM1"}, "position": {"x": 307.8323090162412, "y": 1359.6076185337404}, "selected": false}, {"data": {"id": "22824847", "shared_name": "821972", "MCODE_SCORE": 0.0, "Gene": "821972", "Symbol": "TOPII", "name": "821972", "MCODE_TYPE": "", "SUID": 22824847, "DEGREE": 3.0, "id_original": "821972", "MCODE_CLUSTER_ID": 0.0, "selected": false, "canonicalName": "TOPII"}, "position": {"x": 191.73464322949803, "y": -0.7612321742672066}, "selected": false}, {"data": {"id": "22824846", "shared_name": "821831", "MCODE_SCORE": 0.0, "Gene": "821831", "Symbol": "PHP", "name": "821831", "MCODE_TYPE": "", "SUID": 22824846, "DEGREE": 4.0, "id_original": "821831", "MCODE_CLUSTER_ID": 0.0, "selected": false, "canonicalName": "PHP"}, "position": {"x": 406.3613236036434, "y": 14.974836551318731}, "selected": false}, {"data": {"id": "22824845", "shared_name": "821801", "MCODE_SCORE": 5.045454545454546, "Gene": "821801", "Symbol": "NRPB5", "name": "821801", "MCODE_TYPE": "Clustered", "SUID": 22824845, "DEGREE": 19.0, "id_original": "821801", "MCODE_CLUSTER_ID": 1.0, "selected": false, "canonicalName": "NRPB5"}, "position": {"x": 300.84366918469823, "y": 217.963064395557}, "selected": false}, {"data": {"id": "22824844", "shared_name": "821614", "MCODE_SCORE": 1.7777777777777777, "Gene": "821614", "Symbol": "HTA13", "name": "821614", "MCODE_TYPE": "Clustered", "SUID": 22824844, "DEGREE": 20.0, "id_original": "821614", "MCODE_CLUSTER_ID": 2.0, "selected": false, "canonicalName": "HTA13"}, "position": {"x": 378.9342606153622, "y": 105.98362084544715}, "selected": false}, {"data": {"id": "22824843", "shared_name": "821541", "MCODE_SCORE": 1.7777777777777777, "Gene": "821541", "Symbol": "PRMT6", "name": "821541", "MCODE_TYPE": "Clustered", "SUID": 22824843, "DEGREE": 11.0, "id_original": "821541", "MCODE_CLUSTER_ID": 2.0, "selected": false, "canonicalName": "PRMT6"}, "position": {"x": 348.7520096387998, "y": 17.517568790088262}, "selected": false}, {"data": {"id": "22824842", "shared_name": "821533", "MCODE_SCORE": 3.5, "Gene": "821533", "Symbol": "AT3G19950", "name": "821533", "MCODE_TYPE": "Clustered", "SUID": 22824842, "DEGREE": 7.0, "id_original": "821533", "MCODE_CLUSTER_ID": 3.0, "selected": false, "canonicalName": "AT3G19950"}, "position": {"x": 609.9938767042294, "y": -90.7309587367672}, "selected": false}, {"data": {"id": "22824841", "shared_name": "821419", "MCODE_SCORE": 0.0, "Gene": "821419", "Symbol": "AT3G18860", "name": "821419", "MCODE_TYPE": "", "SUID": 22824841, "DEGREE": 4.0, "id_original": "821419", "MCODE_CLUSTER_ID": 0.0, "selected": false, "canonicalName": "AT3G18860"}, "position": {"x": 652.1900131788387, "y": 205.7019025913578}, "selected": false}, {"data": {"id": "22824840", "shared_name": "821407", "MCODE_SCORE": 1.0, "Gene": "821407", "Symbol": "AT3G18760", "name": "821407", "MCODE_TYPE": "Clustered", "SUID": 22824840, "DEGREE": 8.0, "id_original": "821407", "MCODE_CLUSTER_ID": 12.0, "selected": false, "canonicalName": "AT3G18760"}, "position": {"x": 375.19538427258874, "y": 374.1395551792484}, "selected": false}, {"data": {"id": "22824839", "shared_name": "821382", "MCODE_SCORE": 0.0, "Gene": "821382", "Symbol": "HDA15", "name": "821382", "MCODE_TYPE": "", "SUID": 22824839, "DEGREE": 8.0, "id_original": "821382", "MCODE_CLUSTER_ID": 0.0, "selected": false, "canonicalName": "HDA15"}, "position": {"x": 517.3610947218075, "y": 294.1680433384281}, "selected": false}, {"data": {"id": "22824838", "shared_name": "821332", "MCODE_SCORE": 1.2, "Gene": "821332", "Symbol": "BGLU43", "name": "821332", "MCODE_TYPE": "Clustered", "SUID": 22824838, "DEGREE": 3.0, "id_original": "821332", "MCODE_CLUSTER_ID": 7.0, "selected": false, "canonicalName": "BGLU43"}, "position": {"x": -440.68025659655177, "y": -544.6611802943844}, "selected": false}, {"data": {"id": "22824837", "shared_name": "821329", "MCODE_SCORE": 1.0, "Gene": "821329", "Symbol": "MPK9", "name": "821329", "MCODE_TYPE": "Clustered", "SUID": 22824837, "DEGREE": 9.0, "id_original": "821329", "MCODE_CLUSTER_ID": 13.0, "selected": false, "canonicalName": "MPK9"}, "position": {"x": 607.6661179151669, "y": 281.6197950474125}, "selected": false}, {"data": {"id": "22824836", "shared_name": "821324", "MCODE_SCORE": 1.0, "Gene": "821324", "Symbol": "XPL1", "name": "821324", "MCODE_TYPE": "Clustered", "SUID": 22824836, "DEGREE": 12.0, "id_original": "821324", "MCODE_CLUSTER_ID": 10.0, "selected": false, "canonicalName": "XPL1"}, "position": {"x": 276.07546544934667, "y": 139.5676023594242}, "selected": false}, {"data": {"id": "22824835", "shared_name": "821313", "MCODE_SCORE": 0.0, "Gene": "821313", "Symbol": "UGP1", "name": "821313", "MCODE_TYPE": "", "SUID": 22824835, "DEGREE": 3.0, "id_original": "821313", "MCODE_CLUSTER_ID": 0.0, "selected": false, "canonicalName": "UGP1"}, "position": {"x": -199.40630029772365, "y": -58.01771715961877}, "selected": false}, {"data": {"id": "22824834", "shared_name": "821292", "MCODE_SCORE": 0.0, "Gene": "821292", "Symbol": "MTO1", "name": "821292", "MCODE_TYPE": "", "SUID": 22824834, "DEGREE": 1.0, "id_original": "821292", "MCODE_CLUSTER_ID": 0.0, "selected": false, "canonicalName": "MTO1"}, "position": {"x": 732.1808884229794, "y": 528.1895277134281}, "selected": false}, {"data": {"id": "22824833", "shared_name": "821233", "MCODE_SCORE": 0.0, "Gene": "821233", "Symbol": "RGP1", "name": "821233", "MCODE_TYPE": "", "SUID": 22824833, "DEGREE": 3.0, "id_original": "821233", "MCODE_CLUSTER_ID": 0.0, "selected": false, "canonicalName": "RGP1"}, "position": {"x": 276.40558935071385, "y": 408.1971876255375}, "selected": false}, {"data": {"id": "22824832", "shared_name": "821053", "MCODE_SCORE": 0.0, "Gene": "821053", "Symbol": "RLK902", "name": "821053", "MCODE_TYPE": "", "SUID": 22824832, "DEGREE": 1.0, "id_original": "821053", "MCODE_CLUSTER_ID": 0.0, "selected": false, "canonicalName": "RLK902"}, "position": {"x": 712.2181809034481, "y": 915.7279798618656}, "selected": false}, {"data": {"id": "22824831", "shared_name": "820954", "MCODE_SCORE": 5.045454545454546, "Gene": "820954", "Symbol": "NRPB9A", "name": "820954", "MCODE_TYPE": "Clustered", "SUID": 22824831, "DEGREE": 17.0, "id_original": "820954", "MCODE_CLUSTER_ID": 1.0, "selected": false, "canonicalName": "NRPB9A"}, "position": {"x": 288.26838231946385, "y": 121.14666863597449}, "selected": false}, {"data": {"id": "22824830", "shared_name": "820815", "MCODE_SCORE": 0.0, "Gene": "820815", "Symbol": "AT3G15720", "name": "820815", "MCODE_TYPE": "", "SUID": 22824830, "DEGREE": 3.0, "id_original": "820815", "MCODE_CLUSTER_ID": 0.0, "selected": false, "canonicalName": "AT3G15720"}, "position": {"x": 1239.4778244581357, "y": -578.1111925014156}, "selected": false}, {"data": {"id": "22824829", "shared_name": "820777", "MCODE_SCORE": 2.0, "Gene": "820777", "Symbol": "AT3G15380", "name": "820777", "MCODE_TYPE": "Seed", "SUID": 22824829, "DEGREE": 4.0, "id_original": "820777", "MCODE_CLUSTER_ID": 5.0, "selected": false, "canonicalName": "AT3G15380"}, "position": {"x": -256.47209619616115, "y": 651.1322767368656}, "selected": false}, {"data": {"id": "22824828", "shared_name": "820687", "MCODE_SCORE": 0.0, "Gene": "820687", "Symbol": "AT3G02590", "name": "820687", "MCODE_TYPE": "", "SUID": 22824828, "DEGREE": 3.0, "id_original": "820687", "MCODE_CLUSTER_ID": 0.0, "selected": false, "canonicalName": "AT3G02590"}, "position": {"x": 320.2581894483701, "y": -33.80774096332971}, "selected": false}, {"data": {"id": "22824827", "shared_name": "820605", "MCODE_SCORE": 0.0, "Gene": "820605", "Symbol": "EIF4A1", "name": "820605", "MCODE_TYPE": "", "SUID": 22824827, "DEGREE": 6.0, "id_original": "820605", "MCODE_CLUSTER_ID": 0.0, "selected": false, "canonicalName": "EIF4A1"}, "position": {"x": 103.67144704724706, "y": 244.97674389995154}, "selected": false}, {"data": {"id": "22824826", "shared_name": "820591", "MCODE_SCORE": 1.2, "Gene": "820591", "Symbol": "ATBFRUCT1", "name": "820591", "MCODE_TYPE": "Clustered", "SUID": 22824826, "DEGREE": 5.0, "id_original": "820591", "MCODE_CLUSTER_ID": 7.0, "selected": false, "canonicalName": "ATBFRUCT1"}, "position": {"x": -377.65010522936427, "y": -448.86338976704064}, "selected": false}, {"data": {"id": "22824825", "shared_name": "820559", "MCODE_SCORE": 0.0, "Gene": "820559", "Symbol": "SCL30A", "name": "820559", "MCODE_TYPE": "", "SUID": 22824825, "DEGREE": 7.0, "id_original": "820559", "MCODE_CLUSTER_ID": 0.0, "selected": false, "canonicalName": "SCL30A"}, "position": {"x": 219.5493385877744, "y": 215.2475340000492}, "selected": false}, {"data": {"id": "22824824", "shared_name": "820558", "MCODE_SCORE": 0.0, "Gene": "820558", "Symbol": "AT3G13560", "name": "820558", "MCODE_TYPE": "", "SUID": 22824824, "DEGREE": 4.0, "id_original": "820558", "MCODE_CLUSTER_ID": 0.0, "selected": false, "canonicalName": "AT3G13560"}, "position": {"x": -356.812153569208, "y": -578.1111925014156}, "selected": false}, {"data": {"id": "22824823", "shared_name": "820438", "MCODE_SCORE": 5.045454545454546, "Gene": "820438", "Symbol": "HSP70", "name": "820438", "MCODE_TYPE": "Clustered", "SUID": 22824823, "DEGREE": 30.0, "id_original": "820438", "MCODE_CLUSTER_ID": 1.0, "selected": false, "canonicalName": "HSP70"}, "position": {"x": 224.46383977795995, "y": 193.9870588413578}, "selected": false}, {"data": {"id": "22824822", "shared_name": "820367", "MCODE_SCORE": 5.045454545454546, "Gene": "820367", "Symbol": "RPS5A", "name": "820367", "MCODE_TYPE": "Clustered", "SUID": 22824822, "DEGREE": 21.0, "id_original": "820367", "MCODE_CLUSTER_ID": 1.0, "selected": false, "canonicalName": "RPS5A"}, "position": {"x": 392.93513036633874, "y": 255.0185072056156}, "selected": false}, {"data": {"id": "22824821", "shared_name": "820263", "MCODE_SCORE": 1.0, "Gene": "820263", "Symbol": "MSD1", "name": "820263", "MCODE_TYPE": "Clustered", "SUID": 22824821, "DEGREE": 5.0, "id_original": "820263", "MCODE_CLUSTER_ID": 12.0, "selected": false, "canonicalName": "MSD1"}, "position": {"x": 299.4505722608701, "y": 450.34031506694373}, "selected": false}, {"data": {"id": "22824820", "shared_name": "820220", "MCODE_SCORE": 1.25, "Gene": "820220", "Symbol": "MTM1", "name": "820220", "MCODE_TYPE": "Clustered", "SUID": 22824820, "DEGREE": 4.0, "id_original": "820220", "MCODE_CLUSTER_ID": 9.0, "selected": false, "canonicalName": "MTM1"}, "position": {"x": 910.4091599073544, "y": -442.0958726771969}, "selected": false}, {"data": {"id": "22824819", "shared_name": "820055", "MCODE_SCORE": 0.0, "Gene": "820055", "Symbol": "AT3G09030", "name": "820055", "MCODE_TYPE": "", "SUID": 22824819, "DEGREE": 2.0, "id_original": "820055", "MCODE_CLUSTER_ID": 0.0, "selected": false, "canonicalName": "AT3G09030"}, "position": {"x": 314.76249242688573, "y": -378.14268664204064}, "selected": false}, {"data": {"id": "22824818", "shared_name": "820042", "MCODE_SCORE": 0.0, "Gene": "820042", "Symbol": "AT3G08930", "name": "820042", "MCODE_TYPE": "", "SUID": 22824818, "DEGREE": 2.0, "id_original": "820042", "MCODE_CLUSTER_ID": 0.0, "selected": false, "canonicalName": "AT3G08930"}, "position": {"x": -391.54927515123927, "y": 378.99696179545936}, "selected": false}, {"data": {"id": "22824817", "shared_name": "820040", "MCODE_SCORE": 0.0, "Gene": "820040", "Symbol": "AT3G08910", "name": "820040", "MCODE_TYPE": "", "SUID": 22824817, "DEGREE": 1.0, "id_original": "820040", "MCODE_CLUSTER_ID": 0.0, "selected": false, "canonicalName": "AT3G08910"}, "position": {"x": -14.625157109247084, "y": 298.32696362651404}, "selected": false}, {"data": {"id": "22824816", "shared_name": "819814", "MCODE_SCORE": 0.0, "Gene": "819814", "Symbol": "CHR11", "name": "819814", "MCODE_TYPE": "", "SUID": 22824816, "DEGREE": 7.0, "id_original": "819814", "MCODE_CLUSTER_ID": 0.0, "selected": false, "canonicalName": "CHR11"}, "position": {"x": 387.7597611036434, "y": 4.236265384326543}, "selected": false}, {"data": {"id": "22824815", "shared_name": "819772", "MCODE_SCORE": 1.6, "Gene": "819772", "Symbol": "ATCHR12", "name": "819772", "MCODE_TYPE": "Clustered", "SUID": 22824815, "DEGREE": 14.0, "id_original": "819772", "MCODE_CLUSTER_ID": 6.0, "selected": false, "canonicalName": "ATCHR12"}, "position": {"x": 315.7402145948545, "y": 211.87218304790076}, "selected": false}, {"data": {"id": "22824814", "shared_name": "819660", "MCODE_SCORE": 0.0, "Gene": "819660", "Symbol": "TOC64-III", "name": "819660", "MCODE_TYPE": "", "SUID": 22824814, "DEGREE": 7.0, "id_original": "819660", "MCODE_CLUSTER_ID": 0.0, "selected": false, "canonicalName": "TOC64-III"}, "position": {"x": 395.21198583508874, "y": 307.0964643589359}, "selected": false}, {"data": {"id": "22824813", "shared_name": "819647", "MCODE_SCORE": 1.7777777777777777, "Gene": "819647", "Symbol": "ZDS", "name": "819647", "MCODE_TYPE": "Clustered", "SUID": 22824813, "DEGREE": 5.0, "id_original": "819647", "MCODE_CLUSTER_ID": 2.0, "selected": false, "canonicalName": "ZDS"}, "position": {"x": 378.9858963575497, "y": -44.015733517040644}, "selected": false}, {"data": {"id": "22824812", "shared_name": "819363", "MCODE_SCORE": 0.0, "Gene": "819363", "Symbol": "AT2G47500", "name": "819363", "MCODE_TYPE": "", "SUID": 22824812, "DEGREE": 1.0, "id_original": "819363", "MCODE_CLUSTER_ID": 0.0, "selected": false, "canonicalName": "AT2G47500"}, "position": {"x": 561.6940109815731, "y": -341.80113390766564}, "selected": false}, {"data": {"id": "22824811", "shared_name": "819355", "MCODE_SCORE": 0.0, "Gene": "819355", "Symbol": "DIM1A", "name": "819355", "MCODE_TYPE": "", "SUID": 22824811, "DEGREE": 4.0, "id_original": "819355", "MCODE_CLUSTER_ID": 0.0, "selected": false, "canonicalName": "DIM1A"}, "position": {"x": 232.21982122327245, "y": 393.28211804545936}, "selected": false}, {"data": {"id": "22824810", "shared_name": "819016", "MCODE_SCORE": 0.0, "Gene": "819016", "Symbol": "GDI1", "name": "819016", "MCODE_TYPE": "", "SUID": 22824810, "DEGREE": 12.0, "id_original": "819016", "MCODE_CLUSTER_ID": 0.0, "selected": false, "canonicalName": "GDI1"}, "position": {"x": 184.07337308789647, "y": 342.36268445170936}, "selected": false}, {"data": {"id": "22824809", "shared_name": "818980", "MCODE_SCORE": 5.045454545454546, "Gene": "818980", "Symbol": "AT2G43770", "name": "818980", "MCODE_TYPE": "Clustered", "SUID": 22824809, "DEGREE": 19.0, "id_original": "818980", "MCODE_CLUSTER_ID": 1.0, "selected": false, "canonicalName": "AT2G43770"}, "position": {"x": 219.15517736340917, "y": 318.02850171245154}, "selected": false}, {"data": {"id": "22824808", "shared_name": "818824", "MCODE_SCORE": 0.0, "Gene": "818824", "Symbol": "AT2G42240", "name": "818824", "MCODE_TYPE": "", "SUID": 22824808, "DEGREE": 7.0, "id_original": "818824", "MCODE_CLUSTER_ID": 0.0, "selected": false, "canonicalName": "AT2G42240"}, "position": {"x": 267.0818512525693, "y": 319.55796643413123}, "selected": false}, {"data": {"id": "22824807", "shared_name": "818345", "MCODE_SCORE": 0.0, "Gene": "818345", "Symbol": "AT2G37680", "name": "818345", "MCODE_TYPE": "", "SUID": 22824807, "DEGREE": 1.0, "id_original": "818345", "MCODE_CLUSTER_ID": 0.0, "selected": false, "canonicalName": "AT2G37680"}, "position": {"x": 202.49326635266698, "y": 1467.3297865024904}, "selected": false}, {"data": {"id": "22824806", "shared_name": "818265", "MCODE_SCORE": 0.0, "Gene": "818265", "Symbol": "ABCB1", "name": "818265", "MCODE_TYPE": "", "SUID": 22824806, "DEGREE": 2.0, "id_original": "818265", "MCODE_CLUSTER_ID": 0.0, "selected": false, "canonicalName": "ABCB1"}, "position": {"x": 769.5091354932919, "y": -8.451631344189082}, "selected": false}, {"data": {"id": "22824805", "shared_name": "818238", "MCODE_SCORE": 1.0, "Gene": "818238", "Symbol": "PAB7", "name": "818238", "MCODE_TYPE": "Seed", "SUID": 22824805, "DEGREE": 17.0, "id_original": "818238", "MCODE_CLUSTER_ID": 10.0, "selected": false, "canonicalName": "PAB7"}, "position": {"x": 324.24735570813573, "y": 118.62076898730811}, "selected": false}, {"data": {"id": "22824804", "shared_name": "818061", "MCODE_SCORE": 0.0, "Gene": "818061", "Symbol": "AT2G34970", "name": "818061", "MCODE_TYPE": "", "SUID": 22824804, "DEGREE": 2.0, "id_original": "818061", "MCODE_CLUSTER_ID": 0.0, "selected": false, "canonicalName": "AT2G34970"}, "position": {"x": 254.46418310071385, "y": -84.8208024867672}, "selected": false}, {"data": {"id": "22824803", "shared_name": "817912", "MCODE_SCORE": 0.0, "Gene": "817912", "Symbol": "GLTP1", "name": "817912", "MCODE_TYPE": "", "SUID": 22824803, "DEGREE": 1.0, "id_original": "817912", "MCODE_CLUSTER_ID": 0.0, "selected": false, "canonicalName": "GLTP1"}, "position": {"x": 370.9707901563778, "y": -506.5022447475094}, "selected": false}, {"data": {"id": "22824802", "shared_name": "817892", "MCODE_SCORE": 0.0, "Gene": "817892", "Symbol": "SUVH2", "name": "817892", "MCODE_TYPE": "", "SUID": 22824802, "DEGREE": 4.0, "id_original": "817892", "MCODE_CLUSTER_ID": 0.0, "selected": false, "canonicalName": "SUVH2"}, "position": {"x": 178.3829395856992, "y": -45.589647091259394}, "selected": false}, {"data": {"id": "22824801", "shared_name": "817833", "MCODE_SCORE": 1.0, "Gene": "817833", "Symbol": "AT2G32730", "name": "817833", "MCODE_TYPE": "Seed", "SUID": 22824801, "DEGREE": 19.0, "id_original": "817833", "MCODE_CLUSTER_ID": 13.0, "selected": false, "canonicalName": "AT2G32730"}, "position": {"x": 574.1268112745419, "y": 165.1433965793949}, "selected": false}, {"data": {"id": "22824800", "shared_name": "817803", "MCODE_SCORE": 0.0, "Gene": "817803", "Symbol": "AT2G32415", "name": "817803", "MCODE_TYPE": "", "SUID": 22824800, "DEGREE": 11.0, "id_original": "817803", "MCODE_CLUSTER_ID": 0.0, "selected": false, "canonicalName": "AT2G32415"}, "position": {"x": 380.7951309766903, "y": 329.23032971538123}, "selected": false}, {"data": {"id": "22824799", "shared_name": "817699", "MCODE_SCORE": 0.0, "Gene": "817699", "Symbol": "AT2G31410", "name": "817699", "MCODE_TYPE": "", "SUID": 22824799, "DEGREE": 1.0, "id_original": "817699", "MCODE_CLUSTER_ID": 0.0, "selected": false, "canonicalName": "AT2G31410"}, "position": {"x": 678.1164352979794, "y": 572.8450758091312}, "selected": false}, {"data": {"id": "22824798", "shared_name": "817673", "MCODE_SCORE": 0.0, "Gene": "817673", "Symbol": "SYCO ARATH", "name": "817673", "MCODE_TYPE": "", "SUID": 22824798, "DEGREE": 2.0, "id_original": "817673", "MCODE_CLUSTER_ID": 0.0, "selected": false, "canonicalName": "SYCO ARATH"}, "position": {"x": 221.61128545667088, "y": -36.58383349262658}, "selected": false}, {"data": {"id": "22824797", "shared_name": "817636", "MCODE_SCORE": 0.0, "Gene": "817636", "Symbol": "GSTF9", "name": "817636", "MCODE_TYPE": "", "SUID": 22824797, "DEGREE": 2.0, "id_original": "817636", "MCODE_CLUSTER_ID": 0.0, "selected": false, "canonicalName": "GSTF9"}, "position": {"x": 303.05277563001073, "y": -117.62288073383752}, "selected": false}, {"data": {"id": "22824796", "shared_name": "817265", "MCODE_SCORE": 0.0, "Gene": "817265", "Symbol": "LHW", "name": "817265", "MCODE_TYPE": "", "SUID": 22824796, "DEGREE": 1.0, "id_original": "817265", "MCODE_CLUSTER_ID": 0.0, "selected": false, "canonicalName": "LHW"}, "position": {"x": 29.40275121594823, "y": -96.35206774555627}, "selected": false}, {"data": {"id": "22824795", "shared_name": "817118", "MCODE_SCORE": 0.0, "Gene": "817118", "Symbol": "AT2G25760", "name": "817118", "MCODE_TYPE": "", "SUID": 22824795, "DEGREE": 1.0, "id_original": "817118", "MCODE_CLUSTER_ID": 0.0, "selected": false, "canonicalName": "AT2G25760"}, "position": {"x": 201.3270828809873, "y": -122.40046862446252}, "selected": false}, {"data": {"id": "22824794", "shared_name": "817076", "MCODE_SCORE": 3.5, "Gene": "817076", "Symbol": "AT2G25370", "name": "817076", "MCODE_TYPE": "Clustered", "SUID": 22824794, "DEGREE": 7.0, "id_original": "817076", "MCODE_CLUSTER_ID": 3.0, "selected": false, "canonicalName": "AT2G25370"}, "position": {"x": 614.6429855909481, "y": 46.8008787266117}, "selected": false}, {"data": {"id": "22824793", "shared_name": "816905", "MCODE_SCORE": 0.0, "Gene": "816905", "Symbol": "SUVR5", "name": "816905", "MCODE_TYPE": "", "SUID": 22824793, "DEGREE": 16.0, "id_original": "816905", "MCODE_CLUSTER_ID": 0.0, "selected": false, "canonicalName": "SUVR5"}, "position": {"x": 436.76230932141686, "y": 140.79730244792518}, "selected": false}, {"data": {"id": "22824792", "shared_name": "816737", "MCODE_SCORE": 3.5, "Gene": "816737", "Symbol": "RKP", "name": "816737", "MCODE_TYPE": "Clustered", "SUID": 22824792, "DEGREE": 13.0, "id_original": "816737", "MCODE_CLUSTER_ID": 3.0, "selected": false, "canonicalName": "RKP"}, "position": {"x": 386.98691869641686, "y": 43.80655499614295}, "selected": false}, {"data": {"id": "22824791", "shared_name": "816705", "MCODE_SCORE": 0.0, "Gene": "816705", "Symbol": "GRP7", "name": "816705", "MCODE_TYPE": "", "SUID": 22824791, "DEGREE": 10.0, "id_original": "816705", "MCODE_CLUSTER_ID": 0.0, "selected": false, "canonicalName": "GRP7"}, "position": {"x": 232.20327306653417, "y": 167.53670331157264}, "selected": false}, {"data": {"id": "22824790", "shared_name": "816672", "MCODE_SCORE": 0.0, "Gene": "816672", "Symbol": "FBA1", "name": "816672", "MCODE_TYPE": "", "SUID": 22824790, "DEGREE": 4.0, "id_original": "816672", "MCODE_CLUSTER_ID": 0.0, "selected": false, "canonicalName": "FBA1"}, "position": {"x": 194.72694326306737, "y": 306.1317579380375}, "selected": false}, {"data": {"id": "22824789", "shared_name": "816391", "MCODE_SCORE": 0.0, "Gene": "816391", "Symbol": "CHR8", "name": "816391", "MCODE_TYPE": "", "SUID": 22824789, "DEGREE": 8.0, "id_original": "816391", "MCODE_CLUSTER_ID": 0.0, "selected": false, "canonicalName": "CHR8"}, "position": {"x": 312.8745224561826, "y": 39.94445630229529}, "selected": false}, {"data": {"id": "22824788", "shared_name": "816257", "MCODE_SCORE": 0.0, "Gene": "816257", "Symbol": "EMB2763", "name": "816257", "MCODE_TYPE": "", "SUID": 22824788, "DEGREE": 5.0, "id_original": "816257", "MCODE_CLUSTER_ID": 0.0, "selected": false, "canonicalName": "EMB2763"}, "position": {"x": 498.9458115186825, "y": 373.0058576694828}, "selected": false}, {"data": {"id": "22824787", "shared_name": "815145", "MCODE_SCORE": 0.0, "Gene": "815145", "Symbol": "AT2G05920", "name": "815145", "MCODE_TYPE": "", "SUID": 22824787, "DEGREE": 1.0, "id_original": "815145", "MCODE_CLUSTER_ID": 0.0, "selected": false, "canonicalName": "AT2G05920"}, "position": {"x": 520.85096288587, "y": -244.32417467915002}, "selected": false}, {"data": {"id": "22824786", "shared_name": "814908", "MCODE_SCORE": 0.0, "Gene": "814908", "Symbol": "NMD3", "name": "814908", "MCODE_TYPE": "", "SUID": 22824786, "DEGREE": 4.0, "id_original": "814908", "MCODE_CLUSTER_ID": 0.0, "selected": false, "canonicalName": "NMD3"}, "position": {"x": 335.77892614270604, "y": 396.7538587681156}, "selected": false}, {"data": {"id": "22824785", "shared_name": "814777", "MCODE_SCORE": 0.0, "Gene": "814777", "Symbol": "STI", "name": "814777", "MCODE_TYPE": "", "SUID": 22824785, "DEGREE": 1.0, "id_original": "814777", "MCODE_CLUSTER_ID": 0.0, "selected": false, "canonicalName": "STI"}, "position": {"x": -314.6825606737002, "y": 1359.6076185337404}, "selected": false}, {"data": {"id": "22824784", "shared_name": "814657", "MCODE_SCORE": 0.0, "Gene": "814657", "Symbol": "RPI2", "name": "814657", "MCODE_TYPE": "", "SUID": 22824784, "DEGREE": 2.0, "id_original": "814657", "MCODE_CLUSTER_ID": 0.0, "selected": false, "canonicalName": "RPI2"}, "position": {"x": -204.8638808641299, "y": 174.9146368137699}, "selected": false}], "edges": [{"data": {"id": "22825050", "source": "22825041", "target": "22824926", "SCORE": "465", "shared_interaction": "Direct", "source_original": "5007670", "Name_B": "AT5G02610", "Name_A": "AT1G07615", "target_original": "831853", "Gene_B": "831853", "interaction": "Direct", "SUID": 22825050, "TYPE": "Direct", "Gene_A": "5007670", "support": "{\"StringDB\": \"physical\", \"StringEvidence\": \"experiments:0.443,coexpression:0.020,textmining:0.004\", \"String_Score_Physical\": 465, \"String_Score_Combined\": 478}", "selected": false}, "selected": false}, {"data": {"id": "22825049", "source": "22825041", "target": "22824877", "SCORE": "465", "shared_interaction": "Direct", "source_original": "5007670", "Name_B": "AT4G10450", "Name_A": "AT1G07615", "target_original": "826637", "Gene_B": "826637", "interaction": "Direct", "SUID": 22825049, "TYPE": "Direct", "Gene_A": "5007670", "support": "{\"StringDB\": \"physical\", \"StringEvidence\": \"experiments:0.443,coexpression:0.055\", \"String_Score_Physical\": 465, \"String_Score_Combined\": 495}", "selected": false}, "selected": false}, {"data": {"id": "22825048", "source": "22825040", "target": "22825026", "SCORE": "900", "shared_interaction": "Direct", "source_original": "2745878", "Name_B": "SKP1", "Name_A": "AT3G10815", "target_original": "843928", "Gene_B": "843928", "interaction": "Direct", "SUID": 22825048, "TYPE": "Direct", "Gene_A": "2745878", "support": "{\"StringDB\": \"physical\", \"StringEvidence\": \"database:0.896\", \"String_Score_Physical\": 900, \"String_Score_Combined\": 900}", "selected": false}, "selected": false}, {"data": {"id": "22825047", "source": "22825040", "target": "22824942", "SCORE": "911", "shared_interaction": "Direct", "source_original": "2745878", "Name_B": "UBC18", "Name_A": "AT3G10815", "target_original": "834314", "Gene_B": "834314", "interaction": "Direct", "SUID": 22825047, "TYPE": "Direct", "Gene_A": "2745878", "support": "{\"StringDB\": \"physical\", \"StringEvidence\": \"database:0.896,experiments:0.120\", \"String_Score_Physical\": 911, \"String_Score_Combined\": 911}", "selected": false}, "selected": false}, {"data": {"id": "22825046", "source": "22825040", "target": "22824934", "SCORE": "900", "shared_interaction": "Direct", "source_original": "2745878", "Name_B": "AT5G25560", "Name_A": "AT3G10815", "target_original": "832631", "Gene_B": "832631", "interaction": "Direct", "SUID": 22825046, "TYPE": "Direct", "Gene_A": "2745878", "support": "{\"StringDB\": \"physical\", \"StringEvidence\": \"database:0.896\", \"String_Score_Physical\": 900, \"String_Score_Combined\": 900}", "selected": false}, "selected": false}, {"data": {"id": "22825045", "source": "22825040", "target": "22824854", "SCORE": "900", "shared_interaction": "Direct", "source_original": "2745878", "Name_B": "RDUF1", "Name_A": "AT3G10815", "target_original": "823815", "Gene_B": "823815", "interaction": "Direct", "SUID": 22825045, "TYPE": "Direct", "Gene_A": "2745878", "support": "{\"StringDB\": \"physical\", \"StringEvidence\": \"database:0.896,coexpression:0.114\", \"String_Score_Physical\": 900, \"String_Score_Combined\": 911}", "selected": false}, "selected": false}, {"data": {"id": "22825044", "source": "22825040", "target": "22824842", "SCORE": "900", "shared_interaction": "Direct", "source_original": "2745878", "Name_B": "AT3G19950", "Name_A": "AT3G10815", "target_original": "821533", "Gene_B": "821533", "interaction": "Direct", "SUID": 22825044, "TYPE": "Direct", "Gene_A": "2745878", "support": "{\"StringDB\": \"physical\", \"StringEvidence\": \"database:0.896\", \"String_Score_Physical\": 900, \"String_Score_Combined\": 900}", "selected": false}, "selected": false}, {"data": {"id": "22825043", "source": "22825040", "target": "22824794", "SCORE": "900", "shared_interaction": "Direct", "source_original": "2745878", "Name_B": "AT2G25370", "Name_A": "AT3G10815", "target_original": "817076", "Gene_B": "817076", "interaction": "Direct", "SUID": 22825043, "TYPE": "Direct", "Gene_A": "2745878", "support": "{\"StringDB\": \"physical\", \"StringEvidence\": \"database:0.896\", \"String_Score_Physical\": 900, \"String_Score_Combined\": 900}", "selected": false}, "selected": false}, {"data": {"id": "22825042", "source": "22825040", "target": "22824792", "SCORE": "900", "shared_interaction": "Direct", "source_original": "2745878", "Name_B": "RKP", "Name_A": "AT3G10815", "target_original": "816737", "Gene_B": "816737", "interaction": "Direct", "SUID": 22825042, "TYPE": "Direct", "Gene_A": "2745878", "support": "{\"StringDB\": \"physical\", \"StringEvidence\": \"database:0.896,coexpression:0.016,experiments:0.006,textmining:0.002\", \"String_Score_Physical\": 900, \"String_Score_Combined\": 902}", "selected": false}, "selected": false}, {"data": {"id": "22825875", "source": "22825038", "target": "22825039", "SCORE": "866", "shared_interaction": "Direct", "source_original": "844794", "Name_B": "psbK", "Name_A": "psbI", "target_original": "844795", "Gene_B": "844795", "interaction": "Direct", "SUID": 22825875, "TYPE": "Direct", "Gene_A": "844794", "support": "{\"StringDB\": \"physical\", \"StringEvidence\": \"textmining:0.960,coexpression:0.800,experiments:0.791,cooccurrence:0.394,database:0.333\", \"String_Score_Physical\": 866, \"String_Score_Combined\": 999}", "selected": false}, "selected": false}, {"data": {"id": "22825874", "source": "22825035", "target": "22825037", "SCORE": "730", "shared_interaction": "Direct", "source_original": "844755", "Name_B": "psaB", "Name_A": "accD", "target_original": "844770", "Gene_B": "844770", "interaction": "Direct", "SUID": 22825874, "TYPE": "Direct", "Gene_A": "844755", "support": "{\"StringDB\": \"physical\", \"StringEvidence\": \"experiments:0.718,textmining:0.693,coexpression:0.478\", \"String_Score_Physical\": 730, \"String_Score_Combined\": 956}", "selected": false}, "selected": false}, {"data": {"id": "22825873", "source": "22825034", "target": "22825037", "SCORE": "777", "shared_interaction": "Direct", "source_original": "844748", "Name_B": "psaB", "Name_A": "petA", "target_original": "844770", "Gene_B": "844770", "interaction": "Direct", "SUID": 22825873, "TYPE": "Direct", "Gene_A": "844748", "support": "{\"StringDB\": \"physical\", \"StringEvidence\": \"coexpression:0.845,experiments:0.767,textmining:0.746,cooccurrence:0.387\", \"String_Score_Physical\": 777, \"String_Score_Combined\": 994}", "selected": false}, "selected": false}, {"data": {"id": "22825872", "source": "22825033", "target": "22825039", "SCORE": "800", "shared_interaction": "Direct", "source_original": "844733", "Name_B": "psbK", "Name_A": "psbB", "target_original": "844795", "Gene_B": "844795", "interaction": "Direct", "SUID": 22825872, "TYPE": "Direct", "Gene_A": "844733", "support": "{\"StringDB\": \"physical\", \"StringEvidence\": \"experiments:0.791,textmining:0.767,cooccurrence:0.286,coexpression:0.190\", \"String_Score_Physical\": 800, \"String_Score_Combined\": 973}", "selected": false}, "selected": false}, {"data": {"id": "22825871", "source": "22825033", "target": "22825038", "SCORE": "960", "shared_interaction": "Direct", "source_original": "844733", "Name_B": "psbI", "Name_A": "psbB", "target_original": "844794", "Gene_B": "844794", "interaction": "Direct", "SUID": 22825871, "TYPE": "Direct", "Gene_A": "844733", "support": "{\"StringDB\": \"physical\", \"StringEvidence\": \"experiments:0.959,textmining:0.908,coexpression:0.074\", \"String_Score_Physical\": 960, \"String_Score_Combined\": 996}", "selected": false}, "selected": false}, {"data": {"id": "22825870", "source": "22825033", "target": "22825037", "SCORE": "208", "shared_interaction": "Direct", "source_original": "844733", "Name_B": "psaB", "Name_A": "psbB", "target_original": "844770", "Gene_B": "844770", "interaction": "Direct", "SUID": 22825870, "TYPE": "Direct", "Gene_A": "844733", "support": "{\"StringDB\": \"functional\", \"StringEvidence\": \"textmining:0.971,coexpression:0.642,cooccurrence:0.398\", \"BioGrid\": \"physical\", \"BioGrid_PubMed\": \"32191846\", \"BioGrid_Type\": \"Co-fractionation\", \"BioGrid_Score\": \"0.652123377\", \"String_Score_Combined\": 993, \"String_Score_Physical\": 208}", "selected": false}, "selected": false}, {"data": {"id": "22825869", "source": "22825029", "target": "22825031", "SCORE": "258", "shared_interaction": "Direct", "source_original": "844057", "Name_B": "SUS2", "Name_A": "STP14", "target_original": "844347", "Gene_B": "844347", "interaction": "Direct", "SUID": 22825869, "TYPE": "Direct", "Gene_A": "844057", "support": "{\"StringDB\": \"physical\", \"StringEvidence\": \"experiments:0.226\", \"String_Score_Physical\": 258, \"String_Score_Combined\": 258}", "selected": false}, "selected": false}, {"data": {"id": "22825868", "source": "22825028", "target": "22825031", "SCORE": "999", "shared_interaction": "Direct", "source_original": "844055", "Name_B": "SUS2", "Name_A": "SKIP", "target_original": "844347", "Gene_B": "844347", "interaction": "Direct", "SUID": 22825868, "TYPE": "Direct", "Gene_A": "844055", "support": "{\"StringDB\": \"physical\", \"StringEvidence\": \"experiments:0.999,database:0.896,textmining:0.566,coexpression:0.126\", \"BioGrid\": \"physical\", \"BioGrid_PubMed\": \"27114555\", \"BioGrid_Type\": \"Affinity Capture-MS\", \"String_Score_Physical\": 999, \"String_Score_Combined\": 999}", "selected": false}, "selected": false}, {"data": {"id": "22825867", "source": "22825028", "target": "22825029", "SCORE": "275", "shared_interaction": "Direct", "source_original": "844055", "Name_B": "STP14", "Name_A": "SKIP", "target_original": "844057", "Gene_B": "844057", "interaction": "Direct", "SUID": 22825867, "TYPE": "Direct", "Gene_A": "844055", "support": "{\"StringDB\": \"physical\", \"StringEvidence\": \"experiments:0.244,coexpression:0.006\", \"String_Score_Physical\": 275, \"String_Score_Combined\": 279}", "selected": false}, "selected": false}, {"data": {"id": "22825866", "source": "22825026", "target": "22825027", "SCORE": "254", "shared_interaction": "Direct", "source_original": "843928", "Name_B": "CYCB2;4", "Name_A": "SKP1", "target_original": "843964", "Gene_B": "843964", "interaction": "Direct", "SUID": 22825866, "TYPE": "Direct", "Gene_A": "843928", "support": "{\"StringDB\": \"physical\", \"StringEvidence\": \"experiments:0.222,textmining:0.006,coexpression:0.003\", \"String_Score_Physical\": 254, \"String_Score_Combined\": 260}", "selected": false}, "selected": false}, {"data": {"id": "22825865", "source": "22825024", "target": "22825036", "SCORE": "193", "shared_interaction": "Direct", "source_original": "843694", "Name_B": "rps4", "Name_A": "AT1G73600", "target_original": "844765", "Gene_B": "844765", "interaction": "Direct", "SUID": 22825865, "TYPE": "Direct", "Gene_A": "843694", "support": "{\"StringDB\": \"physical\", \"StringEvidence\": \"experiments:0.158,coexpression:0.045\", \"String_Score_Physical\": 193, \"String_Score_Combined\": 229}", "selected": false}, "selected": false}, {"data": {"id": "22825864", "source": "22825018", "target": "22825025", "SCORE": "900", "shared_interaction": "Direct", "source_original": "843077", "Name_B": "AT1G73630", "Name_A": "LOX6", "target_original": "843697", "Gene_B": "843697", "interaction": "Direct", "SUID": 22825864, "TYPE": "Direct", "Gene_A": "843077", "support": "{\"StringDB\": \"physical\", \"StringEvidence\": \"database:0.896\", \"String_Score_Physical\": 900, \"String_Score_Combined\": 900}", "selected": false}, "selected": false}, {"data": {"id": "22825863", "source": "22825017", "target": "22825036", "SCORE": "193", "shared_interaction": "Direct", "source_original": "842805", "Name_B": "rps4", "Name_A": "G-TMT", "target_original": "844765", "Gene_B": "844765", "interaction": "Direct", "SUID": 22825863, "TYPE": "Direct", "Gene_A": "842805", "support": "{\"StringDB\": \"physical\", \"StringEvidence\": \"experiments:0.158,coexpression:0.045\", \"String_Score_Physical\": 193, \"String_Score_Combined\": 229}", "selected": false}, "selected": false}, {"data": {"id": "22825862", "source": "22825015", "target": "22825036", "SCORE": "804", "shared_interaction": "Direct", "source_original": "842684", "Name_B": "rps4", "Name_A": "AT1G63810", "target_original": "844765", "Gene_B": "844765", "interaction": "Direct", "SUID": 22825862, "TYPE": "Direct", "Gene_A": "842684", "support": "{\"StringDB\": \"physical\", \"StringEvidence\": \"experiments:0.796,textmining:0.235,coexpression:0.096\", \"String_Score_Physical\": 804, \"String_Score_Combined\": 864}", "selected": false}, "selected": false}, {"data": {"id": "22825861", "source": "22825014", "target": "22825031", "SCORE": "315", "shared_interaction": "Direct", "source_original": "842631", "Name_B": "SUS2", "Name_A": "AT1G63250", "target_original": "844347", "Gene_B": "844347", "interaction": "Direct", "SUID": 22825861, "TYPE": "Direct", "Gene_A": "842631", "support": "{\"StringDB\": \"physical\", \"StringEvidence\": \"experiments:0.286,coexpression:0.020,textmining:0.008\", \"String_Score_Physical\": 315, \"String_Score_Combined\": 334}", "selected": false}, "selected": false}, {"data": {"id": "22825860", "source": "22825014", "target": "22825028", "SCORE": "319", "shared_interaction": "Direct", "source_original": "842631", "Name_B": "SKIP", "Name_A": "AT1G63250", "target_original": "844055", "Gene_B": "844055", "interaction": "Direct", "SUID": 22825860, "TYPE": "Direct", "Gene_A": "842631", "support": "{\"StringDB\": \"physical\", \"StringEvidence\": \"experiments:0.291,coexpression:0.053,textmining:0.051\", \"String_Score_Physical\": 319, \"String_Score_Combined\": 389}", "selected": false}, "selected": false}, {"data": {"id": "22825859", "source": "22825014", "target": "22825015", "SCORE": "487", "shared_interaction": "Direct", "source_original": "842631", "Name_B": "AT1G63810", "Name_A": "AT1G63250", "target_original": "842684", "Gene_B": "842684", "interaction": "Direct", "SUID": 22825859, "TYPE": "Direct", "Gene_A": "842631", "support": "{\"StringDB\": \"physical\", \"StringEvidence\": \"coexpression:0.909,experiments:0.466,textmining:0.254\", \"String_Score_Physical\": 487, \"String_Score_Combined\": 965}", "selected": false}, "selected": false}, {"data": {"id": "22825858", "source": "22825007", "target": "22825024", "SCORE": "252", "shared_interaction": "Direct", "source_original": "841707", "Name_B": "AT1G73600", "Name_A": "HTA9", "target_original": "843694", "Gene_B": "843694", "interaction": "Direct", "SUID": 22825858, "TYPE": "Direct", "Gene_A": "841707", "support": "{\"StringDB\": \"physical\", \"StringEvidence\": \"experiments:0.221,textmining:0.006\", \"String_Score_Physical\": 252, \"String_Score_Combined\": 257}", "selected": false}, "selected": false}, {"data": {"id": "22825857", "source": "22825007", "target": "22825017", "SCORE": "252", "shared_interaction": "Direct", "source_original": "841707", "Name_B": "G-TMT", "Name_A": "HTA9", "target_original": "842805", "Gene_B": "842805", "interaction": "Direct", "SUID": 22825857, "TYPE": "Direct", "Gene_A": "841707", "support": "{\"StringDB\": \"physical\", \"StringEvidence\": \"experiments:0.221,textmining:0.006\", \"String_Score_Physical\": 252, \"String_Score_Combined\": 257}", "selected": false}, "selected": false}, {"data": {"id": "22825856", "source": "22825007", "target": "22825008", "SCORE": "236", "shared_interaction": "Direct", "source_original": "841707", "Name_B": "TBP2", "Name_A": "HTA9", "target_original": "841999", "Gene_B": "841999", "interaction": "Direct", "SUID": 22825856, "TYPE": "Direct", "Gene_A": "841707", "support": "{\"StringDB\": \"physical\", \"StringEvidence\": \"textmining:0.519,experiments:0.203\", \"String_Score_Physical\": 236, \"String_Score_Combined\": 632}", "selected": false}, "selected": false}, {"data": {"id": "22825855", "source": "22825002", "target": "22825036", "SCORE": "813", "shared_interaction": "Direct", "source_original": "841305", "Name_B": "rps4", "Name_A": "AT1G48830", "target_original": "844765", "Gene_B": "844765", "interaction": "Direct", "SUID": 22825855, "TYPE": "Direct", "Gene_A": "841305", "support": "{\"StringDB\": \"physical\", \"StringEvidence\": \"coexpression:0.897,experiments:0.805,textmining:0.503\", \"String_Score_Physical\": 813, \"String_Score_Combined\": 990}", "selected": false}, "selected": false}, {"data": {"id": "22825854", "source": "22825002", "target": "22825024", "SCORE": "211", "shared_interaction": "Direct", "source_original": "841305", "Name_B": "AT1G73600", "Name_A": "AT1G48830", "target_original": "843694", "Gene_B": "843694", "interaction": "Direct", "SUID": 22825854, "TYPE": "Direct", "Gene_A": "841305", "support": "{\"StringDB\": \"physical\", \"StringEvidence\": \"experiments:0.177\", \"String_Score_Physical\": 211, \"String_Score_Combined\": 211}", "selected": false}, "selected": false}, {"data": {"id": "22825853", "source": "22825002", "target": "22825017", "SCORE": "211", "shared_interaction": "Direct", "source_original": "841305", "Name_B": "G-TMT", "Name_A": "AT1G48830", "target_original": "842805", "Gene_B": "842805", "interaction": "Direct", "SUID": 22825853, "TYPE": "Direct", "Gene_A": "841305", "support": "{\"StringDB\": \"physical\", \"StringEvidence\": \"experiments:0.177\", \"String_Score_Physical\": 211, \"String_Score_Combined\": 211}", "selected": false}, "selected": false}, {"data": {"id": "22825852", "source": "22825002", "target": "22825015", "SCORE": "982", "shared_interaction": "Direct", "source_original": "841305", "Name_B": "AT1G63810", "Name_A": "AT1G48830", "target_original": "842684", "Gene_B": "842684", "interaction": "Direct", "SUID": 22825852, "TYPE": "Direct", "Gene_A": "841305", "support": "{\"StringDB\": \"physical\", \"StringEvidence\": \"database:0.896,experiments:0.822,textmining:0.043,coexpression:0.026\", \"String_Score_Physical\": 982, \"String_Score_Combined\": 983}", "selected": false}, "selected": false}, {"data": {"id": "22825851", "source": "22824998", "target": "22825016", "SCORE": "900", "shared_interaction": "Direct", "source_original": "840139", "Name_B": "RBOH F", "Name_A": "NRT1.5", "target_original": "842710", "Gene_B": "842710", "interaction": "Direct", "SUID": 22825851, "TYPE": "Direct", "Gene_A": "840139", "support": "{\"StringDB\": \"physical\", \"StringEvidence\": \"database:0.896\", \"String_Score_Physical\": 900, \"String_Score_Combined\": 900}", "selected": false}, "selected": false}, {"data": {"id": "22825850", "source": "22824996", "target": "22825026", "SCORE": "469", "shared_interaction": "Direct", "source_original": "839226", "Name_B": "SKP1", "Name_A": "CUL3", "target_original": "843928", "Gene_B": "843928", "interaction": "Direct", "SUID": 22825850, "TYPE": "Direct", "Gene_A": "839226", "support": "{\"StringDB\": \"physical\", \"StringEvidence\": \"textmining:0.870,experiments:0.446,coexpression:0.003\", \"String_Score_Physical\": 469, \"String_Score_Combined\": 931}", "selected": false}, "selected": false}, {"data": {"id": "22825849", "source": "22824995", "target": "22825031", "SCORE": "252", "shared_interaction": "Direct", "source_original": "839144", "Name_B": "SUS2", "Name_A": "AT1G25570", "target_original": "844347", "Gene_B": "844347", "interaction": "Direct", "SUID": 22825849, "TYPE": "Direct", "Gene_A": "839144", "support": "{\"StringDB\": \"physical\", \"StringEvidence\": \"experiments:0.220\", \"String_Score_Physical\": 252, \"String_Score_Combined\": 252}", "selected": false}, "selected": false}, {"data": {"id": "22825848", "source": "22824995", "target": "22825028", "SCORE": "270", "shared_interaction": "Direct", "source_original": "839144", "Name_B": "SKIP", "Name_A": "AT1G25570", "target_original": "844055", "Gene_B": "844055", "interaction": "Direct", "SUID": 22825848, "TYPE": "Direct", "Gene_A": "839144", "support": "{\"StringDB\": \"physical\", \"StringEvidence\": \"experiments:0.239,textmining:0.005\", \"String_Score_Physical\": 270, \"String_Score_Combined\": 273}", "selected": false}, "selected": false}, {"data": {"id": "22825847", "source": "22824994", "target": "22825013", "SCORE": "680", "shared_interaction": "Direct", "source_original": "838991", "Name_B": "CuAO1", "Name_A": "ALDH2B7", "target_original": "842580", "Gene_B": "842580", "interaction": "Direct", "SUID": 22825847, "TYPE": "Direct", "Gene_A": "838991", "support": "{\"StringDB\": \"physical\", \"StringEvidence\": \"database:0.635,experiments:0.088,coexpression:0.054,textmining:0.027\", \"String_Score_Physical\": 680, \"String_Score_Combined\": 706}", "selected": false}, "selected": false}, {"data": {"id": "22825846", "source": "22824993", "target": "22825025", "SCORE": "900", "shared_interaction": "Direct", "source_original": "838652", "Name_B": "AT1G73630", "Name_A": "CAT1", "target_original": "843697", "Gene_B": "843697", "interaction": "Direct", "SUID": 22825846, "TYPE": "Direct", "Gene_A": "838652", "support": "{\"StringDB\": \"physical\", \"StringEvidence\": \"database:0.896,textmining:0.111\", \"String_Score_Physical\": 900, \"String_Score_Combined\": 911}", "selected": false}, "selected": false}, {"data": {"id": "22825845", "source": "22824993", "target": "22825018", "SCORE": "900", "shared_interaction": "Direct", "source_original": "838652", "Name_B": "LOX6", "Name_A": "CAT1", "target_original": "843077", "Gene_B": "843077", "interaction": "Direct", "SUID": 22825845, "TYPE": "Direct", "Gene_A": "838652", "support": "{\"StringDB\": \"physical\", \"StringEvidence\": \"database:0.896,textmining:0.104\", \"String_Score_Physical\": 900, \"String_Score_Combined\": 910}", "selected": false}, "selected": false}, {"data": {"id": "22825844", "source": "22824993", "target": "22825011", "SCORE": "479", "shared_interaction": "Direct", "source_original": "838652", "Name_B": "AT1G60740", "Name_A": "CAT1", "target_original": "842368", "Gene_B": "842368", "interaction": "Direct", "SUID": 22825844, "TYPE": "Direct", "Gene_A": "838652", "support": "{\"StringDB\": \"physical\", \"StringEvidence\": \"experiments:0.457,textmining:0.420,neighborhood:0.027\", \"String_Score_Physical\": 479, \"String_Score_Combined\": 706}", "selected": false}, "selected": false}, {"data": {"id": "22825843", "source": "22824991", "target": "22825008", "SCORE": "982", "shared_interaction": "Direct", "source_original": "838589", "Name_B": "TBP2", "Name_A": "TAF11b", "target_original": "841999", "Gene_B": "841999", "interaction": "Direct", "SUID": 22825843, "TYPE": "Direct", "Gene_A": "838589", "support": "{\"StringDB\": \"physical\", \"StringEvidence\": \"database:0.896,experiments:0.829,textmining:0.562,coexpression:0.007\", \"String_Score_Physical\": 982, \"String_Score_Combined\": 992}", "selected": false}, "selected": false}, {"data": {"id": "22825842", "source": "22824990", "target": "22825016", "SCORE": "900", "shared_interaction": "Direct", "source_original": "838579", "Name_B": "RBOH F", "Name_A": "AVA-P2", "target_original": "842710", "Gene_B": "842710", "interaction": "Direct", "SUID": 22825842, "TYPE": "Direct", "Gene_A": "838579", "support": "{\"StringDB\": \"physical\", \"StringEvidence\": \"database:0.896\", \"String_Score_Physical\": 900, \"String_Score_Combined\": 900}", "selected": false}, "selected": false}, {"data": {"id": "22825841", "source": "22824986", "target": "22824996", "SCORE": "900", "shared_interaction": "Direct", "source_original": "837863", "Name_B": "CUL3", "Name_A": "PBE1", "target_original": "839226", "Gene_B": "839226", "interaction": "Direct", "SUID": 22825841, "TYPE": "Direct", "Gene_A": "837863", "support": "{\"StringDB\": \"physical\", \"StringEvidence\": \"database:0.896,textmining:0.032,experiments:0.007\", \"String_Score_Physical\": 900, \"String_Score_Combined\": 903}", "selected": false}, "selected": false}, {"data": {"id": "22825840", "source": "22824985", "target": "22825032", "SCORE": "307", "shared_interaction": "Direct", "source_original": "837848", "Name_B": "RAE1", "Name_A": "GAPA-2", "target_original": "844406", "Gene_B": "844406", "interaction": "Direct", "SUID": 22825840, "TYPE": "Direct", "Gene_A": "837848", "support": "{\"StringDB\": \"physical\", \"StringEvidence\": \"experiments:0.278,coexpression:0.007\", \"BioGrid\": \"physical\", \"BioGrid_PubMed\": \"21189294\", \"BioGrid_Type\": \"Affinity Capture-MS\", \"String_Score_Physical\": 307, \"String_Score_Combined\": 313}", "selected": false}, "selected": false}, {"data": {"id": "22825839", "source": "22824984", "target": "22825025", "SCORE": "213", "shared_interaction": "Direct", "source_original": "837824", "Name_B": "AT1G73630", "Name_A": "PEPKR2", "target_original": "843697", "Gene_B": "843697", "interaction": "Direct", "SUID": 22825839, "TYPE": "Direct", "Gene_A": "837824", "support": "{\"StringDB\": \"physical\", \"StringEvidence\": \"experiments:0.179,textmining:0.017\", \"String_Score_Physical\": 213, \"String_Score_Combined\": 226}", "selected": false}, "selected": false}, {"data": {"id": "22825838", "source": "22824984", "target": "22824985", "SCORE": "237", "shared_interaction": "Direct", "source_original": "837824", "Name_B": "GAPA-2", "Name_A": "PEPKR2", "target_original": "837848", "Gene_B": "837848", "interaction": "Direct", "SUID": 22825838, "TYPE": "Direct", "Gene_A": "837824", "support": "{\"StringDB\": \"physical\", \"StringEvidence\": \"experiments:0.205,textmining:0.009\", \"String_Score_Physical\": 237, \"String_Score_Combined\": 245}", "selected": false}, "selected": false}, {"data": {"id": "22825837", "source": "22824983", "target": "22824984", "SCORE": "213", "shared_interaction": "Direct", "source_original": "837785", "Name_B": "PEPKR2", "Name_A": "AT1G12310", "target_original": "837824", "Gene_B": "837824", "interaction": "Direct", "SUID": 22825837, "TYPE": "Direct", "Gene_A": "837785", "support": "{\"StringDB\": \"physical\", \"StringEvidence\": \"experiments:0.179,textmining:0.017\", \"String_Score_Physical\": 213, \"String_Score_Combined\": 226}", "selected": false}, "selected": false}, {"data": {"id": "22825836", "source": "22824982", "target": "22825025", "SCORE": "900", "shared_interaction": "Direct", "source_original": "837740", "Name_B": "AT1G73630", "Name_A": "APA1", "target_original": "843697", "Gene_B": "843697", "interaction": "Direct", "SUID": 22825836, "TYPE": "Direct", "Gene_A": "837740", "support": "{\"StringDB\": \"physical\", \"StringEvidence\": \"database:0.896,experiments:0.002\", \"String_Score_Physical\": 900, \"String_Score_Combined\": 900}", "selected": false}, "selected": false}, {"data": {"id": "22825835", "source": "22824982", "target": "22825018", "SCORE": "900", "shared_interaction": "Direct", "source_original": "837740", "Name_B": "LOX6", "Name_A": "APA1", "target_original": "843077", "Gene_B": "843077", "interaction": "Direct", "SUID": 22825835, "TYPE": "Direct", "Gene_A": "837740", "support": "{\"StringDB\": \"physical\", \"StringEvidence\": \"database:0.896\", \"String_Score_Physical\": 900, \"String_Score_Combined\": 900}", "selected": false}, "selected": false}, {"data": {"id": "22825834", "source": "22824982", "target": "22825013", "SCORE": "900", "shared_interaction": "Direct", "source_original": "837740", "Name_B": "CuAO1", "Name_A": "APA1", "target_original": "842580", "Gene_B": "842580", "interaction": "Direct", "SUID": 22825834, "TYPE": "Direct", "Gene_A": "837740", "support": "{\"StringDB\": \"physical\", \"StringEvidence\": \"database:0.896,coexpression:0.047,textmining:0.032\", \"String_Score_Physical\": 900, \"String_Score_Combined\": 907}", "selected": false}, "selected": false}, {"data": {"id": "22825833", "source": "22824982", "target": "22824993", "SCORE": "900", "shared_interaction": "Direct", "source_original": "837740", "Name_B": "CAT1", "Name_A": "APA1", "target_original": "838652", "Gene_B": "838652", "interaction": "Direct", "SUID": 22825833, "TYPE": "Direct", "Gene_A": "837740", "support": "{\"StringDB\": \"physical\", \"StringEvidence\": \"database:0.896,textmining:0.098\", \"String_Score_Physical\": 900, \"String_Score_Combined\": 909}", "selected": false}, "selected": false}, {"data": {"id": "22825832", "source": "22824981", "target": "22825032", "SCORE": "964", "shared_interaction": "Direct", "source_original": "837579", "Name_B": "RAE1", "Name_A": "AT1G10390", "target_original": "844406", "Gene_B": "844406", "interaction": "Direct", "SUID": 22825832, "TYPE": "Direct", "Gene_A": "837579", "support": "{\"StringDB\": \"physical\", \"StringEvidence\": \"experiments:0.824,database:0.791,textmining:0.585,coexpression:0.075\", \"BioGrid\": \"physical\", \"BioGrid_PubMed\": \"21189294\", \"BioGrid_Type\": \"Affinity Capture-MS\", \"String_Score_Physical\": 964, \"String_Score_Combined\": 986}", "selected": false}, "selected": false}, {"data": {"id": "22825831", "source": "22824978", "target": "22825019", "SCORE": "209", "shared_interaction": "Direct", "source_original": "837405", "Name_B": "ARFA1D", "Name_A": "CSD1", "target_original": "843385", "Gene_B": "843385", "interaction": "Direct", "SUID": 22825831, "TYPE": "Direct", "Gene_A": "837405", "support": "{\"StringDB\": \"physical\", \"StringEvidence\": \"experiments:0.175,coexpression:0.004,textmining:0.001\", \"String_Score_Physical\": 209, \"String_Score_Combined\": 213}", "selected": false}, "selected": false}, {"data": {"id": "22825830", "source": "22824977", "target": "22825036", "SCORE": "771", "shared_interaction": "Direct", "source_original": "837307", "Name_B": "rps4", "Name_A": "AT1G07920", "target_original": "844765", "Gene_B": "844765", "interaction": "Direct", "SUID": 22825830, "TYPE": "Direct", "Gene_A": "837307", "support": "{\"StringDB\": \"physical\", \"StringEvidence\": \"experiments:0.761,coexpression:0.372,textmining:0.111\", \"String_Score_Physical\": 771, \"String_Score_Combined\": 872}", "selected": false}, "selected": false}, {"data": {"id": "22825829", "source": "22824977", "target": "22825032", "SCORE": "208", "shared_interaction": "Direct", "source_original": "837307", "Name_B": "RAE1", "Name_A": "AT1G07920", "target_original": "844406", "Gene_B": "844406", "interaction": "Direct", "SUID": 22825829, "TYPE": "Direct", "Gene_A": "837307", "support": "{\"BioGrid\": \"physical\", \"BioGrid_PubMed\": \"21189294\", \"BioGrid_Type\": \"Affinity Capture-MS\"}", "selected": false}, "selected": false}, {"data": {"id": "22825828", "source": "22824977", "target": "22825002", "SCORE": "771", "shared_interaction": "Direct", "source_original": "837307", "Name_B": "AT1G48830", "Name_A": "AT1G07920", "target_original": "841305", "Gene_B": "841305", "interaction": "Direct", "SUID": 22825828, "TYPE": "Direct", "Gene_A": "837307", "support": "{\"StringDB\": \"physical\", \"StringEvidence\": \"experiments:0.761,coexpression:0.725,textmining:0.026\", \"String_Score_Physical\": 771, \"String_Score_Combined\": 938}", "selected": false}, "selected": false}, {"data": {"id": "22825827", "source": "22824975", "target": "22825024", "SCORE": "201", "shared_interaction": "Direct", "source_original": "837279", "Name_B": "AT1G73600", "Name_A": "AT1G07660", "target_original": "843694", "Gene_B": "843694", "interaction": "Direct", "SUID": 22825827, "TYPE": "Direct", "Gene_A": "837279", "support": "{\"StringDB\": \"physical\", \"StringEvidence\": \"experiments:0.167,coexpression:0.034,textmining:0.005\", \"String_Score_Physical\": 201, \"String_Score_Combined\": 232}", "selected": false}, "selected": false}, {"data": {"id": "22825826", "source": "22824975", "target": "22825017", "SCORE": "201", "shared_interaction": "Direct", "source_original": "837279", "Name_B": "G-TMT", "Name_A": "AT1G07660", "target_original": "842805", "Gene_B": "842805", "interaction": "Direct", "SUID": 22825826, "TYPE": "Direct", "Gene_A": "837279", "support": "{\"StringDB\": \"physical\", \"StringEvidence\": \"experiments:0.167,coexpression:0.034,textmining:0.005\", \"String_Score_Physical\": 201, \"String_Score_Combined\": 232}", "selected": false}, "selected": false}, {"data": {"id": "22825825", "source": "22824975", "target": "22825009", "SCORE": "256", "shared_interaction": "Direct", "source_original": "837279", "Name_B": "NF-YC2", "Name_A": "AT1G07660", "target_original": "842070", "Gene_B": "842070", "interaction": "Direct", "SUID": 22825825, "TYPE": "Direct", "Gene_A": "837279", "support": "{\"StringDB\": \"physical\", \"StringEvidence\": \"experiments:0.225,coexpression:0.042,textmining:0.031\", \"String_Score_Physical\": 256, \"String_Score_Combined\": 310}", "selected": false}, "selected": false}, {"data": {"id": "22825824", "source": "22824975", "target": "22825007", "SCORE": "720", "shared_interaction": "Direct", "source_original": "837279", "Name_B": "HTA9", "Name_A": "AT1G07660", "target_original": "841707", "Gene_B": "841707", "interaction": "Direct", "SUID": 22825824, "TYPE": "Direct", "Gene_A": "837279", "support": "{\"StringDB\": \"physical\", \"StringEvidence\": \"experiments:0.708,textmining:0.344,coexpression:0.096\", \"String_Score_Physical\": 720, \"String_Score_Combined\": 833}", "selected": false}, "selected": false}, {"data": {"id": "22825823", "source": "22824974", "target": "22825006", "SCORE": "650", "shared_interaction": "Direct", "source_original": "837234", "Name_B": "PLDALPHA2", "Name_A": "NPC1", "target_original": "841689", "Gene_B": "841689", "interaction": "Direct", "SUID": 22825823, "TYPE": "Direct", "Gene_A": "837234", "support": "{\"StringDB\": \"physical\", \"StringEvidence\": \"database:0.635,textmining:0.545\", \"String_Score_Physical\": 650, \"String_Score_Combined\": 840}", "selected": false}, "selected": false}, {"data": {"id": "22825822", "source": "22824972", "target": "22824978", "SCORE": "209", "shared_interaction": "Direct", "source_original": "837091", "Name_B": "CSD1", "Name_A": "RABA5E", "target_original": "837405", "Gene_B": "837405", "interaction": "Direct", "SUID": 22825822, "TYPE": "Direct", "Gene_A": "837091", "support": "{\"StringDB\": \"physical\", \"StringEvidence\": \"experiments:0.175,textmining:0.001\", \"String_Score_Physical\": 209, \"String_Score_Combined\": 209}", "selected": false}, "selected": false}, {"data": {"id": "22825821", "source": "22824971", "target": "22825031", "SCORE": "208", "shared_interaction": "Direct", "source_original": "836899", "Name_B": "SUS2", "Name_A": "AT5G67630", "target_original": "844347", "Gene_B": "844347", "interaction": "Direct", "SUID": 22825821, "TYPE": "Direct", "Gene_A": "836899", "support": "{\"BioGrid\": \"physical\", \"BioGrid_PubMed\": \"32191846\", \"BioGrid_Type\": \"Co-fractionation\", \"BioGrid_Score\": \"0.580051407\"}", "selected": false}, "selected": false}, {"data": {"id": "22825820", "source": "22824971", "target": "22825020", "SCORE": "216", "shared_interaction": "Direct", "source_original": "836899", "Name_B": "AT1G71090", "Name_A": "AT5G67630", "target_original": "843449", "Gene_B": "843449", "interaction": "Direct", "SUID": 22825820, "TYPE": "Direct", "Gene_A": "836899", "support": "{\"StringDB\": \"physical\", \"StringEvidence\": \"experiments:0.182\", \"String_Score_Physical\": 216, \"String_Score_Combined\": 216}", "selected": false}, "selected": false}, {"data": {"id": "22825819", "source": "22824971", "target": "22825008", "SCORE": "465", "shared_interaction": "Direct", "source_original": "836899", "Name_B": "TBP2", "Name_A": "AT5G67630", "target_original": "841999", "Gene_B": "841999", "interaction": "Direct", "SUID": 22825819, "TYPE": "Direct", "Gene_A": "836899", "support": "{\"StringDB\": \"physical\", \"StringEvidence\": \"textmining:0.565,experiments:0.443,coexpression:0.083\", \"String_Score_Physical\": 465, \"String_Score_Combined\": 787}", "selected": false}, "selected": false}, {"data": {"id": "22825818", "source": "22824971", "target": "22825007", "SCORE": "478", "shared_interaction": "Direct", "source_original": "836899", "Name_B": "HTA9", "Name_A": "AT5G67630", "target_original": "841707", "Gene_B": "841707", "interaction": "Direct", "SUID": 22825818, "TYPE": "Direct", "Gene_A": "836899", "support": "{\"StringDB\": \"physical\", \"StringEvidence\": \"textmining:0.465,experiments:0.456,coexpression:0.007\", \"String_Score_Physical\": 478, \"String_Score_Combined\": 722}", "selected": false}, "selected": false}, {"data": {"id": "22825817", "source": "22824971", "target": "22824975", "SCORE": "733", "shared_interaction": "Direct", "source_original": "836899", "Name_B": "AT1G07660", "Name_A": "AT5G67630", "target_original": "837279", "Gene_B": "837279", "interaction": "Direct", "SUID": 22825817, "TYPE": "Direct", "Gene_A": "836899", "support": "{\"StringDB\": \"physical\", \"StringEvidence\": \"experiments:0.722,textmining:0.051\", \"String_Score_Physical\": 733, \"String_Score_Combined\": 746}", "selected": false}, "selected": false}, {"data": {"id": "22825816", "source": "22824970", "target": "22825036", "SCORE": "195", "shared_interaction": "Direct", "source_original": "836873", "Name_B": "rps4", "Name_A": "CKA1", "target_original": "844765", "Gene_B": "844765", "interaction": "Direct", "SUID": 22825816, "TYPE": "Direct", "Gene_A": "836873", "support": "{\"StringDB\": \"physical\", \"StringEvidence\": \"experiments:0.161,coexpression:0.042,textmining:0.032\", \"String_Score_Physical\": 195, \"String_Score_Combined\": 253}", "selected": false}, "selected": false}, {"data": {"id": "22825815", "source": "22824970", "target": "22825015", "SCORE": "584", "shared_interaction": "Direct", "source_original": "836873", "Name_B": "AT1G63810", "Name_A": "CKA1", "target_original": "842684", "Gene_B": "842684", "interaction": "Direct", "SUID": 22825815, "TYPE": "Direct", "Gene_A": "836873", "support": "{\"StringDB\": \"physical\", \"StringEvidence\": \"experiments:0.566,textmining:0.472\", \"String_Score_Physical\": 584, \"String_Score_Combined\": 780}", "selected": false}, "selected": false}, {"data": {"id": "22825814", "source": "22824969", "target": "22825003", "SCORE": "265", "shared_interaction": "Direct", "source_original": "836763", "Name_B": "TUA2", "Name_A": "AT5G66310", "target_original": "841425", "Gene_B": "841425", "interaction": "Direct", "SUID": 22825814, "TYPE": "Direct", "Gene_A": "836763", "support": "{\"StringDB\": \"physical\", \"StringEvidence\": \"experiments:0.234,coexpression:0.074,textmining:0.003\", \"String_Score_Physical\": 265, \"String_Score_Combined\": 321}", "selected": false}, "selected": false}, {"data": {"id": "22825813", "source": "22824967", "target": "22825024", "SCORE": "201", "shared_interaction": "Direct", "source_original": "836661", "Name_B": "AT1G73600", "Name_A": "AT5G65360", "target_original": "843694", "Gene_B": "843694", "interaction": "Direct", "SUID": 22825813, "TYPE": "Direct", "Gene_A": "836661", "support": "{\"StringDB\": \"physical\", \"StringEvidence\": \"experiments:0.167,textmining:0.005\", \"String_Score_Physical\": 201, \"String_Score_Combined\": 205}", "selected": false}, "selected": false}, {"data": {"id": "22825812", "source": "22824967", "target": "22825017", "SCORE": "201", "shared_interaction": "Direct", "source_original": "836661", "Name_B": "G-TMT", "Name_A": "AT5G65360", "target_original": "842805", "Gene_B": "842805", "interaction": "Direct", "SUID": 22825812, "TYPE": "Direct", "Gene_A": "836661", "support": "{\"StringDB\": \"physical\", \"StringEvidence\": \"experiments:0.167,textmining:0.005\", \"String_Score_Physical\": 201, \"String_Score_Combined\": 205}", "selected": false}, "selected": false}, {"data": {"id": "22825811", "source": "22824967", "target": "22825009", "SCORE": "256", "shared_interaction": "Direct", "source_original": "836661", "Name_B": "NF-YC2", "Name_A": "AT5G65360", "target_original": "842070", "Gene_B": "842070", "interaction": "Direct", "SUID": 22825811, "TYPE": "Direct", "Gene_A": "836661", "support": "{\"StringDB\": \"physical\", \"StringEvidence\": \"experiments:0.225,coexpression:0.042,textmining:0.031\", \"String_Score_Physical\": 256, \"String_Score_Combined\": 310}", "selected": false}, "selected": false}, {"data": {"id": "22825810", "source": "22824967", "target": "22825007", "SCORE": "616", "shared_interaction": "Direct", "source_original": "836661", "Name_B": "HTA9", "Name_A": "AT5G65360", "target_original": "841707", "Gene_B": "841707", "interaction": "Direct", "SUID": 22825810, "TYPE": "Direct", "Gene_A": "836661", "support": "{\"StringDB\": \"physical\", \"StringEvidence\": \"experiments:0.600,textmining:0.457,coexpression:0.096\", \"String_Score_Physical\": 616, \"String_Score_Combined\": 811}", "selected": false}, "selected": false}, {"data": {"id": "22825809", "source": "22824967", "target": "22824975", "SCORE": "502", "shared_interaction": "Direct", "source_original": "836661", "Name_B": "AT1G07660", "Name_A": "AT5G65360", "target_original": "837279", "Gene_B": "837279", "interaction": "Direct", "SUID": 22825809, "TYPE": "Direct", "Gene_A": "836661", "support": "{\"StringDB\": \"physical\", \"StringEvidence\": \"experiments:0.481,textmining:0.199\", \"BioGrid\": \"physical\", \"BioGrid_PubMed\": \"32191846\", \"BioGrid_Type\": \"Co-fractionation\", \"BioGrid_Score\": \"0.730364413\", \"String_Score_Physical\": 502, \"String_Score_Combined\": 601}", "selected": false}, "selected": false}, {"data": {"id": "22825808", "source": "22824967", "target": "22824971", "SCORE": "698", "shared_interaction": "Direct", "source_original": "836661", "Name_B": "AT5G67630", "Name_A": "AT5G65360", "target_original": "836899", "Gene_B": "836899", "interaction": "Direct", "SUID": 22825808, "TYPE": "Direct", "Gene_A": "836661", "support": "{\"StringDB\": \"physical\", \"StringEvidence\": \"experiments:0.685,textmining:0.051\", \"String_Score_Physical\": 698, \"String_Score_Combined\": 713}", "selected": false}, "selected": false}, {"data": {"id": "22825807", "source": "22824966", "target": "22824992", "SCORE": "650", "shared_interaction": "Direct", "source_original": "836635", "Name_B": "AT1G20480", "Name_A": "ACX2", "target_original": "838636", "Gene_B": "838636", "interaction": "Direct", "SUID": 22825807, "TYPE": "Direct", "Gene_A": "836635", "support": "{\"StringDB\": \"physical\", \"StringEvidence\": \"database:0.635,coexpression:0.042,textmining:0.033,neighborhood:0.020\", \"String_Score_Physical\": 650, \"String_Score_Combined\": 682}", "selected": false}, "selected": false}, {"data": {"id": "22825806", "source": "22824965", "target": "22825027", "SCORE": "217", "shared_interaction": "Direct", "source_original": "836485", "Name_B": "CYCB2;4", "Name_A": "SNRK2.5", "target_original": "843964", "Gene_B": "843964", "interaction": "Direct", "SUID": 22825806, "TYPE": "Direct", "Gene_A": "836485", "support": "{\"StringDB\": \"physical\", \"StringEvidence\": \"experiments:0.184,textmining:0.013,coexpression:0.005\", \"String_Score_Physical\": 217, \"String_Score_Combined\": 230}", "selected": false}, "selected": false}, {"data": {"id": "22825805", "source": "22824964", "target": "22824971", "SCORE": "208", "shared_interaction": "Direct", "source_original": "836301", "Name_B": "AT5G67630", "Name_A": "CNX1", "target_original": "836899", "Gene_B": "836899", "interaction": "Direct", "SUID": 22825805, "TYPE": "Direct", "Gene_A": "836301", "support": "{\"BioGrid\": \"physical\", \"BioGrid_PubMed\": \"32191846\", \"BioGrid_Type\": \"Co-fractionation\", \"BioGrid_Score\": \"0.546513889\"}", "selected": false}, "selected": false}, {"data": {"id": "22825804", "source": "22824963", "target": "22825036", "SCORE": "240", "shared_interaction": "Direct", "source_original": "836224", "Name_B": "rps4", "Name_A": "GR-RBP3", "target_original": "844765", "Gene_B": "844765", "interaction": "Direct", "SUID": 22825804, "TYPE": "Direct", "Gene_A": "836224", "support": "{\"StringDB\": \"physical\", \"StringEvidence\": \"experiments:0.209,coexpression:0.011\", \"String_Score_Physical\": 240, \"String_Score_Combined\": 249}", "selected": false}, "selected": false}, {"data": {"id": "22825803", "source": "22824963", "target": "22825031", "SCORE": "332", "shared_interaction": "Direct", "source_original": "836224", "Name_B": "SUS2", "Name_A": "GR-RBP3", "target_original": "844347", "Gene_B": "844347", "interaction": "Direct", "SUID": 22825803, "TYPE": "Direct", "Gene_A": "836224", "support": "{\"StringDB\": \"physical\", \"StringEvidence\": \"experiments:0.303,textmining:0.071\", \"String_Score_Physical\": 332, \"String_Score_Combined\": 379}", "selected": false}, "selected": false}, {"data": {"id": "22825802", "source": "22824963", "target": "22825028", "SCORE": "311", "shared_interaction": "Direct", "source_original": "836224", "Name_B": "SKIP", "Name_A": "GR-RBP3", "target_original": "844055", "Gene_B": "844055", "interaction": "Direct", "SUID": 22825802, "TYPE": "Direct", "Gene_A": "836224", "support": "{\"StringDB\": \"physical\", \"StringEvidence\": \"experiments:0.282,coexpression:0.005,textmining:0.004\", \"String_Score_Physical\": 311, \"String_Score_Combined\": 317}", "selected": false}, "selected": false}, {"data": {"id": "22825801", "source": "22824963", "target": "22825002", "SCORE": "227", "shared_interaction": "Direct", "source_original": "836224", "Name_B": "AT1G48830", "Name_A": "GR-RBP3", "target_original": "841305", "Gene_B": "841305", "interaction": "Direct", "SUID": 22825801, "TYPE": "Direct", "Gene_A": "836224", "support": "{\"StringDB\": \"physical\", \"StringEvidence\": \"experiments:0.195,coexpression:0.140\", \"String_Score_Physical\": 227, \"String_Score_Combined\": 335}", "selected": false}, "selected": false}, {"data": {"id": "22825800", "source": "22824961", "target": "22825031", "SCORE": "900", "shared_interaction": "Direct", "source_original": "836215", "Name_B": "SUS2", "Name_A": "AT5G60940", "target_original": "844347", "Gene_B": "844347", "interaction": "Direct", "SUID": 22825800, "TYPE": "Direct", "Gene_A": "836215", "support": "{\"StringDB\": \"physical\", \"StringEvidence\": \"database:0.896,coexpression:0.053\", \"String_Score_Physical\": 900, \"String_Score_Combined\": 905}", "selected": false}, "selected": false}, {"data": {"id": "22825799", "source": "22824961", "target": "22825028", "SCORE": "900", "shared_interaction": "Direct", "source_original": "836215", "Name_B": "SKIP", "Name_A": "AT5G60940", "target_original": "844055", "Gene_B": "844055", "interaction": "Direct", "SUID": 22825799, "TYPE": "Direct", "Gene_A": "836215", "support": "{\"StringDB\": \"physical\", \"StringEvidence\": \"database:0.896,coexpression:0.007\", \"String_Score_Physical\": 900, \"String_Score_Combined\": 900}", "selected": false}, "selected": false}, {"data": {"id": "22825798", "source": "22824959", "target": "22825023", "SCORE": "969", "shared_interaction": "Direct", "source_original": "836063", "Name_B": "AT1G72880", "Name_A": "ZEU1", "target_original": "843619", "Gene_B": "843619", "interaction": "Direct", "SUID": 22825798, "TYPE": "Direct", "Gene_A": "836063", "support": "{\"StringDB\": \"physical\", \"StringEvidence\": \"database:0.896,experiments:0.691,neighborhood:0.155,coexpression:0.016\", \"String_Score_Physical\": 969, \"String_Score_Combined\": 974}", "selected": false}, "selected": false}, {"data": {"id": "22825797", "source": "22824958", "target": "22825032", "SCORE": "720", "shared_interaction": "Direct", "source_original": "835990", "Name_B": "RAE1", "Name_A": "DDB2", "target_original": "844406", "Gene_B": "844406", "interaction": "Direct", "SUID": 22825797, "TYPE": "Direct", "Gene_A": "835990", "support": "{\"StringDB\": \"physical\", \"StringEvidence\": \"database:0.708,textmining:0.386\", \"String_Score_Physical\": 720, \"String_Score_Combined\": 828}", "selected": false}, "selected": false}, {"data": {"id": "22825796", "source": "22824956", "target": "22825002", "SCORE": "302", "shared_interaction": "Direct", "source_original": "835727", "Name_B": "AT1G48830", "Name_A": "CSN6A", "target_original": "841305", "Gene_B": "841305", "interaction": "Direct", "SUID": 22825796, "TYPE": "Direct", "Gene_A": "835727", "support": "{\"StringDB\": \"physical\", \"StringEvidence\": \"experiments:0.272,coexpression:0.044\", \"String_Score_Physical\": 302, \"String_Score_Combined\": 332}", "selected": false}, "selected": false}, {"data": {"id": "22825795", "source": "22824956", "target": "22824996", "SCORE": "258", "shared_interaction": "Direct", "source_original": "835727", "Name_B": "CUL3", "Name_A": "CSN6A", "target_original": "839226", "Gene_B": "839226", "interaction": "Direct", "SUID": 22825795, "TYPE": "Direct", "Gene_A": "835727", "support": "{\"StringDB\": \"physical\", \"StringEvidence\": \"textmining:0.642,experiments:0.226,coexpression:0.007\", \"String_Score_Physical\": 258, \"String_Score_Combined\": 736}", "selected": false}, "selected": false}, {"data": {"id": "22825794", "source": "22824956", "target": "22824986", "SCORE": "266", "shared_interaction": "Direct", "source_original": "835727", "Name_B": "PBE1", "Name_A": "CSN6A", "target_original": "837863", "Gene_B": "837863", "interaction": "Direct", "SUID": 22825794, "TYPE": "Direct", "Gene_A": "835727", "support": "{\"StringDB\": \"physical\", \"StringEvidence\": \"experiments:0.235,coexpression:0.042,textmining:0.032\", \"String_Score_Physical\": 266, \"String_Score_Combined\": 319}", "selected": false}, "selected": false}, {"data": {"id": "22825793", "source": "22824956", "target": "22824958", "SCORE": "944", "shared_interaction": "Direct", "source_original": "835727", "Name_B": "DDB2", "Name_A": "CSN6A", "target_original": "835990", "Gene_B": "835990", "interaction": "Direct", "SUID": 22825793, "TYPE": "Direct", "Gene_A": "835727", "support": "{\"StringDB\": \"physical\", \"StringEvidence\": \"database:0.896,experiments:0.444\", \"String_Score_Physical\": 944, \"String_Score_Combined\": 944}", "selected": false}, "selected": false}, {"data": {"id": "22825792", "source": "22824955", "target": "22824994", "SCORE": "800", "shared_interaction": "Direct", "source_original": "835427", "Name_B": "ALDH2B7", "Name_A": "GLT1", "target_original": "838991", "Gene_B": "838991", "interaction": "Direct", "SUID": 22825792, "TYPE": "Direct", "Gene_A": "835427", "support": "{\"StringDB\": \"physical\", \"StringEvidence\": \"database:0.791,textmining:0.077,neighborhood:0.019\", \"String_Score_Physical\": 800, \"String_Score_Combined\": 818}", "selected": false}, "selected": false}, {"data": {"id": "22825791", "source": "22824954", "target": "22825027", "SCORE": "273", "shared_interaction": "Direct", "source_original": "835426", "Name_B": "CYCB2;4", "Name_A": "ORG1", "target_original": "843964", "Gene_B": "843964", "interaction": "Direct", "SUID": 22825791, "TYPE": "Direct", "Gene_A": "835426", "support": "{\"StringDB\": \"physical\", \"StringEvidence\": \"experiments:0.242,textmining:0.201,coexpression:0.096\", \"String_Score_Physical\": 273, \"String_Score_Combined\": 475}", "selected": false}, "selected": false}, {"data": {"id": "22825790", "source": "22824954", "target": "22825005", "SCORE": "195", "shared_interaction": "Direct", "source_original": "835426", "Name_B": "MKK4", "Name_A": "ORG1", "target_original": "841591", "Gene_B": "841591", "interaction": "Direct", "SUID": 22825790, "TYPE": "Direct", "Gene_A": "835426", "support": "{\"StringDB\": \"physical\", \"StringEvidence\": \"textmining:0.187,experiments:0.161,coexpression:0.013\", \"String_Score_Physical\": 195, \"String_Score_Combined\": 353}", "selected": false}, "selected": false}, {"data": {"id": "22825789", "source": "22824954", "target": "22824989", "SCORE": "195", "shared_interaction": "Direct", "source_original": "835426", "Name_B": "MKK7", "Name_A": "ORG1", "target_original": "838416", "Gene_B": "838416", "interaction": "Direct", "SUID": 22825789, "TYPE": "Direct", "Gene_A": "835426", "support": "{\"StringDB\": \"physical\", \"StringEvidence\": \"textmining:0.187,experiments:0.161,coexpression:0.013\", \"String_Score_Physical\": 195, \"String_Score_Combined\": 353}", "selected": false}, "selected": false}, {"data": {"id": "22825788", "source": "22824953", "target": "22825031", "SCORE": "900", "shared_interaction": "Direct", "source_original": "835399", "Name_B": "SUS2", "Name_A": "PTB2", "target_original": "844347", "Gene_B": "844347", "interaction": "Direct", "SUID": 22825788, "TYPE": "Direct", "Gene_A": "835399", "support": "{\"StringDB\": \"physical\", \"StringEvidence\": \"database:0.896,textmining:0.104,coexpression:0.009\", \"String_Score_Physical\": 900, \"String_Score_Combined\": 911}", "selected": false}, "selected": false}, {"data": {"id": "22825787", "source": "22824953", "target": "22825028", "SCORE": "900", "shared_interaction": "Direct", "source_original": "835399", "Name_B": "SKIP", "Name_A": "PTB2", "target_original": "844055", "Gene_B": "844055", "interaction": "Direct", "SUID": 22825787, "TYPE": "Direct", "Gene_A": "835399", "support": "{\"StringDB\": \"physical\", \"StringEvidence\": \"database:0.896,textmining:0.042,coexpression:0.016,experiments:0.006\", \"String_Score_Physical\": 900, \"String_Score_Combined\": 906}", "selected": false}, "selected": false}, {"data": {"id": "22825786", "source": "22824953", "target": "22824961", "SCORE": "900", "shared_interaction": "Direct", "source_original": "835399", "Name_B": "AT5G60940", "Name_A": "PTB2", "target_original": "836215", "Gene_B": "836215", "interaction": "Direct", "SUID": 22825786, "TYPE": "Direct", "Gene_A": "835399", "support": "{\"StringDB\": \"physical\", \"StringEvidence\": \"database:0.896,textmining:0.051,coexpression:0.043\", \"String_Score_Physical\": 900, \"String_Score_Combined\": 909}", "selected": false}, "selected": false}, {"data": {"id": "22825785", "source": "22824952", "target": "22825027", "SCORE": "254", "shared_interaction": "Direct", "source_original": "835273", "Name_B": "CYCB2;4", "Name_A": "AT5G51980", "target_original": "843964", "Gene_B": "843964", "interaction": "Direct", "SUID": 22825785, "TYPE": "Direct", "Gene_A": "835273", "support": "{\"StringDB\": \"physical\", \"StringEvidence\": \"experiments:0.223,textmining:0.034,coexpression:0.003\", \"String_Score_Physical\": 254, \"String_Score_Combined\": 282}", "selected": false}, "selected": false}, {"data": {"id": "22825784", "source": "22824952", "target": "22825026", "SCORE": "505", "shared_interaction": "Direct", "source_original": "835273", "Name_B": "SKP1", "Name_A": "AT5G51980", "target_original": "843928", "Gene_B": "843928", "interaction": "Direct", "SUID": 22825784, "TYPE": "Direct", "Gene_A": "835273", "support": "{\"StringDB\": \"physical\", \"StringEvidence\": \"experiments:0.484,textmining:0.208\", \"String_Score_Physical\": 505, \"String_Score_Combined\": 607}", "selected": false}, "selected": false}, {"data": {"id": "22825783", "source": "22824952", "target": "22824996", "SCORE": "507", "shared_interaction": "Direct", "source_original": "835273", "Name_B": "CUL3", "Name_A": "AT5G51980", "target_original": "839226", "Gene_B": "839226", "interaction": "Direct", "SUID": 22825783, "TYPE": "Direct", "Gene_A": "835273", "support": "{\"StringDB\": \"physical\", \"StringEvidence\": \"experiments:0.486,textmining:0.333,coexpression:0.004\", \"String_Score_Physical\": 507, \"String_Score_Combined\": 672}", "selected": false}, "selected": false}, {"data": {"id": "22825782", "source": "22824952", "target": "22824954", "SCORE": "307", "shared_interaction": "Direct", "source_original": "835273", "Name_B": "ORG1", "Name_A": "AT5G51980", "target_original": "835426", "Gene_B": "835426", "interaction": "Direct", "SUID": 22825782, "TYPE": "Direct", "Gene_A": "835273", "support": "{\"StringDB\": \"physical\", \"StringEvidence\": \"experiments:0.277,textmining:0.200\", \"String_Score_Physical\": 307, \"String_Score_Combined\": 445}", "selected": false}, "selected": false}, {"data": {"id": "22825781", "source": "22824951", "target": "22825025", "SCORE": "900", "shared_interaction": "Direct", "source_original": "835257", "Name_B": "AT1G73630", "Name_A": "PGM", "target_original": "843697", "Gene_B": "843697", "interaction": "Direct", "SUID": 22825781, "TYPE": "Direct", "Gene_A": "835257", "support": "{\"StringDB\": \"physical\", \"StringEvidence\": \"database:0.896,textmining:0.017,experiments:0.008\", \"String_Score_Physical\": 900, \"String_Score_Combined\": 902}", "selected": false}, "selected": false}, {"data": {"id": "22825780", "source": "22824951", "target": "22825018", "SCORE": "900", "shared_interaction": "Direct", "source_original": "835257", "Name_B": "LOX6", "Name_A": "PGM", "target_original": "843077", "Gene_B": "843077", "interaction": "Direct", "SUID": 22825780, "TYPE": "Direct", "Gene_A": "835257", "support": "{\"StringDB\": \"physical\", \"StringEvidence\": \"database:0.896\", \"String_Score_Physical\": 900, \"String_Score_Combined\": 900}", "selected": false}, "selected": false}, {"data": {"id": "22825779", "source": "22824951", "target": "22824993", "SCORE": "909", "shared_interaction": "Direct", "source_original": "835257", "Name_B": "CAT1", "Name_A": "PGM", "target_original": "838652", "Gene_B": "838652", "interaction": "Direct", "SUID": 22825779, "TYPE": "Direct", "Gene_A": "835257", "support": "{\"StringDB\": \"physical\", \"StringEvidence\": \"database:0.896,textmining:0.106,coexpression:0.097,experiments:0.092\", \"String_Score_Physical\": 909, \"String_Score_Combined\": 926}", "selected": false}, "selected": false}, {"data": {"id": "22825778", "source": "22824951", "target": "22824982", "SCORE": "900", "shared_interaction": "Direct", "source_original": "835257", "Name_B": "APA1", "Name_A": "PGM", "target_original": "837740", "Gene_B": "837740", "interaction": "Direct", "SUID": 22825778, "TYPE": "Direct", "Gene_A": "835257", "support": "{\"StringDB\": \"physical\", \"StringEvidence\": \"database:0.896,coexpression:0.003\", \"String_Score_Physical\": 900, \"String_Score_Combined\": 900}", "selected": false}, "selected": false}, {"data": {"id": "22825777", "source": "22824948", "target": "22825030", "SCORE": "652", "shared_interaction": "Direct", "source_original": "834978", "Name_B": "TPS1", "Name_A": "SUS2", "target_original": "844194", "Gene_B": "844194", "interaction": "Direct", "SUID": 22825777, "TYPE": "Direct", "Gene_A": "834978", "support": "{\"StringDB\": \"physical\", \"StringEvidence\": \"database:0.635,textmining:0.519,coexpression:0.025,experiments:0.007,neighborhood:0.003\", \"String_Score_Physical\": 652, \"String_Score_Combined\": 837}", "selected": false}, "selected": false}, {"data": {"id": "22825776", "source": "22824948", "target": "22825012", "SCORE": "650", "shared_interaction": "Direct", "source_original": "834978", "Name_B": "AT1G62660", "Name_A": "SUS2", "target_original": "842563", "Gene_B": "842563", "interaction": "Direct", "SUID": 22825776, "TYPE": "Direct", "Gene_A": "834978", "support": "{\"StringDB\": \"physical\", \"StringEvidence\": \"textmining:0.653,database:0.635\", \"String_Score_Physical\": 650, \"String_Score_Combined\": 878}", "selected": false}, "selected": false}, {"data": {"id": "22825775", "source": "22824948", "target": "22825010", "SCORE": "241", "shared_interaction": "Direct", "source_original": "834978", "Name_B": "GolS4", "Name_A": "SUS2", "target_original": "842342", "Gene_B": "842342", "interaction": "Direct", "SUID": 22825775, "TYPE": "Direct", "Gene_A": "834978", "support": "{\"StringDB\": \"physical\", \"StringEvidence\": \"experiments:0.210,textmining:0.031,coexpression:0.004\", \"String_Score_Physical\": 241, \"String_Score_Combined\": 268}", "selected": false}, "selected": false}, {"data": {"id": "22825774", "source": "22824946", "target": "22825016", "SCORE": "900", "shared_interaction": "Direct", "source_original": "834842", "Name_B": "RBOH F", "Name_A": "RBOHD", "target_original": "842710", "Gene_B": "842710", "interaction": "Direct", "SUID": 22825774, "TYPE": "Direct", "Gene_A": "834842", "support": "{\"StringDB\": \"physical\", \"StringEvidence\": \"textmining:0.969,database:0.896\", \"String_Score_Physical\": 900, \"String_Score_Combined\": 905}", "selected": false}, "selected": false}, {"data": {"id": "22825773", "source": "22824946", "target": "22824998", "SCORE": "900", "shared_interaction": "Direct", "source_original": "834842", "Name_B": "NRT1.5", "Name_A": "RBOHD", "target_original": "840139", "Gene_B": "840139", "interaction": "Direct", "SUID": 22825773, "TYPE": "Direct", "Gene_A": "834842", "support": "{\"StringDB\": \"physical\", \"StringEvidence\": \"database:0.896\", \"String_Score_Physical\": 900, \"String_Score_Combined\": 900}", "selected": false}, "selected": false}, {"data": {"id": "22825772", "source": "22824946", "target": "22824990", "SCORE": "900", "shared_interaction": "Direct", "source_original": "834842", "Name_B": "AVA-P2", "Name_A": "RBOHD", "target_original": "838579", "Gene_B": "838579", "interaction": "Direct", "SUID": 22825772, "TYPE": "Direct", "Gene_A": "834842", "support": "{\"StringDB\": \"physical\", \"StringEvidence\": \"database:0.896\", \"String_Score_Physical\": 900, \"String_Score_Combined\": 900}", "selected": false}, "selected": false}, {"data": {"id": "22825771", "source": "22824946", "target": "22824987", "SCORE": "244", "shared_interaction": "Direct", "source_original": "834842", "Name_B": "UTR3", "Name_A": "RBOHD", "target_original": "837998", "Gene_B": "837998", "interaction": "Direct", "SUID": 22825771, "TYPE": "Direct", "Gene_A": "834842", "support": "{\"StringDB\": \"physical\", \"StringEvidence\": \"experiments:0.213\", \"BioGrid\": \"physical\", \"BioGrid_PubMed\": \"24833385\", \"BioGrid_Type\": \"PCA\", \"String_Score_Physical\": 244, \"String_Score_Combined\": 244}", "selected": false}, "selected": false}, {"data": {"id": "22825770", "source": "22824945", "target": "22825006", "SCORE": "256", "shared_interaction": "Direct", "source_original": "834706", "Name_B": "PLDALPHA2", "Name_A": "AT5G46630", "target_original": "841689", "Gene_B": "841689", "interaction": "Direct", "SUID": 22825770, "TYPE": "Direct", "Gene_A": "834706", "support": "{\"StringDB\": \"physical\", \"StringEvidence\": \"experiments:0.224\", \"BioGrid\": \"physical\", \"BioGrid_PubMed\": \"23975897\", \"BioGrid_Type\": \"Affinity Capture-MS\", \"String_Score_Physical\": 256, \"String_Score_Combined\": 256}", "selected": false}, "selected": false}, {"data": {"id": "22825769", "source": "22824945", "target": "22825002", "SCORE": "256", "shared_interaction": "Direct", "source_original": "834706", "Name_B": "AT1G48830", "Name_A": "AT5G46630", "target_original": "841305", "Gene_B": "841305", "interaction": "Direct", "SUID": 22825769, "TYPE": "Direct", "Gene_A": "834706", "support": "{\"StringDB\": \"physical\", \"StringEvidence\": \"experiments:0.224\", \"BioGrid\": \"physical\", \"BioGrid_PubMed\": \"23975897\", \"BioGrid_Type\": \"Affinity Capture-MS\", \"String_Score_Physical\": 256, \"String_Score_Combined\": 256}", "selected": false}, "selected": false}, {"data": {"id": "22825768", "source": "22824945", "target": "22824977", "SCORE": "208", "shared_interaction": "Direct", "source_original": "834706", "Name_B": "AT1G07920", "Name_A": "AT5G46630", "target_original": "837307", "Gene_B": "837307", "interaction": "Direct", "SUID": 22825768, "TYPE": "Direct", "Gene_A": "834706", "support": "{\"BioGrid\": \"physical\", \"BioGrid_PubMed\": \"23975897\", \"BioGrid_Type\": \"Affinity Capture-MS\"}", "selected": false}, "selected": false}, {"data": {"id": "22825767", "source": "22824942", "target": "22825026", "SCORE": "914", "shared_interaction": "Direct", "source_original": "834314", "Name_B": "SKP1", "Name_A": "UBC18", "target_original": "843928", "Gene_B": "843928", "interaction": "Direct", "SUID": 22825767, "TYPE": "Direct", "Gene_A": "834314", "support": "{\"StringDB\": \"physical\", \"StringEvidence\": \"database:0.896,experiments:0.144,textmining:0.006,coexpression:0.003\", \"String_Score_Physical\": 914, \"String_Score_Combined\": 915}", "selected": false}, "selected": false}, {"data": {"id": "22825766", "source": "22824942", "target": "22825007", "SCORE": "227", "shared_interaction": "Direct", "source_original": "834314", "Name_B": "HTA9", "Name_A": "UBC18", "target_original": "841707", "Gene_B": "841707", "interaction": "Direct", "SUID": 22825766, "TYPE": "Direct", "Gene_A": "834314", "support": "{\"StringDB\": \"physical\", \"StringEvidence\": \"experiments:0.195,textmining:0.070\", \"String_Score_Physical\": 227, \"String_Score_Combined\": 281}", "selected": false}, "selected": false}, {"data": {"id": "22825765", "source": "22824942", "target": "22824975", "SCORE": "190", "shared_interaction": "Direct", "source_original": "834314", "Name_B": "AT1G07660", "Name_A": "UBC18", "target_original": "837279", "Gene_B": "837279", "interaction": "Direct", "SUID": 22825765, "TYPE": "Direct", "Gene_A": "834314", "support": "{\"StringDB\": \"physical\", \"StringEvidence\": \"experiments:0.155\", \"String_Score_Physical\": 190, \"String_Score_Combined\": 190}", "selected": false}, "selected": false}, {"data": {"id": "22825764", "source": "22824942", "target": "22824967", "SCORE": "190", "shared_interaction": "Direct", "source_original": "834314", "Name_B": "AT5G65360", "Name_A": "UBC18", "target_original": "836661", "Gene_B": "836661", "interaction": "Direct", "SUID": 22825764, "TYPE": "Direct", "Gene_A": "834314", "support": "{\"StringDB\": \"physical\", \"StringEvidence\": \"experiments:0.155\", \"String_Score_Physical\": 190, \"String_Score_Combined\": 190}", "selected": false}, "selected": false}, {"data": {"id": "22825763", "source": "22824941", "target": "22824977", "SCORE": "272", "shared_interaction": "Direct", "source_original": "834207", "Name_B": "AT1G07920", "Name_A": "BIP2", "target_original": "837307", "Gene_B": "837307", "interaction": "Direct", "SUID": 22825763, "TYPE": "Direct", "Gene_A": "834207", "support": "{\"StringDB\": \"physical\", \"StringEvidence\": \"experiments:0.241,textmining:0.238,coexpression:0.114\", \"String_Score_Physical\": 272, \"String_Score_Combined\": 508}", "selected": false}, "selected": false}, {"data": {"id": "22825762", "source": "22824941", "target": "22824964", "SCORE": "730", "shared_interaction": "Direct", "source_original": "834207", "Name_B": "CNX1", "Name_A": "BIP2", "target_original": "836301", "Gene_B": "836301", "interaction": "Direct", "SUID": 22825762, "TYPE": "Direct", "Gene_A": "834207", "support": "{\"StringDB\": \"physical\", \"StringEvidence\": \"coexpression:0.945,textmining:0.809,experiments:0.718\", \"String_Score_Physical\": 730, \"String_Score_Combined\": 997}", "selected": false}, "selected": false}, {"data": {"id": "22825761", "source": "22824939", "target": "22825007", "SCORE": "545", "shared_interaction": "Direct", "source_original": "833791", "Name_B": "HTA9", "Name_A": "ASF1B", "target_original": "841707", "Gene_B": "841707", "interaction": "Direct", "SUID": 22825761, "TYPE": "Direct", "Gene_A": "833791", "support": "{\"StringDB\": \"physical\", \"StringEvidence\": \"textmining:0.546,experiments:0.526,coexpression:0.170\", \"String_Score_Physical\": 545, \"String_Score_Combined\": 828}", "selected": false}, "selected": false}, {"data": {"id": "22825760", "source": "22824939", "target": "22824975", "SCORE": "763", "shared_interaction": "Direct", "source_original": "833791", "Name_B": "AT1G07660", "Name_A": "ASF1B", "target_original": "837279", "Gene_B": "837279", "interaction": "Direct", "SUID": 22825760, "TYPE": "Direct", "Gene_A": "833791", "support": "{\"StringDB\": \"physical\", \"StringEvidence\": \"experiments:0.753,textmining:0.461,coexpression:0.019\", \"String_Score_Physical\": 763, \"String_Score_Combined\": 874}", "selected": false}, "selected": false}, {"data": {"id": "22825759", "source": "22824939", "target": "22824967", "SCORE": "730", "shared_interaction": "Direct", "source_original": "833791", "Name_B": "AT5G65360", "Name_A": "ASF1B", "target_original": "836661", "Gene_B": "836661", "interaction": "Direct", "SUID": 22825759, "TYPE": "Direct", "Gene_A": "833791", "support": "{\"StringDB\": \"physical\", \"StringEvidence\": \"textmining:0.744,experiments:0.718,coexpression:0.089\", \"String_Score_Physical\": 730, \"String_Score_Combined\": 937}", "selected": false}, "selected": false}, {"data": {"id": "22825758", "source": "22824938", "target": "22824988", "SCORE": "818", "shared_interaction": "Direct", "source_original": "833729", "Name_B": "AT1G15120", "Name_A": "EMB1467", "target_original": "838075", "Gene_B": "838075", "interaction": "Direct", "SUID": 22825758, "TYPE": "Direct", "Gene_A": "833729", "support": "{\"StringDB\": \"physical\", \"StringEvidence\": \"experiments:0.810,textmining:0.195,coexpression:0.058\", \"String_Score_Physical\": 818, \"String_Score_Combined\": 862}", "selected": false}, "selected": false}, {"data": {"id": "22825757", "source": "22824937", "target": "22824945", "SCORE": "192", "shared_interaction": "Direct", "source_original": "833474", "Name_B": "AT5G46630", "Name_A": "AT5G35200", "target_original": "834706", "Gene_B": "834706", "interaction": "Direct", "SUID": 22825757, "TYPE": "Direct", "Gene_A": "833474", "support": "{\"StringDB\": \"physical\", \"StringEvidence\": \"textmining:0.302,experiments:0.157,coexpression:0.085\", \"String_Score_Physical\": 192, \"String_Score_Combined\": 484}", "selected": false}, "selected": false}, {"data": {"id": "22825756", "source": "22824935", "target": "22825032", "SCORE": "307", "shared_interaction": "Direct", "source_original": "832705", "Name_B": "RAE1", "Name_A": "AT5G26360", "target_original": "844406", "Gene_B": "844406", "interaction": "Direct", "SUID": 22825756, "TYPE": "Direct", "Gene_A": "832705", "support": "{\"StringDB\": \"physical\", \"StringEvidence\": \"experiments:0.278,coexpression:0.084,textmining:0.002\", \"BioGrid\": \"physical\", \"BioGrid_PubMed\": \"21189294\", \"BioGrid_Type\": \"Affinity Capture-MS\", \"String_Score_Physical\": 307, \"String_Score_Combined\": 367}", "selected": false}, "selected": false}, {"data": {"id": "22825755", "source": "22824935", "target": "22824979", "SCORE": "272", "shared_interaction": "Direct", "source_original": "832705", "Name_B": "IMPA-4", "Name_A": "AT5G26360", "target_original": "837448", "Gene_B": "837448", "interaction": "Direct", "SUID": 22825755, "TYPE": "Direct", "Gene_A": "832705", "support": "{\"StringDB\": \"physical\", \"StringEvidence\": \"experiments:0.241,coexpression:0.106\", \"String_Score_Physical\": 272, \"String_Score_Combined\": 349}", "selected": false}, "selected": false}, {"data": {"id": "22825754", "source": "22824935", "target": "22824952", "SCORE": "198", "shared_interaction": "Direct", "source_original": "832705", "Name_B": "AT5G51980", "Name_A": "AT5G26360", "target_original": "835273", "Gene_B": "835273", "interaction": "Direct", "SUID": 22825754, "TYPE": "Direct", "Gene_A": "832705", "support": "{\"StringDB\": \"physical\", \"StringEvidence\": \"experiments:0.164\", \"String_Score_Physical\": 198, \"String_Score_Combined\": 198}", "selected": false}, "selected": false}, {"data": {"id": "22825753", "source": "22824935", "target": "22824941", "SCORE": "241", "shared_interaction": "Direct", "source_original": "832705", "Name_B": "BIP2", "Name_A": "AT5G26360", "target_original": "834207", "Gene_B": "834207", "interaction": "Direct", "SUID": 22825753, "TYPE": "Direct", "Gene_A": "832705", "support": "{\"StringDB\": \"physical\", \"StringEvidence\": \"experiments:0.210,coexpression:0.182,textmining:0.032,neighborhood:0.018\", \"String_Score_Physical\": 241, \"String_Score_Combined\": 410}", "selected": false}, "selected": false}, {"data": {"id": "22825752", "source": "22824934", "target": "22825026", "SCORE": "900", "shared_interaction": "Direct", "source_original": "832631", "Name_B": "SKP1", "Name_A": "AT5G25560", "target_original": "843928", "Gene_B": "843928", "interaction": "Direct", "SUID": 22825752, "TYPE": "Direct", "Gene_A": "832631", "support": "{\"StringDB\": \"physical\", \"StringEvidence\": \"database:0.896,coexpression:0.003\", \"String_Score_Physical\": 900, \"String_Score_Combined\": 900}", "selected": false}, "selected": false}, {"data": {"id": "22825751", "source": "22824934", "target": "22824942", "SCORE": "900", "shared_interaction": "Direct", "source_original": "832631", "Name_B": "UBC18", "Name_A": "AT5G25560", "target_original": "834314", "Gene_B": "834314", "interaction": "Direct", "SUID": 22825751, "TYPE": "Direct", "Gene_A": "832631", "support": "{\"StringDB\": \"physical\", \"StringEvidence\": \"database:0.896,coexpression:0.015,experiments:0.008\", \"String_Score_Physical\": 900, \"String_Score_Combined\": 902}", "selected": false}, "selected": false}, {"data": {"id": "22825750", "source": "22824933", "target": "22824941", "SCORE": "266", "shared_interaction": "Direct", "source_original": "832450", "Name_B": "BIP2", "Name_A": "AT5G23850", "target_original": "834207", "Gene_B": "834207", "interaction": "Direct", "SUID": 22825750, "TYPE": "Direct", "Gene_A": "832450", "support": "{\"StringDB\": \"physical\", \"StringEvidence\": \"experiments:0.235\", \"String_Score_Physical\": 266, \"String_Score_Combined\": 266}", "selected": false}, "selected": false}, {"data": {"id": "22825749", "source": "22824931", "target": "22824965", "SCORE": "900", "shared_interaction": "Direct", "source_original": "832283", "Name_B": "SNRK2.5", "Name_A": "E2F1", "target_original": "836485", "Gene_B": "836485", "interaction": "Direct", "SUID": 22825749, "TYPE": "Direct", "Gene_A": "832283", "support": "{\"StringDB\": \"physical\", \"StringEvidence\": \"database:0.896,coexpression:0.008\", \"String_Score_Physical\": 900, \"String_Score_Combined\": 900}", "selected": false}, "selected": false}, {"data": {"id": "22825748", "source": "22824930", "target": "22825012", "SCORE": "650", "shared_interaction": "Direct", "source_original": "832220", "Name_B": "AT1G62660", "Name_A": "AT5G20950", "target_original": "842563", "Gene_B": "842563", "interaction": "Direct", "SUID": 22825748, "TYPE": "Direct", "Gene_A": "832220", "support": "{\"StringDB\": \"physical\", \"StringEvidence\": \"database:0.635,textmining:0.051\", \"String_Score_Physical\": 650, \"String_Score_Combined\": 667}", "selected": false}, "selected": false}, {"data": {"id": "22825747", "source": "22824929", "target": "22825036", "SCORE": "503", "shared_interaction": "Direct", "source_original": "832184", "Name_B": "rps4", "Name_A": "UBQ4", "target_original": "844765", "Gene_B": "844765", "interaction": "Direct", "SUID": 22825747, "TYPE": "Direct", "Gene_A": "832184", "support": "{\"StringDB\": \"physical\", \"StringEvidence\": \"experiments:0.482,coexpression:0.096,textmining:0.032\", \"String_Score_Physical\": 503, \"String_Score_Combined\": 565}", "selected": false}, "selected": false}, {"data": {"id": "22825746", "source": "22824929", "target": "22825007", "SCORE": "232", "shared_interaction": "Direct", "source_original": "832184", "Name_B": "HTA9", "Name_A": "UBQ4", "target_original": "841707", "Gene_B": "841707", "interaction": "Direct", "SUID": 22825746, "TYPE": "Direct", "Gene_A": "832184", "support": "{\"StringDB\": \"physical\", \"StringEvidence\": \"experiments:0.200,coexpression:0.053\", \"String_Score_Physical\": 232, \"String_Score_Combined\": 273}", "selected": false}, "selected": false}, {"data": {"id": "22825745", "source": "22824929", "target": "22825002", "SCORE": "526", "shared_interaction": "Direct", "source_original": "832184", "Name_B": "AT1G48830", "Name_A": "UBQ4", "target_original": "841305", "Gene_B": "841305", "interaction": "Direct", "SUID": 22825745, "TYPE": "Direct", "Gene_A": "832184", "support": "{\"StringDB\": \"physical\", \"StringEvidence\": \"experiments:0.506,coexpression:0.150\", \"String_Score_Physical\": 526, \"String_Score_Combined\": 597}", "selected": false}, "selected": false}, {"data": {"id": "22825744", "source": "22824929", "target": "22824996", "SCORE": "250", "shared_interaction": "Direct", "source_original": "832184", "Name_B": "CUL3", "Name_A": "UBQ4", "target_original": "839226", "Gene_B": "839226", "interaction": "Direct", "SUID": 22825744, "TYPE": "Direct", "Gene_A": "832184", "support": "{\"StringDB\": \"physical\", \"StringEvidence\": \"experiments:0.218,textmining:0.022\", \"String_Score_Physical\": 250, \"String_Score_Combined\": 266}", "selected": false}, "selected": false}, {"data": {"id": "22825743", "source": "22824929", "target": "22824986", "SCORE": "268", "shared_interaction": "Direct", "source_original": "832184", "Name_B": "PBE1", "Name_A": "UBQ4", "target_original": "837863", "Gene_B": "837863", "interaction": "Direct", "SUID": 22825743, "TYPE": "Direct", "Gene_A": "832184", "support": "{\"StringDB\": \"physical\", \"StringEvidence\": \"experiments:0.237,coexpression:0.006\", \"String_Score_Physical\": 268, \"String_Score_Combined\": 272}", "selected": false}, "selected": false}, {"data": {"id": "22825742", "source": "22824929", "target": "22824977", "SCORE": "260", "shared_interaction": "Direct", "source_original": "832184", "Name_B": "AT1G07920", "Name_A": "UBQ4", "target_original": "837307", "Gene_B": "837307", "interaction": "Direct", "SUID": 22825742, "TYPE": "Direct", "Gene_A": "832184", "support": "{\"StringDB\": \"physical\", \"StringEvidence\": \"experiments:0.229,coexpression:0.007,textmining:0.006\", \"String_Score_Physical\": 260, \"String_Score_Combined\": 270}", "selected": false}, "selected": false}, {"data": {"id": "22825741", "source": "22824929", "target": "22824975", "SCORE": "334", "shared_interaction": "Direct", "source_original": "832184", "Name_B": "AT1G07660", "Name_A": "UBQ4", "target_original": "837279", "Gene_B": "837279", "interaction": "Direct", "SUID": 22825741, "TYPE": "Direct", "Gene_A": "832184", "support": "{\"StringDB\": \"physical\", \"StringEvidence\": \"experiments:0.306\", \"String_Score_Physical\": 334, \"String_Score_Combined\": 334}", "selected": false}, "selected": false}, {"data": {"id": "22825740", "source": "22824929", "target": "22824967", "SCORE": "303", "shared_interaction": "Direct", "source_original": "832184", "Name_B": "AT5G65360", "Name_A": "UBQ4", "target_original": "836661", "Gene_B": "836661", "interaction": "Direct", "SUID": 22825740, "TYPE": "Direct", "Gene_A": "832184", "support": "{\"StringDB\": \"physical\", \"StringEvidence\": \"experiments:0.273,textmining:0.032,coexpression:0.020\", \"String_Score_Physical\": 303, \"String_Score_Combined\": 338}", "selected": false}, "selected": false}, {"data": {"id": "22825739", "source": "22824929", "target": "22824956", "SCORE": "231", "shared_interaction": "Direct", "source_original": "832184", "Name_B": "CSN6A", "Name_A": "UBQ4", "target_original": "835727", "Gene_B": "835727", "interaction": "Direct", "SUID": 22825739, "TYPE": "Direct", "Gene_A": "832184", "support": "{\"StringDB\": \"physical\", \"StringEvidence\": \"experiments:0.199,textmining:0.013\", \"String_Score_Physical\": 231, \"String_Score_Combined\": 241}", "selected": false}, "selected": false}, {"data": {"id": "22825738", "source": "22824929", "target": "22824952", "SCORE": "208", "shared_interaction": "Direct", "source_original": "832184", "Name_B": "AT5G51980", "Name_A": "UBQ4", "target_original": "835273", "Gene_B": "835273", "interaction": "Direct", "SUID": 22825738, "TYPE": "Direct", "Gene_A": "832184", "support": "{\"StringDB\": \"physical\", \"StringEvidence\": \"experiments:0.174,textmining:0.005\", \"String_Score_Physical\": 208, \"String_Score_Combined\": 212}", "selected": false}, "selected": false}, {"data": {"id": "22825737", "source": "22824929", "target": "22824932", "SCORE": "250", "shared_interaction": "Direct", "source_original": "832184", "Name_B": "AT5G23520", "Name_A": "UBQ4", "target_original": "832417", "Gene_B": "832417", "interaction": "Direct", "SUID": 22825737, "TYPE": "Direct", "Gene_A": "832184", "support": "{\"StringDB\": \"physical\", \"StringEvidence\": \"experiments:0.218\", \"String_Score_Physical\": 250, \"String_Score_Combined\": 250}", "selected": false}, "selected": false}, {"data": {"id": "22825736", "source": "22824928", "target": "22824979", "SCORE": "258", "shared_interaction": "Direct", "source_original": "832062", "Name_B": "IMPA-4", "Name_A": "AT5G19420", "target_original": "837448", "Gene_B": "837448", "interaction": "Direct", "SUID": 22825736, "TYPE": "Direct", "Gene_A": "832062", "support": "{\"StringDB\": \"physical\", \"StringEvidence\": \"experiments:0.227,textmining:0.013\", \"String_Score_Physical\": 258, \"String_Score_Combined\": 268}", "selected": false}, "selected": false}, {"data": {"id": "22825735", "source": "22824927", "target": "22825036", "SCORE": "240", "shared_interaction": "Direct", "source_original": "832055", "Name_B": "rps4", "Name_A": "AT5G19350", "target_original": "844765", "Gene_B": "844765", "interaction": "Direct", "SUID": 22825735, "TYPE": "Direct", "Gene_A": "832055", "support": "{\"StringDB\": \"physical\", \"StringEvidence\": \"experiments:0.209,coexpression:0.011\", \"String_Score_Physical\": 240, \"String_Score_Combined\": 249}", "selected": false}, "selected": false}, {"data": {"id": "22825734", "source": "22824927", "target": "22825031", "SCORE": "332", "shared_interaction": "Direct", "source_original": "832055", "Name_B": "SUS2", "Name_A": "AT5G19350", "target_original": "844347", "Gene_B": "844347", "interaction": "Direct", "SUID": 22825734, "TYPE": "Direct", "Gene_A": "832055", "support": "{\"StringDB\": \"physical\", \"StringEvidence\": \"experiments:0.303,coexpression:0.145,textmining:0.071\", \"String_Score_Physical\": 332, \"String_Score_Combined\": 469}", "selected": false}, "selected": false}, {"data": {"id": "22825733", "source": "22824927", "target": "22825028", "SCORE": "311", "shared_interaction": "Direct", "source_original": "832055", "Name_B": "SKIP", "Name_A": "AT5G19350", "target_original": "844055", "Gene_B": "844055", "interaction": "Direct", "SUID": 22825733, "TYPE": "Direct", "Gene_A": "832055", "support": "{\"StringDB\": \"physical\", \"StringEvidence\": \"experiments:0.282,coexpression:0.005,textmining:0.004\", \"String_Score_Physical\": 311, \"String_Score_Combined\": 317}", "selected": false}, "selected": false}, {"data": {"id": "22825732", "source": "22824927", "target": "22825002", "SCORE": "227", "shared_interaction": "Direct", "source_original": "832055", "Name_B": "AT1G48830", "Name_A": "AT5G19350", "target_original": "841305", "Gene_B": "841305", "interaction": "Direct", "SUID": 22825732, "TYPE": "Direct", "Gene_A": "832055", "support": "{\"StringDB\": \"physical\", \"StringEvidence\": \"experiments:0.195,coexpression:0.005\", \"String_Score_Physical\": 227, \"String_Score_Combined\": 232}", "selected": false}, "selected": false}, {"data": {"id": "22825731", "source": "22824926", "target": "22825036", "SCORE": "771", "shared_interaction": "Direct", "source_original": "831853", "Name_B": "rps4", "Name_A": "AT5G02610", "target_original": "844765", "Gene_B": "844765", "interaction": "Direct", "SUID": 22825731, "TYPE": "Direct", "Gene_A": "831853", "support": "{\"StringDB\": \"physical\", \"StringEvidence\": \"coexpression:0.891,experiments:0.761,textmining:0.224,neighborhood:0.150\", \"String_Score_Physical\": 771, \"String_Score_Combined\": 983}", "selected": false}, "selected": false}, {"data": {"id": "22825730", "source": "22824926", "target": "22825014", "SCORE": "248", "shared_interaction": "Direct", "source_original": "831853", "Name_B": "AT1G63250", "Name_A": "AT5G02610", "target_original": "842631", "Gene_B": "842631", "interaction": "Direct", "SUID": 22825730, "TYPE": "Direct", "Gene_A": "831853", "support": "{\"StringDB\": \"physical\", \"StringEvidence\": \"experiments:0.217,textmining:0.013\", \"String_Score_Physical\": 248, \"String_Score_Combined\": 258}", "selected": false}, "selected": false}, {"data": {"id": "22825729", "source": "22824926", "target": "22825002", "SCORE": "771", "shared_interaction": "Direct", "source_original": "831853", "Name_B": "AT1G48830", "Name_A": "AT5G02610", "target_original": "841305", "Gene_B": "841305", "interaction": "Direct", "SUID": 22825729, "TYPE": "Direct", "Gene_A": "831853", "support": "{\"StringDB\": \"physical\", \"StringEvidence\": \"coexpression:0.956,experiments:0.761,textmining:0.066\", \"String_Score_Physical\": 771, \"String_Score_Combined\": 990}", "selected": false}, "selected": false}, {"data": {"id": "22825728", "source": "22824926", "target": "22824977", "SCORE": "309", "shared_interaction": "Direct", "source_original": "831853", "Name_B": "AT1G07920", "Name_A": "AT5G02610", "target_original": "837307", "Gene_B": "837307", "interaction": "Direct", "SUID": 22825728, "TYPE": "Direct", "Gene_A": "831853", "support": "{\"StringDB\": \"physical\", \"StringEvidence\": \"experiments:0.281,coexpression:0.124\", \"String_Score_Physical\": 309, \"String_Score_Combined\": 395}", "selected": false}, "selected": false}, {"data": {"id": "22825727", "source": "22824926", "target": "22824963", "SCORE": "192", "shared_interaction": "Direct", "source_original": "831853", "Name_B": "GR-RBP3", "Name_A": "AT5G02610", "target_original": "836224", "Gene_B": "836224", "interaction": "Direct", "SUID": 22825727, "TYPE": "Direct", "Gene_A": "831853", "support": "{\"StringDB\": \"physical\", \"StringEvidence\": \"coexpression:0.210,experiments:0.157\", \"String_Score_Physical\": 192, \"String_Score_Combined\": 361}", "selected": false}, "selected": false}, {"data": {"id": "22825726", "source": "22824926", "target": "22824929", "SCORE": "269", "shared_interaction": "Direct", "source_original": "831853", "Name_B": "UBQ4", "Name_A": "AT5G02610", "target_original": "832184", "Gene_B": "832184", "interaction": "Direct", "SUID": 22825726, "TYPE": "Direct", "Gene_A": "831853", "support": "{\"StringDB\": \"physical\", \"StringEvidence\": \"experiments:0.238,coexpression:0.140\", \"String_Score_Physical\": 269, \"String_Score_Combined\": 371}", "selected": false}, "selected": false}, {"data": {"id": "22825725", "source": "22824926", "target": "22824927", "SCORE": "192", "shared_interaction": "Direct", "source_original": "831853", "Name_B": "AT5G19350", "Name_A": "AT5G02610", "target_original": "832055", "Gene_B": "832055", "interaction": "Direct", "SUID": 22825725, "TYPE": "Direct", "Gene_A": "831853", "support": "{\"StringDB\": \"physical\", \"StringEvidence\": \"experiments:0.157\", \"String_Score_Physical\": 192, \"String_Score_Combined\": 192}", "selected": false}, "selected": false}, {"data": {"id": "22825724", "source": "22824925", "target": "22825036", "SCORE": "813", "shared_interaction": "Direct", "source_original": "831692", "Name_B": "rps4", "Name_A": "AT5G03850", "target_original": "844765", "Gene_B": "844765", "interaction": "Direct", "SUID": 22825724, "TYPE": "Direct", "Gene_A": "831692", "support": "{\"StringDB\": \"physical\", \"StringEvidence\": \"coexpression:0.898,experiments:0.805,textmining:0.344\", \"String_Score_Physical\": 813, \"String_Score_Combined\": 987}", "selected": false}, "selected": false}, {"data": {"id": "22825723", "source": "22824925", "target": "22825024", "SCORE": "232", "shared_interaction": "Direct", "source_original": "831692", "Name_B": "AT1G73600", "Name_A": "AT5G03850", "target_original": "843694", "Gene_B": "843694", "interaction": "Direct", "SUID": 22825723, "TYPE": "Direct", "Gene_A": "831692", "support": "{\"StringDB\": \"physical\", \"StringEvidence\": \"experiments:0.200,textmining:0.024\", \"String_Score_Physical\": 232, \"String_Score_Combined\": 251}", "selected": false}, "selected": false}, {"data": {"id": "22825722", "source": "22824925", "target": "22825017", "SCORE": "232", "shared_interaction": "Direct", "source_original": "831692", "Name_B": "G-TMT", "Name_A": "AT5G03850", "target_original": "842805", "Gene_B": "842805", "interaction": "Direct", "SUID": 22825722, "TYPE": "Direct", "Gene_A": "831692", "support": "{\"StringDB\": \"physical\", \"StringEvidence\": \"experiments:0.200,textmining:0.024\", \"String_Score_Physical\": 232, \"String_Score_Combined\": 251}", "selected": false}, "selected": false}, {"data": {"id": "22825721", "source": "22824925", "target": "22825015", "SCORE": "620", "shared_interaction": "Direct", "source_original": "831692", "Name_B": "AT1G63810", "Name_A": "AT5G03850", "target_original": "842684", "Gene_B": "842684", "interaction": "Direct", "SUID": 22825721, "TYPE": "Direct", "Gene_A": "831692", "support": "{\"StringDB\": \"physical\", \"StringEvidence\": \"experiments:0.604,coexpression:0.032\", \"String_Score_Physical\": 620, \"String_Score_Combined\": 632}", "selected": false}, "selected": false}, {"data": {"id": "22825720", "source": "22824925", "target": "22825002", "SCORE": "980", "shared_interaction": "Direct", "source_original": "831692", "Name_B": "AT1G48830", "Name_A": "AT5G03850", "target_original": "841305", "Gene_B": "841305", "interaction": "Direct", "SUID": 22825720, "TYPE": "Direct", "Gene_A": "831692", "support": "{\"StringDB\": \"physical\", \"StringEvidence\": \"coexpression:0.963,database:0.896,experiments:0.805,textmining:0.355\", \"String_Score_Physical\": 980, \"String_Score_Combined\": 999}", "selected": false}, "selected": false}, {"data": {"id": "22825719", "source": "22824925", "target": "22824977", "SCORE": "771", "shared_interaction": "Direct", "source_original": "831692", "Name_B": "AT1G07920", "Name_A": "AT5G03850", "target_original": "837307", "Gene_B": "837307", "interaction": "Direct", "SUID": 22825719, "TYPE": "Direct", "Gene_A": "831692", "support": "{\"StringDB\": \"physical\", \"StringEvidence\": \"experiments:0.761,coexpression:0.600\", \"String_Score_Physical\": 771, \"String_Score_Combined\": 908}", "selected": false}, "selected": false}, {"data": {"id": "22825718", "source": "22824925", "target": "22824963", "SCORE": "226", "shared_interaction": "Direct", "source_original": "831692", "Name_B": "GR-RBP3", "Name_A": "AT5G03850", "target_original": "836224", "Gene_B": "836224", "interaction": "Direct", "SUID": 22825718, "TYPE": "Direct", "Gene_A": "831692", "support": "{\"StringDB\": \"physical\", \"StringEvidence\": \"experiments:0.194,coexpression:0.132,textmining:0.032\", \"String_Score_Physical\": 226, \"String_Score_Combined\": 351}", "selected": false}, "selected": false}, {"data": {"id": "22825717", "source": "22824925", "target": "22824929", "SCORE": "480", "shared_interaction": "Direct", "source_original": "831692", "Name_B": "UBQ4", "Name_A": "AT5G03850", "target_original": "832184", "Gene_B": "832184", "interaction": "Direct", "SUID": 22825717, "TYPE": "Direct", "Gene_A": "831692", "support": "{\"StringDB\": \"physical\", \"StringEvidence\": \"experiments:0.458,coexpression:0.157,textmining:0.006\", \"String_Score_Physical\": 480, \"String_Score_Combined\": 564}", "selected": false}, "selected": false}, {"data": {"id": "22825716", "source": "22824925", "target": "22824927", "SCORE": "226", "shared_interaction": "Direct", "source_original": "831692", "Name_B": "AT5G19350", "Name_A": "AT5G03850", "target_original": "832055", "Gene_B": "832055", "interaction": "Direct", "SUID": 22825716, "TYPE": "Direct", "Gene_A": "831692", "support": "{\"StringDB\": \"physical\", \"StringEvidence\": \"experiments:0.194,textmining:0.032\", \"String_Score_Physical\": 226, \"String_Score_Combined\": 251}", "selected": false}, "selected": false}, {"data": {"id": "22825715", "source": "22824925", "target": "22824926", "SCORE": "771", "shared_interaction": "Direct", "source_original": "831692", "Name_B": "AT5G02610", "Name_A": "AT5G03850", "target_original": "831853", "Gene_B": "831853", "interaction": "Direct", "SUID": 22825715, "TYPE": "Direct", "Gene_A": "831692", "support": "{\"StringDB\": \"physical\", \"StringEvidence\": \"coexpression:0.967,experiments:0.761,textmining:0.237\", \"String_Score_Physical\": 771, \"String_Score_Combined\": 994}", "selected": false}, "selected": false}, {"data": {"id": "22825714", "source": "22824924", "target": "22824986", "SCORE": "951", "shared_interaction": "Direct", "source_original": "831492", "Name_B": "PBE1", "Name_A": "UCH1", "target_original": "837863", "Gene_B": "837863", "interaction": "Direct", "SUID": 22825714, "TYPE": "Direct", "Gene_A": "831492", "support": "{\"StringDB\": \"physical\", \"StringEvidence\": \"database:0.896,experiments:0.512,textmining:0.067,coexpression:0.019\", \"String_Score_Physical\": 951, \"String_Score_Combined\": 955}", "selected": false}, "selected": false}, {"data": {"id": "22825713", "source": "22824924", "target": "22824929", "SCORE": "341", "shared_interaction": "Direct", "source_original": "831492", "Name_B": "UBQ4", "Name_A": "UCH1", "target_original": "832184", "Gene_B": "832184", "interaction": "Direct", "SUID": 22825713, "TYPE": "Direct", "Gene_A": "831492", "support": "{\"StringDB\": \"physical\", \"StringEvidence\": \"experiments:0.313,textmining:0.032\", \"String_Score_Physical\": 341, \"String_Score_Combined\": 362}", "selected": false}, "selected": false}, {"data": {"id": "22825712", "source": "22824923", "target": "22825032", "SCORE": "344", "shared_interaction": "Direct", "source_original": "831449", "Name_B": "RAE1", "Name_A": "SMC5", "target_original": "844406", "Gene_B": "844406", "interaction": "Direct", "SUID": 22825712, "TYPE": "Direct", "Gene_A": "831449", "support": "{\"StringDB\": \"physical\", \"StringEvidence\": \"experiments:0.317,coexpression:0.007\", \"BioGrid\": \"physical\", \"BioGrid_PubMed\": \"21189294\", \"BioGrid_Type\": \"Affinity Capture-MS\", \"String_Score_Physical\": 344, \"String_Score_Combined\": 349}", "selected": false}, "selected": false}, {"data": {"id": "22825711", "source": "22824922", "target": "22824994", "SCORE": "680", "shared_interaction": "Direct", "source_original": "831414", "Name_B": "ALDH2B7", "Name_A": "PDC3", "target_original": "838991", "Gene_B": "838991", "interaction": "Direct", "SUID": 22825711, "TYPE": "Direct", "Gene_A": "831414", "support": "{\"StringDB\": \"physical\", \"StringEvidence\": \"database:0.635,textmining:0.168,experiments:0.088,coexpression:0.003\", \"String_Score_Physical\": 680, \"String_Score_Combined\": 735}", "selected": false}, "selected": false}, {"data": {"id": "22825710", "source": "22824921", "target": "22824947", "SCORE": "900", "shared_interaction": "Direct", "source_original": "831241", "Name_B": "HCT", "Name_A": "TT4", "target_original": "834951", "Gene_B": "834951", "interaction": "Direct", "SUID": 22825710, "TYPE": "Direct", "Gene_A": "831241", "support": "{\"StringDB\": \"physical\", \"StringEvidence\": \"database:0.896,textmining:0.825\", \"String_Score_Physical\": 900, \"String_Score_Combined\": 982}", "selected": false}, "selected": false}, {"data": {"id": "22825709", "source": "22824919", "target": "22825015", "SCORE": "469", "shared_interaction": "Direct", "source_original": "831223", "Name_B": "AT1G63810", "Name_A": "AT5G13780", "target_original": "842684", "Gene_B": "842684", "interaction": "Direct", "SUID": 22825709, "TYPE": "Direct", "Gene_A": "831223", "support": "{\"StringDB\": \"physical\", \"StringEvidence\": \"experiments:0.446\", \"String_Score_Physical\": 469, \"String_Score_Combined\": 469}", "selected": false}, "selected": false}, {"data": {"id": "22825708", "source": "22824917", "target": "22825025", "SCORE": "268", "shared_interaction": "Direct", "source_original": "830841", "Name_B": "AT1G73630", "Name_A": "ACT7", "target_original": "843697", "Gene_B": "843697", "interaction": "Direct", "SUID": 22825708, "TYPE": "Direct", "Gene_A": "830841", "support": "{\"StringDB\": \"physical\", \"StringEvidence\": \"experiments:0.237,textmining:0.041\", \"String_Score_Physical\": 268, \"String_Score_Combined\": 297}", "selected": false}, "selected": false}, {"data": {"id": "22825707", "source": "22824917", "target": "22824983", "SCORE": "268", "shared_interaction": "Direct", "source_original": "830841", "Name_B": "AT1G12310", "Name_A": "ACT7", "target_original": "837785", "Gene_B": "837785", "interaction": "Direct", "SUID": 22825707, "TYPE": "Direct", "Gene_A": "830841", "support": "{\"StringDB\": \"physical\", \"StringEvidence\": \"experiments:0.237,textmining:0.041,coexpression:0.005\", \"String_Score_Physical\": 268, \"String_Score_Combined\": 301}", "selected": false}, "selected": false}, {"data": {"id": "22825706", "source": "22824917", "target": "22824977", "SCORE": "212", "shared_interaction": "Direct", "source_original": "830841", "Name_B": "AT1G07920", "Name_A": "ACT7", "target_original": "837307", "Gene_B": "837307", "interaction": "Direct", "SUID": 22825706, "TYPE": "Direct", "Gene_A": "830841", "support": "{\"StringDB\": \"physical\", \"StringEvidence\": \"textmining:0.289,coexpression:0.218,experiments:0.178\", \"String_Score_Physical\": 212, \"String_Score_Combined\": 562}", "selected": false}, "selected": false}, {"data": {"id": "22825705", "source": "22824917", "target": "22824971", "SCORE": "268", "shared_interaction": "Direct", "source_original": "830841", "Name_B": "AT5G67630", "Name_A": "ACT7", "target_original": "836899", "Gene_B": "836899", "interaction": "Direct", "SUID": 22825705, "TYPE": "Direct", "Gene_A": "830841", "support": "{\"StringDB\": \"physical\", \"StringEvidence\": \"experiments:0.237,coexpression:0.055,textmining:0.040\", \"String_Score_Physical\": 268, \"String_Score_Combined\": 335}", "selected": false}, "selected": false}, {"data": {"id": "22825704", "source": "22824917", "target": "22824960", "SCORE": "426", "shared_interaction": "Direct", "source_original": "830841", "Name_B": "ADF4", "Name_A": "ACT7", "target_original": "836111", "Gene_B": "836111", "interaction": "Direct", "SUID": 22825704, "TYPE": "Direct", "Gene_A": "830841", "support": "{\"StringDB\": \"physical\", \"StringEvidence\": \"experiments:0.401,textmining:0.245,coexpression:0.042\", \"String_Score_Physical\": 426, \"String_Score_Combined\": 584}", "selected": false}, "selected": false}, {"data": {"id": "22825703", "source": "22824917", "target": "22824920", "SCORE": "193", "shared_interaction": "Direct", "source_original": "830841", "Name_B": "AT5G13810", "Name_A": "ACT7", "target_original": "831226", "Gene_B": "831226", "interaction": "Direct", "SUID": 22825703, "TYPE": "Direct", "Gene_A": "830841", "support": "{\"StringDB\": \"physical\", \"StringEvidence\": \"experiments:0.158,textmining:0.007\", \"String_Score_Physical\": 193, \"String_Score_Combined\": 198}", "selected": false}, "selected": false}, {"data": {"id": "22825702", "source": "22824916", "target": "22825008", "SCORE": "332", "shared_interaction": "Direct", "source_original": "830784", "Name_B": "TBP2", "Name_A": "KIWI", "target_original": "841999", "Gene_B": "841999", "interaction": "Direct", "SUID": 22825702, "TYPE": "Direct", "Gene_A": "830784", "support": "{\"StringDB\": \"physical\", \"StringEvidence\": \"textmining:0.394,experiments:0.303\", \"String_Score_Physical\": 332, \"String_Score_Combined\": 595}", "selected": false}, "selected": false}, {"data": {"id": "22825701", "source": "22824915", "target": "22824954", "SCORE": "268", "shared_interaction": "Direct", "source_original": "830677", "Name_B": "ORG1", "Name_A": "PIA1", "target_original": "835426", "Gene_B": "835426", "interaction": "Direct", "SUID": 22825701, "TYPE": "Direct", "Gene_A": "830677", "support": "{\"StringDB\": \"physical\", \"StringEvidence\": \"experiments:0.237,textmining:0.032\", \"String_Score_Physical\": 268, \"String_Score_Combined\": 291}", "selected": false}, "selected": false}, {"data": {"id": "22825700", "source": "22824914", "target": "22825036", "SCORE": "702", "shared_interaction": "Direct", "source_original": "830524", "Name_B": "rps4", "Name_A": "AT5G06360", "target_original": "844765", "Gene_B": "844765", "interaction": "Direct", "SUID": 22825700, "TYPE": "Direct", "Gene_A": "830524", "support": "{\"StringDB\": \"physical\", \"StringEvidence\": \"coexpression:0.764,experiments:0.689,textmining:0.175\", \"String_Score_Physical\": 702, \"String_Score_Combined\": 942}", "selected": false}, "selected": false}, {"data": {"id": "22825699", "source": "22824914", "target": "22825015", "SCORE": "472", "shared_interaction": "Direct", "source_original": "830524", "Name_B": "AT1G63810", "Name_A": "AT5G06360", "target_original": "842684", "Gene_B": "842684", "interaction": "Direct", "SUID": 22825699, "TYPE": "Direct", "Gene_A": "830524", "support": "{\"StringDB\": \"physical\", \"StringEvidence\": \"experiments:0.449,textmining:0.393,coexpression:0.118\", \"String_Score_Physical\": 472, \"String_Score_Combined\": 717}", "selected": false}, "selected": false}, {"data": {"id": "22825698", "source": "22824914", "target": "22825014", "SCORE": "779", "shared_interaction": "Direct", "source_original": "830524", "Name_B": "AT1G63250", "Name_A": "AT5G06360", "target_original": "842631", "Gene_B": "842631", "interaction": "Direct", "SUID": 22825698, "TYPE": "Direct", "Gene_A": "830524", "support": "{\"StringDB\": \"physical\", \"StringEvidence\": \"experiments:0.770,coexpression:0.681,textmining:0.079\", \"String_Score_Physical\": 779, \"String_Score_Combined\": 935}", "selected": false}, "selected": false}, {"data": {"id": "22825697", "source": "22824914", "target": "22825002", "SCORE": "730", "shared_interaction": "Direct", "source_original": "830524", "Name_B": "AT1G48830", "Name_A": "AT5G06360", "target_original": "841305", "Gene_B": "841305", "interaction": "Direct", "SUID": 22825697, "TYPE": "Direct", "Gene_A": "830524", "support": "{\"StringDB\": \"physical\", \"StringEvidence\": \"coexpression:0.872,experiments:0.718,textmining:0.239\", \"String_Score_Physical\": 730, \"String_Score_Combined\": 973}", "selected": false}, "selected": false}, {"data": {"id": "22825696", "source": "22824914", "target": "22824977", "SCORE": "588", "shared_interaction": "Direct", "source_original": "830524", "Name_B": "AT1G07920", "Name_A": "AT5G06360", "target_original": "837307", "Gene_B": "837307", "interaction": "Direct", "SUID": 22825696, "TYPE": "Direct", "Gene_A": "830524", "support": "{\"StringDB\": \"physical\", \"StringEvidence\": \"experiments:0.570,coexpression:0.156,textmining:0.010\", \"String_Score_Physical\": 588, \"String_Score_Combined\": 656}", "selected": false}, "selected": false}, {"data": {"id": "22825695", "source": "22824914", "target": "22824967", "SCORE": "298", "shared_interaction": "Direct", "source_original": "830524", "Name_B": "AT5G65360", "Name_A": "AT5G06360", "target_original": "836661", "Gene_B": "836661", "interaction": "Direct", "SUID": 22825695, "TYPE": "Direct", "Gene_A": "830524", "support": "{\"StringDB\": \"physical\", \"StringEvidence\": \"experiments:0.268,textmining:0.051\", \"String_Score_Physical\": 298, \"String_Score_Combined\": 333}", "selected": false}, "selected": false}, {"data": {"id": "22825694", "source": "22824914", "target": "22824956", "SCORE": "190", "shared_interaction": "Direct", "source_original": "830524", "Name_B": "CSN6A", "Name_A": "AT5G06360", "target_original": "835727", "Gene_B": "835727", "interaction": "Direct", "SUID": 22825694, "TYPE": "Direct", "Gene_A": "830524", "support": "{\"StringDB\": \"physical\", \"StringEvidence\": \"experiments:0.155,coexpression:0.078,textmining:0.005\", \"String_Score_Physical\": 190, \"String_Score_Combined\": 257}", "selected": false}, "selected": false}, {"data": {"id": "22825693", "source": "22824914", "target": "22824929", "SCORE": "325", "shared_interaction": "Direct", "source_original": "830524", "Name_B": "UBQ4", "Name_A": "AT5G06360", "target_original": "832184", "Gene_B": "832184", "interaction": "Direct", "SUID": 22825693, "TYPE": "Direct", "Gene_A": "830524", "support": "{\"StringDB\": \"physical\", \"StringEvidence\": \"experiments:0.296,coexpression:0.137,textmining:0.004\", \"String_Score_Physical\": 325, \"String_Score_Combined\": 419}", "selected": false}, "selected": false}, {"data": {"id": "22825692", "source": "22824914", "target": "22824926", "SCORE": "679", "shared_interaction": "Direct", "source_original": "830524", "Name_B": "AT5G02610", "Name_A": "AT5G06360", "target_original": "831853", "Gene_B": "831853", "interaction": "Direct", "SUID": 22825692, "TYPE": "Direct", "Gene_A": "830524", "support": "{\"StringDB\": \"physical\", \"StringEvidence\": \"coexpression:0.789,experiments:0.665,textmining:0.547\", \"String_Score_Physical\": 679, \"String_Score_Combined\": 969}", "selected": false}, "selected": false}, {"data": {"id": "22825691", "source": "22824914", "target": "22824925", "SCORE": "730", "shared_interaction": "Direct", "source_original": "830524", "Name_B": "AT5G03850", "Name_A": "AT5G06360", "target_original": "831692", "Gene_B": "831692", "interaction": "Direct", "SUID": 22825691, "TYPE": "Direct", "Gene_A": "830524", "support": "{\"StringDB\": \"physical\", \"StringEvidence\": \"coexpression:0.915,experiments:0.718,textmining:0.276\", \"String_Score_Physical\": 730, \"String_Score_Combined\": 983}", "selected": false}, "selected": false}, {"data": {"id": "22825690", "source": "22824913", "target": "22825022", "SCORE": "650", "shared_interaction": "Direct", "source_original": "830416", "Name_B": "CAD1", "Name_A": "PRX52", "target_original": "843600", "Gene_B": "843600", "interaction": "Direct", "SUID": 22825690, "TYPE": "Direct", "Gene_A": "830416", "support": "{\"StringDB\": \"physical\", \"StringEvidence\": \"database:0.635,textmining:0.062,coexpression:0.015\", \"String_Score_Physical\": 650, \"String_Score_Combined\": 676}", "selected": false}, "selected": false}, {"data": {"id": "22825689", "source": "22824912", "target": "22824913", "SCORE": "650", "shared_interaction": "Direct", "source_original": "830088", "Name_B": "PRX52", "Name_A": "CAD9", "target_original": "830416", "Gene_B": "830416", "interaction": "Direct", "SUID": 22825689, "TYPE": "Direct", "Gene_A": "830088", "support": "{\"StringDB\": \"physical\", \"StringEvidence\": \"database:0.635,textmining:0.008\", \"String_Score_Physical\": 650, \"String_Score_Combined\": 652}", "selected": false}, "selected": false}, {"data": {"id": "22825688", "source": "22824911", "target": "22824955", "SCORE": "800", "shared_interaction": "Direct", "source_original": "829943", "Name_B": "GLT1", "Name_A": "PCK1", "target_original": "835427", "Gene_B": "835427", "interaction": "Direct", "SUID": 22825688, "TYPE": "Direct", "Gene_A": "829943", "support": "{\"StringDB\": \"physical\", \"StringEvidence\": \"database:0.791,textmining:0.277,coexpression:0.017\", \"String_Score_Physical\": 800, \"String_Score_Combined\": 857}", "selected": false}, "selected": false}, {"data": {"id": "22825687", "source": "22824910", "target": "22825031", "SCORE": "252", "shared_interaction": "Direct", "source_original": "829775", "Name_B": "SUS2", "Name_A": "AT4G36180", "target_original": "844347", "Gene_B": "844347", "interaction": "Direct", "SUID": 22825687, "TYPE": "Direct", "Gene_A": "829775", "support": "{\"StringDB\": \"physical\", \"StringEvidence\": \"experiments:0.220,coexpression:0.041\", \"String_Score_Physical\": 252, \"String_Score_Combined\": 282}", "selected": false}, "selected": false}, {"data": {"id": "22825686", "source": "22824910", "target": "22825028", "SCORE": "270", "shared_interaction": "Direct", "source_original": "829775", "Name_B": "SKIP", "Name_A": "AT4G36180", "target_original": "844055", "Gene_B": "844055", "interaction": "Direct", "SUID": 22825686, "TYPE": "Direct", "Gene_A": "829775", "support": "{\"StringDB\": \"physical\", \"StringEvidence\": \"experiments:0.239,textmining:0.005\", \"String_Score_Physical\": 270, \"String_Score_Combined\": 273}", "selected": false}, "selected": false}, {"data": {"id": "22825685", "source": "22824910", "target": "22824950", "SCORE": "208", "shared_interaction": "Direct", "source_original": "829775", "Name_B": "AT5G51560", "Name_A": "AT4G36180", "target_original": "835230", "Gene_B": "835230", "interaction": "Direct", "SUID": 22825685, "TYPE": "Direct", "Gene_A": "829775", "support": "{\"StringDB\": \"functional\", \"StringEvidence\": \"coexpression:0.330\", \"BioGrid\": \"physical\", \"BioGrid_PubMed\": \"29320478\", \"BioGrid_Type\": \"Reconstituted Complex\", \"String_Score_Combined\": 357, \"String_Score_Physical\": 208}", "selected": false}, "selected": false}, {"data": {"id": "22825684", "source": "22824909", "target": "22825031", "SCORE": "900", "shared_interaction": "Direct", "source_original": "829758", "Name_B": "SUS2", "Name_A": "CSDP1", "target_original": "844347", "Gene_B": "844347", "interaction": "Direct", "SUID": 22825684, "TYPE": "Direct", "Gene_A": "829758", "support": "{\"StringDB\": \"physical\", \"StringEvidence\": \"database:0.896,coexpression:0.006\", \"String_Score_Physical\": 900, \"String_Score_Combined\": 900}", "selected": false}, "selected": false}, {"data": {"id": "22825683", "source": "22824909", "target": "22825028", "SCORE": "900", "shared_interaction": "Direct", "source_original": "829758", "Name_B": "SKIP", "Name_A": "CSDP1", "target_original": "844055", "Gene_B": "844055", "interaction": "Direct", "SUID": 22825683, "TYPE": "Direct", "Gene_A": "829758", "support": "{\"StringDB\": \"physical\", \"StringEvidence\": \"database:0.896\", \"String_Score_Physical\": 900, \"String_Score_Combined\": 900}", "selected": false}, "selected": false}, {"data": {"id": "22825682", "source": "22824909", "target": "22824961", "SCORE": "900", "shared_interaction": "Direct", "source_original": "829758", "Name_B": "AT5G60940", "Name_A": "CSDP1", "target_original": "836215", "Gene_B": "836215", "interaction": "Direct", "SUID": 22825682, "TYPE": "Direct", "Gene_A": "829758", "support": "{\"StringDB\": \"physical\", \"StringEvidence\": \"database:0.896\", \"String_Score_Physical\": 900, \"String_Score_Combined\": 900}", "selected": false}, "selected": false}, {"data": {"id": "22825681", "source": "22824909", "target": "22824953", "SCORE": "900", "shared_interaction": "Direct", "source_original": "829758", "Name_B": "PTB2", "Name_A": "CSDP1", "target_original": "835399", "Gene_B": "835399", "interaction": "Direct", "SUID": 22825681, "TYPE": "Direct", "Gene_A": "829758", "support": "{\"StringDB\": \"physical\", \"StringEvidence\": \"database:0.896,experiments:0.005\", \"String_Score_Physical\": 900, \"String_Score_Combined\": 900}", "selected": false}, "selected": false}, {"data": {"id": "22825680", "source": "22824909", "target": "22824949", "SCORE": "258", "shared_interaction": "Direct", "source_original": "829758", "Name_B": "AT5G51130", "Name_A": "CSDP1", "target_original": "835187", "Gene_B": "835187", "interaction": "Direct", "SUID": 22825680, "TYPE": "Direct", "Gene_A": "829758", "support": "{\"StringDB\": \"physical\", \"StringEvidence\": \"experiments:0.227,textmining:0.008\", \"String_Score_Physical\": 258, \"String_Score_Combined\": 265}", "selected": false}, "selected": false}, {"data": {"id": "22825679", "source": "22824909", "target": "22824914", "SCORE": "260", "shared_interaction": "Direct", "source_original": "829758", "Name_B": "AT5G06360", "Name_A": "CSDP1", "target_original": "830524", "Gene_B": "830524", "interaction": "Direct", "SUID": 22825679, "TYPE": "Direct", "Gene_A": "829758", "support": "{\"StringDB\": \"physical\", \"StringEvidence\": \"experiments:0.228,coexpression:0.077\", \"String_Score_Physical\": 260, \"String_Score_Combined\": 317}", "selected": false}, "selected": false}, {"data": {"id": "22825678", "source": "22824908", "target": "22824978", "SCORE": "209", "shared_interaction": "Direct", "source_original": "829740", "Name_B": "CSD1", "Name_A": "GB2", "target_original": "837405", "Gene_B": "837405", "interaction": "Direct", "SUID": 22825678, "TYPE": "Direct", "Gene_A": "829740", "support": "{\"StringDB\": \"physical\", \"StringEvidence\": \"experiments:0.175,textmining:0.030\", \"String_Score_Physical\": 209, \"String_Score_Combined\": 232}", "selected": false}, "selected": false}, {"data": {"id": "22825677", "source": "22824908", "target": "22824972", "SCORE": "232", "shared_interaction": "Direct", "source_original": "829740", "Name_B": "RABA5E", "Name_A": "GB2", "target_original": "837091", "Gene_B": "837091", "interaction": "Direct", "SUID": 22825677, "TYPE": "Direct", "Gene_A": "829740", "support": "{\"StringDB\": \"physical\", \"StringEvidence\": \"cooccurrence:0.423,textmining:0.402,experiments:0.200\", \"String_Score_Physical\": 232, \"String_Score_Combined\": 288}", "selected": false}, "selected": false}, {"data": {"id": "22825676", "source": "22824908", "target": "22824946", "SCORE": "208", "shared_interaction": "Direct", "source_original": "829740", "Name_B": "RBOHD", "Name_A": "GB2", "target_original": "834842", "Gene_B": "834842", "interaction": "Direct", "SUID": 22825676, "TYPE": "Direct", "Gene_A": "829740", "support": "{\"BioGrid\": \"physical\", \"BioGrid_PubMed\": \"24833385\", \"BioGrid_Type\": \"PCA\"}", "selected": false}, "selected": false}, {"data": {"id": "22825675", "source": "22824907", "target": "22824936", "SCORE": "264", "shared_interaction": "Direct", "source_original": "829704", "Name_B": "AT5G26680", "Name_A": "MLH3", "target_original": "832721", "Gene_B": "832721", "interaction": "Direct", "SUID": 22825675, "TYPE": "Direct", "Gene_A": "829704", "support": "{\"StringDB\": \"physical\", \"StringEvidence\": \"experiments:0.233,textmining:0.191,coexpression:0.053\", \"String_Score_Physical\": 264, \"String_Score_Combined\": 436}", "selected": false}, "selected": false}, {"data": {"id": "22825674", "source": "22824906", "target": "22825031", "SCORE": "942", "shared_interaction": "Direct", "source_original": "829639", "Name_B": "SUS2", "Name_A": "ROC5", "target_original": "844347", "Gene_B": "844347", "interaction": "Direct", "SUID": 22825674, "TYPE": "Direct", "Gene_A": "829639", "support": "{\"StringDB\": \"physical\", \"StringEvidence\": \"database:0.896,experiments:0.430\", \"String_Score_Physical\": 942, \"String_Score_Combined\": 942}", "selected": false}, "selected": false}, {"data": {"id": "22825673", "source": "22824906", "target": "22825028", "SCORE": "952", "shared_interaction": "Direct", "source_original": "829639", "Name_B": "SKIP", "Name_A": "ROC5", "target_original": "844055", "Gene_B": "844055", "interaction": "Direct", "SUID": 22825673, "TYPE": "Direct", "Gene_A": "829639", "support": "{\"StringDB\": \"physical\", \"StringEvidence\": \"database:0.896,experiments:0.526,textmining:0.124,coexpression:0.009\", \"String_Score_Physical\": 952, \"String_Score_Combined\": 958}", "selected": false}, "selected": false}, {"data": {"id": "22825672", "source": "22824906", "target": "22825025", "SCORE": "910", "shared_interaction": "Direct", "source_original": "829639", "Name_B": "AT1G73630", "Name_A": "ROC5", "target_original": "843697", "Gene_B": "843697", "interaction": "Direct", "SUID": 22825672, "TYPE": "Direct", "Gene_A": "829639", "support": "{\"StringDB\": \"physical\", \"StringEvidence\": \"database:0.896,experiments:0.103,textmining:0.032\", \"String_Score_Physical\": 910, \"String_Score_Combined\": 913}", "selected": false}, "selected": false}, {"data": {"id": "22825671", "source": "22824906", "target": "22825018", "SCORE": "900", "shared_interaction": "Direct", "source_original": "829639", "Name_B": "LOX6", "Name_A": "ROC5", "target_original": "843077", "Gene_B": "843077", "interaction": "Direct", "SUID": 22825671, "TYPE": "Direct", "Gene_A": "829639", "support": "{\"StringDB\": \"physical\", \"StringEvidence\": \"database:0.896\", \"String_Score_Physical\": 900, \"String_Score_Combined\": 900}", "selected": false}, "selected": false}, {"data": {"id": "22825670", "source": "22824906", "target": "22824993", "SCORE": "900", "shared_interaction": "Direct", "source_original": "829639", "Name_B": "CAT1", "Name_A": "ROC5", "target_original": "838652", "Gene_B": "838652", "interaction": "Direct", "SUID": 22825670, "TYPE": "Direct", "Gene_A": "829639", "support": "{\"StringDB\": \"physical\", \"StringEvidence\": \"database:0.896,textmining:0.031,coexpression:0.001\", \"String_Score_Physical\": 900, \"String_Score_Combined\": 903}", "selected": false}, "selected": false}, {"data": {"id": "22825669", "source": "22824906", "target": "22824982", "SCORE": "900", "shared_interaction": "Direct", "source_original": "829639", "Name_B": "APA1", "Name_A": "ROC5", "target_original": "837740", "Gene_B": "837740", "interaction": "Direct", "SUID": 22825669, "TYPE": "Direct", "Gene_A": "829639", "support": "{\"StringDB\": \"physical\", \"StringEvidence\": \"database:0.896,textmining:0.002\", \"String_Score_Physical\": 900, \"String_Score_Combined\": 900}", "selected": false}, "selected": false}, {"data": {"id": "22825668", "source": "22824906", "target": "22824961", "SCORE": "900", "shared_interaction": "Direct", "source_original": "829639", "Name_B": "AT5G60940", "Name_A": "ROC5", "target_original": "836215", "Gene_B": "836215", "interaction": "Direct", "SUID": 22825668, "TYPE": "Direct", "Gene_A": "829639", "support": "{\"StringDB\": \"physical\", \"StringEvidence\": \"database:0.896\", \"String_Score_Physical\": 900, \"String_Score_Combined\": 900}", "selected": false}, "selected": false}, {"data": {"id": "22825667", "source": "22824906", "target": "22824953", "SCORE": "900", "shared_interaction": "Direct", "source_original": "829639", "Name_B": "PTB2", "Name_A": "ROC5", "target_original": "835399", "Gene_B": "835399", "interaction": "Direct", "SUID": 22825667, "TYPE": "Direct", "Gene_A": "829639", "support": "{\"StringDB\": \"physical\", \"StringEvidence\": \"database:0.896\", \"String_Score_Physical\": 900, \"String_Score_Combined\": 900}", "selected": false}, "selected": false}, {"data": {"id": "22825666", "source": "22824906", "target": "22824951", "SCORE": "900", "shared_interaction": "Direct", "source_original": "829639", "Name_B": "PGM", "Name_A": "ROC5", "target_original": "835257", "Gene_B": "835257", "interaction": "Direct", "SUID": 22825666, "TYPE": "Direct", "Gene_A": "829639", "support": "{\"StringDB\": \"physical\", \"StringEvidence\": \"database:0.896\", \"String_Score_Physical\": 900, \"String_Score_Combined\": 900}", "selected": false}, "selected": false}, {"data": {"id": "22825665", "source": "22824906", "target": "22824909", "SCORE": "911", "shared_interaction": "Direct", "source_original": "829639", "Name_B": "CSDP1", "Name_A": "ROC5", "target_original": "829758", "Gene_B": "829758", "interaction": "Direct", "SUID": 22825665, "TYPE": "Direct", "Gene_A": "829639", "support": "{\"StringDB\": \"physical\", \"StringEvidence\": \"database:0.896,experiments:0.119,neighborhood:0.018\", \"String_Score_Physical\": 911, \"String_Score_Combined\": 913}", "selected": false}, "selected": false}, {"data": {"id": "22825664", "source": "22824905", "target": "22825027", "SCORE": "217", "shared_interaction": "Direct", "source_original": "829541", "Name_B": "CYCB2;4", "Name_A": "OST1", "target_original": "843964", "Gene_B": "843964", "interaction": "Direct", "SUID": 22825664, "TYPE": "Direct", "Gene_A": "829541", "support": "{\"StringDB\": \"physical\", \"StringEvidence\": \"experiments:0.184,textmining:0.013,coexpression:0.005\", \"String_Score_Physical\": 217, \"String_Score_Combined\": 230}", "selected": false}, "selected": false}, {"data": {"id": "22825663", "source": "22824905", "target": "22825016", "SCORE": "655", "shared_interaction": "Direct", "source_original": "829541", "Name_B": "RBOH F", "Name_A": "OST1", "target_original": "842710", "Gene_B": "842710", "interaction": "Direct", "SUID": 22825663, "TYPE": "Direct", "Gene_A": "829541", "support": "{\"StringDB\": \"physical\", \"StringEvidence\": \"textmining:0.947,experiments:0.640\", \"BioGrid\": \"physical\", \"BioGrid_PubMed\": \"19716822\", \"BioGrid_Type\": \"Biochemical Activity,PCA\", \"String_Score_Physical\": 655, \"String_Score_Combined\": 982}", "selected": false}, "selected": false}, {"data": {"id": "22825662", "source": "22824905", "target": "22824931", "SCORE": "900", "shared_interaction": "Direct", "source_original": "829541", "Name_B": "E2F1", "Name_A": "OST1", "target_original": "832283", "Gene_B": "832283", "interaction": "Direct", "SUID": 22825662, "TYPE": "Direct", "Gene_A": "829541", "support": "{\"StringDB\": \"physical\", \"StringEvidence\": \"database:0.896,coexpression:0.008\", \"String_Score_Physical\": 900, \"String_Score_Combined\": 900}", "selected": false}, "selected": false}, {"data": {"id": "22825661", "source": "22824905", "target": "22824918", "SCORE": "501", "shared_interaction": "Direct", "source_original": "829541", "Name_B": "PPD5", "Name_A": "OST1", "target_original": "831016", "Gene_B": "831016", "interaction": "Direct", "SUID": 22825661, "TYPE": "Direct", "Gene_A": "829541", "support": "{\"StringDB\": \"physical\", \"StringEvidence\": \"experiments:0.480\", \"BioGrid\": \"physical\", \"BioGrid_PubMed\": \"21798944\", \"BioGrid_Type\": \"Two-hybrid\", \"String_Score_Physical\": 501, \"String_Score_Combined\": 501}", "selected": false}, "selected": false}, {"data": {"id": "22825660", "source": "22824904", "target": "22825027", "SCORE": "463", "shared_interaction": "Direct", "source_original": "829462", "Name_B": "CYCB2;4", "Name_A": "CDC20.2", "target_original": "843964", "Gene_B": "843964", "interaction": "Direct", "SUID": 22825660, "TYPE": "Direct", "Gene_A": "829462", "support": "{\"StringDB\": \"physical\", \"StringEvidence\": \"coexpression:0.552,experiments:0.440,textmining:0.177\", \"String_Score_Physical\": 463, \"String_Score_Combined\": 802}", "selected": false}, "selected": false}, {"data": {"id": "22825659", "source": "22824904", "target": "22825008", "SCORE": "463", "shared_interaction": "Direct", "source_original": "829462", "Name_B": "TBP2", "Name_A": "CDC20.2", "target_original": "841999", "Gene_B": "841999", "interaction": "Direct", "SUID": 22825659, "TYPE": "Direct", "Gene_A": "829462", "support": "{\"StringDB\": \"physical\", \"StringEvidence\": \"experiments:0.441,textmining:0.068\", \"String_Score_Physical\": 463, \"String_Score_Combined\": 500}", "selected": false}, "selected": false}, {"data": {"id": "22825658", "source": "22824904", "target": "22824991", "SCORE": "307", "shared_interaction": "Direct", "source_original": "829462", "Name_B": "TAF11b", "Name_A": "CDC20.2", "target_original": "838589", "Gene_B": "838589", "interaction": "Direct", "SUID": 22825658, "TYPE": "Direct", "Gene_A": "829462", "support": "{\"StringDB\": \"physical\", \"StringEvidence\": \"experiments:0.278,textmining:0.059,coexpression:0.001\", \"String_Score_Physical\": 307, \"String_Score_Combined\": 349}", "selected": false}, "selected": false}, {"data": {"id": "22825657", "source": "22824904", "target": "22824986", "SCORE": "900", "shared_interaction": "Direct", "source_original": "829462", "Name_B": "PBE1", "Name_A": "CDC20.2", "target_original": "837863", "Gene_B": "837863", "interaction": "Direct", "SUID": 22825657, "TYPE": "Direct", "Gene_A": "829462", "support": "{\"StringDB\": \"physical\", \"StringEvidence\": \"database:0.896\", \"String_Score_Physical\": 900, \"String_Score_Combined\": 900}", "selected": false}, "selected": false}, {"data": {"id": "22825656", "source": "22824904", "target": "22824954", "SCORE": "392", "shared_interaction": "Direct", "source_original": "829462", "Name_B": "ORG1", "Name_A": "CDC20.2", "target_original": "835426", "Gene_B": "835426", "interaction": "Direct", "SUID": 22825656, "TYPE": "Direct", "Gene_A": "829462", "support": "{\"StringDB\": \"physical\", \"StringEvidence\": \"experiments:0.366,textmining:0.259,coexpression:0.142\", \"String_Score_Physical\": 392, \"String_Score_Combined\": 613}", "selected": false}, "selected": false}, {"data": {"id": "22825655", "source": "22824904", "target": "22824935", "SCORE": "706", "shared_interaction": "Direct", "source_original": "829462", "Name_B": "AT5G26360", "Name_A": "CDC20.2", "target_original": "832705", "Gene_B": "832705", "interaction": "Direct", "SUID": 22825655, "TYPE": "Direct", "Gene_A": "829462", "support": "{\"StringDB\": \"physical\", \"StringEvidence\": \"experiments:0.693,coexpression:0.032,textmining:0.002\", \"String_Score_Physical\": 706, \"String_Score_Combined\": 716}", "selected": false}, "selected": false}, {"data": {"id": "22825654", "source": "22824904", "target": "22824929", "SCORE": "239", "shared_interaction": "Direct", "source_original": "829462", "Name_B": "UBQ4", "Name_A": "CDC20.2", "target_original": "832184", "Gene_B": "832184", "interaction": "Direct", "SUID": 22825654, "TYPE": "Direct", "Gene_A": "829462", "support": "{\"StringDB\": \"physical\", \"StringEvidence\": \"experiments:0.208,textmining:0.031\", \"String_Score_Physical\": 239, \"String_Score_Combined\": 263}", "selected": false}, "selected": false}, {"data": {"id": "22825653", "source": "22824903", "target": "22825027", "SCORE": "273", "shared_interaction": "Direct", "source_original": "829019", "Name_B": "CYCB2;4", "Name_A": "CAK1AT", "target_original": "843964", "Gene_B": "843964", "interaction": "Direct", "SUID": 22825653, "TYPE": "Direct", "Gene_A": "829019", "support": "{\"StringDB\": \"physical\", \"StringEvidence\": \"textmining:0.346,experiments:0.242,coexpression:0.096\", \"String_Score_Physical\": 273, \"String_Score_Combined\": 570}", "selected": false}, "selected": false}, {"data": {"id": "22825652", "source": "22824903", "target": "22825005", "SCORE": "195", "shared_interaction": "Direct", "source_original": "829019", "Name_B": "MKK4", "Name_A": "CAK1AT", "target_original": "841591", "Gene_B": "841591", "interaction": "Direct", "SUID": 22825652, "TYPE": "Direct", "Gene_A": "829019", "support": "{\"StringDB\": \"physical\", \"StringEvidence\": \"textmining:0.187,experiments:0.161,coexpression:0.013\", \"String_Score_Physical\": 195, \"String_Score_Combined\": 263}", "selected": false}, "selected": false}, {"data": {"id": "22825651", "source": "22824903", "target": "22824989", "SCORE": "195", "shared_interaction": "Direct", "source_original": "829019", "Name_B": "MKK7", "Name_A": "CAK1AT", "target_original": "838416", "Gene_B": "838416", "interaction": "Direct", "SUID": 22825651, "TYPE": "Direct", "Gene_A": "829019", "support": "{\"StringDB\": \"physical\", \"StringEvidence\": \"textmining:0.187,experiments:0.161,coexpression:0.013\", \"String_Score_Physical\": 195, \"String_Score_Combined\": 266}", "selected": false}, "selected": false}, {"data": {"id": "22825650", "source": "22824903", "target": "22824952", "SCORE": "307", "shared_interaction": "Direct", "source_original": "829019", "Name_B": "AT5G51980", "Name_A": "CAK1AT", "target_original": "835273", "Gene_B": "835273", "interaction": "Direct", "SUID": 22825650, "TYPE": "Direct", "Gene_A": "829019", "support": "{\"StringDB\": \"physical\", \"StringEvidence\": \"experiments:0.277,textmining:0.200\", \"String_Score_Physical\": 307, \"String_Score_Combined\": 445}", "selected": false}, "selected": false}, {"data": {"id": "22825649", "source": "22824903", "target": "22824915", "SCORE": "268", "shared_interaction": "Direct", "source_original": "829019", "Name_B": "PIA1", "Name_A": "CAK1AT", "target_original": "830677", "Gene_B": "830677", "interaction": "Direct", "SUID": 22825649, "TYPE": "Direct", "Gene_A": "829019", "support": "{\"StringDB\": \"physical\", \"StringEvidence\": \"experiments:0.237,textmining:0.032\", \"String_Score_Physical\": 268, \"String_Score_Combined\": 291}", "selected": false}, "selected": false}, {"data": {"id": "22825648", "source": "22824903", "target": "22824904", "SCORE": "392", "shared_interaction": "Direct", "source_original": "829019", "Name_B": "CDC20.2", "Name_A": "CAK1AT", "target_original": "829462", "Gene_B": "829462", "interaction": "Direct", "SUID": 22825648, "TYPE": "Direct", "Gene_A": "829019", "support": "{\"StringDB\": \"physical\", \"StringEvidence\": \"experiments:0.366,textmining:0.262,coexpression:0.142\", \"String_Score_Physical\": 392, \"String_Score_Combined\": 614}", "selected": false}, "selected": false}, {"data": {"id": "22825647", "source": "22824901", "target": "22825015", "SCORE": "913", "shared_interaction": "Direct", "source_original": "828858", "Name_B": "AT1G63810", "Name_A": "RRP41L", "target_original": "842684", "Gene_B": "842684", "interaction": "Direct", "SUID": 22825647, "TYPE": "Direct", "Gene_A": "828858", "support": "{\"StringDB\": \"physical\", \"StringEvidence\": \"database:0.896,coexpression:0.240,experiments:0.130\", \"String_Score_Physical\": 913, \"String_Score_Combined\": 933}", "selected": false}, "selected": false}, {"data": {"id": "22825646", "source": "22824901", "target": "22825002", "SCORE": "900", "shared_interaction": "Direct", "source_original": "828858", "Name_B": "AT1G48830", "Name_A": "RRP41L", "target_original": "841305", "Gene_B": "841305", "interaction": "Direct", "SUID": 22825646, "TYPE": "Direct", "Gene_A": "828858", "support": "{\"StringDB\": \"physical\", \"StringEvidence\": \"database:0.896,coexpression:0.098,experiments:0.005\", \"String_Score_Physical\": 900, \"String_Score_Combined\": 910}", "selected": false}, "selected": false}, {"data": {"id": "22825645", "source": "22824901", "target": "22824979", "SCORE": "219", "shared_interaction": "Direct", "source_original": "828858", "Name_B": "IMPA-4", "Name_A": "RRP41L", "target_original": "837448", "Gene_B": "837448", "interaction": "Direct", "SUID": 22825645, "TYPE": "Direct", "Gene_A": "828858", "support": "{\"StringDB\": \"physical\", \"StringEvidence\": \"experiments:0.186\", \"String_Score_Physical\": 219, \"String_Score_Combined\": 219}", "selected": false}, "selected": false}, {"data": {"id": "22825644", "source": "22824901", "target": "22824977", "SCORE": "271", "shared_interaction": "Direct", "source_original": "828858", "Name_B": "AT1G07920", "Name_A": "RRP41L", "target_original": "837307", "Gene_B": "837307", "interaction": "Direct", "SUID": 22825644, "TYPE": "Direct", "Gene_A": "828858", "support": "{\"StringDB\": \"physical\", \"StringEvidence\": \"experiments:0.240,textmining:0.201\", \"String_Score_Physical\": 271, \"String_Score_Combined\": 417}", "selected": false}, "selected": false}, {"data": {"id": "22825643", "source": "22824900", "target": "22825024", "SCORE": "252", "shared_interaction": "Direct", "source_original": "828831", "Name_B": "AT1G73600", "Name_A": "HTA2", "target_original": "843694", "Gene_B": "843694", "interaction": "Direct", "SUID": 22825643, "TYPE": "Direct", "Gene_A": "828831", "support": "{\"StringDB\": \"physical\", \"StringEvidence\": \"experiments:0.221,textmining:0.006,coexpression:0.004\", \"String_Score_Physical\": 252, \"String_Score_Combined\": 260}", "selected": false}, "selected": false}, {"data": {"id": "22825642", "source": "22824900", "target": "22825017", "SCORE": "252", "shared_interaction": "Direct", "source_original": "828831", "Name_B": "G-TMT", "Name_A": "HTA2", "target_original": "842805", "Gene_B": "842805", "interaction": "Direct", "SUID": 22825642, "TYPE": "Direct", "Gene_A": "828831", "support": "{\"StringDB\": \"physical\", \"StringEvidence\": \"experiments:0.221,textmining:0.006,coexpression:0.004\", \"String_Score_Physical\": 252, \"String_Score_Combined\": 260}", "selected": false}, "selected": false}, {"data": {"id": "22825641", "source": "22824900", "target": "22825007", "SCORE": "967", "shared_interaction": "Direct", "source_original": "828831", "Name_B": "HTA9", "Name_A": "HTA2", "target_original": "841707", "Gene_B": "841707", "interaction": "Direct", "SUID": 22825641, "TYPE": "Direct", "Gene_A": "828831", "support": "{\"StringDB\": \"physical\", \"StringEvidence\": \"database:0.896,experiments:0.677,textmining:0.325\", \"String_Score_Physical\": 967, \"String_Score_Combined\": 968}", "selected": false}, "selected": false}, {"data": {"id": "22825640", "source": "22824900", "target": "22824975", "SCORE": "560", "shared_interaction": "Direct", "source_original": "828831", "Name_B": "AT1G07660", "Name_A": "HTA2", "target_original": "837279", "Gene_B": "837279", "interaction": "Direct", "SUID": 22825640, "TYPE": "Direct", "Gene_A": "828831", "support": "{\"StringDB\": \"physical\", \"StringEvidence\": \"experiments:0.541,textmining:0.247,coexpression:0.096\", \"String_Score_Physical\": 560, \"String_Score_Combined\": 700}", "selected": false}, "selected": false}, {"data": {"id": "22825639", "source": "22824900", "target": "22824971", "SCORE": "707", "shared_interaction": "Direct", "source_original": "828831", "Name_B": "AT5G67630", "Name_A": "HTA2", "target_original": "836899", "Gene_B": "836899", "interaction": "Direct", "SUID": 22825639, "TYPE": "Direct", "Gene_A": "828831", "support": "{\"StringDB\": \"physical\", \"StringEvidence\": \"experiments:0.694,textmining:0.144,coexpression:0.006\", \"String_Score_Physical\": 707, \"String_Score_Combined\": 750}", "selected": false}, "selected": false}, {"data": {"id": "22825638", "source": "22824900", "target": "22824967", "SCORE": "479", "shared_interaction": "Direct", "source_original": "828831", "Name_B": "AT5G65360", "Name_A": "HTA2", "target_original": "836661", "Gene_B": "836661", "interaction": "Direct", "SUID": 22825638, "TYPE": "Direct", "Gene_A": "828831", "support": "{\"StringDB\": \"physical\", \"StringEvidence\": \"textmining:0.599,experiments:0.457,coexpression:0.371\", \"String_Score_Physical\": 479, \"String_Score_Combined\": 868}", "selected": false}, "selected": false}, {"data": {"id": "22825637", "source": "22824900", "target": "22824942", "SCORE": "227", "shared_interaction": "Direct", "source_original": "828831", "Name_B": "UBC18", "Name_A": "HTA2", "target_original": "834314", "Gene_B": "834314", "interaction": "Direct", "SUID": 22825637, "TYPE": "Direct", "Gene_A": "828831", "support": "{\"StringDB\": \"physical\", \"StringEvidence\": \"experiments:0.195,textmining:0.004\", \"String_Score_Physical\": 227, \"String_Score_Combined\": 231}", "selected": false}, "selected": false}, {"data": {"id": "22825636", "source": "22824900", "target": "22824939", "SCORE": "745", "shared_interaction": "Direct", "source_original": "828831", "Name_B": "ASF1B", "Name_A": "HTA2", "target_original": "833791", "Gene_B": "833791", "interaction": "Direct", "SUID": 22825636, "TYPE": "Direct", "Gene_A": "828831", "support": "{\"StringDB\": \"physical\", \"StringEvidence\": \"experiments:0.734,textmining:0.424,coexpression:0.042\", \"String_Score_Physical\": 745, \"String_Score_Combined\": 859}", "selected": false}, "selected": false}, {"data": {"id": "22825635", "source": "22824900", "target": "22824929", "SCORE": "325", "shared_interaction": "Direct", "source_original": "828831", "Name_B": "UBQ4", "Name_A": "HTA2", "target_original": "832184", "Gene_B": "832184", "interaction": "Direct", "SUID": 22825635, "TYPE": "Direct", "Gene_A": "828831", "support": "{\"StringDB\": \"physical\", \"StringEvidence\": \"experiments:0.297\", \"String_Score_Physical\": 325, \"String_Score_Combined\": 325}", "selected": false}, "selected": false}, {"data": {"id": "22825634", "source": "22824899", "target": "22825036", "SCORE": "240", "shared_interaction": "Direct", "source_original": "828808", "Name_B": "rps4", "Name_A": "ATRBP45C", "target_original": "844765", "Gene_B": "844765", "interaction": "Direct", "SUID": 22825634, "TYPE": "Direct", "Gene_A": "828808", "support": "{\"StringDB\": \"physical\", \"StringEvidence\": \"experiments:0.209,coexpression:0.011\", \"String_Score_Physical\": 240, \"String_Score_Combined\": 249}", "selected": false}, "selected": false}, {"data": {"id": "22825633", "source": "22824899", "target": "22825031", "SCORE": "332", "shared_interaction": "Direct", "source_original": "828808", "Name_B": "SUS2", "Name_A": "ATRBP45C", "target_original": "844347", "Gene_B": "844347", "interaction": "Direct", "SUID": 22825633, "TYPE": "Direct", "Gene_A": "828808", "support": "{\"StringDB\": \"physical\", \"StringEvidence\": \"experiments:0.303,textmining:0.071\", \"String_Score_Physical\": 332, \"String_Score_Combined\": 379}", "selected": false}, "selected": false}, {"data": {"id": "22825632", "source": "22824899", "target": "22825028", "SCORE": "311", "shared_interaction": "Direct", "source_original": "828808", "Name_B": "SKIP", "Name_A": "ATRBP45C", "target_original": "844055", "Gene_B": "844055", "interaction": "Direct", "SUID": 22825632, "TYPE": "Direct", "Gene_A": "828808", "support": "{\"StringDB\": \"physical\", \"StringEvidence\": \"experiments:0.282,coexpression:0.032,textmining:0.004\", \"String_Score_Physical\": 311, \"String_Score_Combined\": 335}", "selected": false}, "selected": false}, {"data": {"id": "22825631", "source": "22824899", "target": "22825002", "SCORE": "227", "shared_interaction": "Direct", "source_original": "828808", "Name_B": "AT1G48830", "Name_A": "ATRBP45C", "target_original": "841305", "Gene_B": "841305", "interaction": "Direct", "SUID": 22825631, "TYPE": "Direct", "Gene_A": "828808", "support": "{\"StringDB\": \"physical\", \"StringEvidence\": \"experiments:0.195,coexpression:0.005\", \"String_Score_Physical\": 227, \"String_Score_Combined\": 232}", "selected": false}, "selected": false}, {"data": {"id": "22825630", "source": "22824899", "target": "22824926", "SCORE": "192", "shared_interaction": "Direct", "source_original": "828808", "Name_B": "AT5G02610", "Name_A": "ATRBP45C", "target_original": "831853", "Gene_B": "831853", "interaction": "Direct", "SUID": 22825630, "TYPE": "Direct", "Gene_A": "828808", "support": "{\"StringDB\": \"physical\", \"StringEvidence\": \"experiments:0.157\", \"String_Score_Physical\": 192, \"String_Score_Combined\": 192}", "selected": false}, "selected": false}, {"data": {"id": "22825629", "source": "22824899", "target": "22824925", "SCORE": "226", "shared_interaction": "Direct", "source_original": "828808", "Name_B": "AT5G03850", "Name_A": "ATRBP45C", "target_original": "831692", "Gene_B": "831692", "interaction": "Direct", "SUID": 22825629, "TYPE": "Direct", "Gene_A": "828808", "support": "{\"StringDB\": \"physical\", \"StringEvidence\": \"experiments:0.194,textmining:0.032\", \"String_Score_Physical\": 226, \"String_Score_Combined\": 251}", "selected": false}, "selected": false}, {"data": {"id": "22825628", "source": "22824898", "target": "22825036", "SCORE": "813", "shared_interaction": "Direct", "source_original": "828729", "Name_B": "rps4", "Name_A": "AT4G26230", "target_original": "844765", "Gene_B": "844765", "interaction": "Direct", "SUID": 22825628, "TYPE": "Direct", "Gene_A": "828729", "support": "{\"StringDB\": \"physical\", \"StringEvidence\": \"coexpression:0.898,experiments:0.805,textmining:0.065\", \"String_Score_Physical\": 813, \"String_Score_Combined\": 982}", "selected": false}, "selected": false}, {"data": {"id": "22825627", "source": "22824898", "target": "22825014", "SCORE": "264", "shared_interaction": "Direct", "source_original": "828729", "Name_B": "AT1G63250", "Name_A": "AT4G26230", "target_original": "842631", "Gene_B": "842631", "interaction": "Direct", "SUID": 22825627, "TYPE": "Direct", "Gene_A": "828729", "support": "{\"StringDB\": \"physical\", \"StringEvidence\": \"experiments:0.233\", \"String_Score_Physical\": 264, \"String_Score_Combined\": 264}", "selected": false}, "selected": false}, {"data": {"id": "22825626", "source": "22824898", "target": "22825002", "SCORE": "980", "shared_interaction": "Direct", "source_original": "828729", "Name_B": "AT1G48830", "Name_A": "AT4G26230", "target_original": "841305", "Gene_B": "841305", "interaction": "Direct", "SUID": 22825626, "TYPE": "Direct", "Gene_A": "828729", "support": "{\"StringDB\": \"physical\", \"StringEvidence\": \"coexpression:0.934,database:0.896,experiments:0.805,textmining:0.287\", \"String_Score_Physical\": 980, \"String_Score_Combined\": 999}", "selected": false}, "selected": false}, {"data": {"id": "22825625", "source": "22824898", "target": "22824999", "SCORE": "828", "shared_interaction": "Direct", "source_original": "828729", "Name_B": "STT3B", "Name_A": "AT4G26230", "target_original": "840312", "Gene_B": "840312", "interaction": "Direct", "SUID": 22825625, "TYPE": "Direct", "Gene_A": "828729", "support": "{\"StringDB\": \"physical\", \"StringEvidence\": \"experiments:0.821\", \"String_Score_Physical\": 828, \"String_Score_Combined\": 828}", "selected": false}, "selected": false}, {"data": {"id": "22825624", "source": "22824898", "target": "22824977", "SCORE": "771", "shared_interaction": "Direct", "source_original": "828729", "Name_B": "AT1G07920", "Name_A": "AT4G26230", "target_original": "837307", "Gene_B": "837307", "interaction": "Direct", "SUID": 22825624, "TYPE": "Direct", "Gene_A": "828729", "support": "{\"StringDB\": \"physical\", \"StringEvidence\": \"experiments:0.761,coexpression:0.294\", \"String_Score_Physical\": 771, \"String_Score_Combined\": 838}", "selected": false}, "selected": false}, {"data": {"id": "22825623", "source": "22824898", "target": "22824929", "SCORE": "495", "shared_interaction": "Direct", "source_original": "828729", "Name_B": "UBQ4", "Name_A": "AT4G26230", "target_original": "832184", "Gene_B": "832184", "interaction": "Direct", "SUID": 22825623, "TYPE": "Direct", "Gene_A": "828729", "support": "{\"StringDB\": \"physical\", \"StringEvidence\": \"experiments:0.473,coexpression:0.160\", \"String_Score_Physical\": 495, \"String_Score_Combined\": 575}", "selected": false}, "selected": false}, {"data": {"id": "22825622", "source": "22824898", "target": "22824926", "SCORE": "890", "shared_interaction": "Direct", "source_original": "828729", "Name_B": "AT5G02610", "Name_A": "AT4G26230", "target_original": "831853", "Gene_B": "831853", "interaction": "Direct", "SUID": 22825622, "TYPE": "Direct", "Gene_A": "828729", "support": "{\"StringDB\": \"physical\", \"StringEvidence\": \"coexpression:0.968,experiments:0.761,database:0.520,textmining:0.441\", \"BioGrid\": \"physical\", \"BioGrid_PubMed\": \"32191846\", \"BioGrid_Type\": \"Co-fractionation\", \"BioGrid_Score\": \"0.687531358\", \"String_Score_Physical\": 890, \"String_Score_Combined\": 998}", "selected": false}, "selected": false}, {"data": {"id": "22825621", "source": "22824898", "target": "22824925", "SCORE": "980", "shared_interaction": "Direct", "source_original": "828729", "Name_B": "AT5G03850", "Name_A": "AT4G26230", "target_original": "831692", "Gene_B": "831692", "interaction": "Direct", "SUID": 22825621, "TYPE": "Direct", "Gene_A": "828729", "support": "{\"StringDB\": \"physical\", \"StringEvidence\": \"coexpression:0.979,database:0.896,experiments:0.805,textmining:0.478\", \"String_Score_Physical\": 980, \"String_Score_Combined\": 999}", "selected": false}, "selected": false}, {"data": {"id": "22825620", "source": "22824898", "target": "22824914", "SCORE": "730", "shared_interaction": "Direct", "source_original": "828729", "Name_B": "AT5G06360", "Name_A": "AT4G26230", "target_original": "830524", "Gene_B": "830524", "interaction": "Direct", "SUID": 22825620, "TYPE": "Direct", "Gene_A": "828729", "support": "{\"StringDB\": \"physical\", \"StringEvidence\": \"coexpression:0.871,experiments:0.718,textmining:0.308\", \"String_Score_Physical\": 730, \"String_Score_Combined\": 975}", "selected": false}, "selected": false}, {"data": {"id": "22825619", "source": "22824897", "target": "22824938", "SCORE": "187", "shared_interaction": "Direct", "source_original": "828689", "Name_B": "EMB1467", "Name_A": "AT4G25835", "target_original": "833729", "Gene_B": "833729", "interaction": "Direct", "SUID": 22825619, "TYPE": "Direct", "Gene_A": "828689", "support": "{\"StringDB\": \"physical\", \"StringEvidence\": \"experiments:0.152,neighborhood:0.103,textmining:0.036\", \"String_Score_Physical\": 187, \"String_Score_Combined\": 297}", "selected": false}, "selected": false}, {"data": {"id": "22825618", "source": "22824896", "target": "22825001", "SCORE": "213", "shared_interaction": "Direct", "source_original": "828520", "Name_B": "HSFB4", "Name_A": "SHD", "target_original": "841110", "Gene_B": "841110", "interaction": "Direct", "SUID": 22825618, "TYPE": "Direct", "Gene_A": "828520", "support": "{\"StringDB\": \"physical\", \"StringEvidence\": \"textmining:0.357,experiments:0.179\", \"String_Score_Physical\": 213, \"String_Score_Combined\": 494}", "selected": false}, "selected": false}, {"data": {"id": "22825617", "source": "22824896", "target": "22824979", "SCORE": "286", "shared_interaction": "Direct", "source_original": "828520", "Name_B": "IMPA-4", "Name_A": "SHD", "target_original": "837448", "Gene_B": "837448", "interaction": "Direct", "SUID": 22825617, "TYPE": "Direct", "Gene_A": "828520", "support": "{\"StringDB\": \"physical\", \"StringEvidence\": \"experiments:0.255,coexpression:0.004\", \"String_Score_Physical\": 286, \"String_Score_Combined\": 288}", "selected": false}, "selected": false}, {"data": {"id": "22825616", "source": "22824896", "target": "22824964", "SCORE": "732", "shared_interaction": "Direct", "source_original": "828520", "Name_B": "CNX1", "Name_A": "SHD", "target_original": "836301", "Gene_B": "836301", "interaction": "Direct", "SUID": 22825616, "TYPE": "Direct", "Gene_A": "828520", "support": "{\"StringDB\": \"physical\", \"StringEvidence\": \"coexpression:0.986,textmining:0.758,experiments:0.721\", \"BioGrid\": \"physical\", \"BioGrid_PubMed\": \"32191846\", \"BioGrid_Type\": \"Co-fractionation\", \"BioGrid_Score\": \"0.602131334\", \"String_Score_Physical\": 732, \"String_Score_Combined\": 999}", "selected": false}, "selected": false}, {"data": {"id": "22825615", "source": "22824896", "target": "22824957", "SCORE": "574", "shared_interaction": "Direct", "source_original": "828520", "Name_B": "AT5G58110", "Name_A": "SHD", "target_original": "835923", "Gene_B": "835923", "interaction": "Direct", "SUID": 22825615, "TYPE": "Direct", "Gene_A": "828520", "support": "{\"StringDB\": \"physical\", \"StringEvidence\": \"coexpression:0.734,experiments:0.556,textmining:0.240\", \"String_Score_Physical\": 574, \"String_Score_Combined\": 913}", "selected": false}, "selected": false}, {"data": {"id": "22825614", "source": "22824896", "target": "22824954", "SCORE": "327", "shared_interaction": "Direct", "source_original": "828520", "Name_B": "ORG1", "Name_A": "SHD", "target_original": "835426", "Gene_B": "835426", "interaction": "Direct", "SUID": 22825614, "TYPE": "Direct", "Gene_A": "828520", "support": "{\"StringDB\": \"physical\", \"StringEvidence\": \"experiments:0.298,textmining:0.070\", \"String_Score_Physical\": 327, \"String_Score_Combined\": 374}", "selected": false}, "selected": false}, {"data": {"id": "22825613", "source": "22824896", "target": "22824944", "SCORE": "208", "shared_interaction": "Direct", "source_original": "828520", "Name_B": "AT5G45410", "Name_A": "SHD", "target_original": "834577", "Gene_B": "834577", "interaction": "Direct", "SUID": 22825613, "TYPE": "Direct", "Gene_A": "828520", "support": "{\"BioGrid\": \"physical\", \"BioGrid_PubMed\": \"32194606\", \"BioGrid_Type\": \"Affinity Capture-MS\"}", "selected": false}, "selected": false}, {"data": {"id": "22825612", "source": "22824896", "target": "22824941", "SCORE": "540", "shared_interaction": "Direct", "source_original": "828520", "Name_B": "BIP2", "Name_A": "SHD", "target_original": "834207", "Gene_B": "834207", "interaction": "Direct", "SUID": 22825612, "TYPE": "Direct", "Gene_A": "828520", "support": "{\"StringDB\": \"physical\", \"StringEvidence\": \"coexpression:0.945,textmining:0.641,experiments:0.520\", \"String_Score_Physical\": 540, \"String_Score_Combined\": 990}", "selected": false}, "selected": false}, {"data": {"id": "22825611", "source": "22824896", "target": "22824903", "SCORE": "327", "shared_interaction": "Direct", "source_original": "828520", "Name_B": "CAK1AT", "Name_A": "SHD", "target_original": "829019", "Gene_B": "829019", "interaction": "Direct", "SUID": 22825611, "TYPE": "Direct", "Gene_A": "828520", "support": "{\"StringDB\": \"physical\", \"StringEvidence\": \"experiments:0.298,textmining:0.070\", \"String_Score_Physical\": 327, \"String_Score_Combined\": 374}", "selected": false}, "selected": false}, {"data": {"id": "22825610", "source": "22824896", "target": "22824901", "SCORE": "208", "shared_interaction": "Direct", "source_original": "828520", "Name_B": "RRP41L", "Name_A": "SHD", "target_original": "828858", "Gene_B": "828858", "interaction": "Direct", "SUID": 22825610, "TYPE": "Direct", "Gene_A": "828520", "support": "{\"BioGrid\": \"physical\", \"BioGrid_PubMed\": \"32191846\", \"BioGrid_Type\": \"Co-fractionation\", \"BioGrid_Score\": \"0.553608225\"}", "selected": false}, "selected": false}, {"data": {"id": "22825609", "source": "22824895", "target": "22825036", "SCORE": "193", "shared_interaction": "Direct", "source_original": "828348", "Name_B": "rps4", "Name_A": "AT4G22530", "target_original": "844765", "Gene_B": "844765", "interaction": "Direct", "SUID": 22825609, "TYPE": "Direct", "Gene_A": "828348", "support": "{\"StringDB\": \"physical\", \"StringEvidence\": \"experiments:0.158,coexpression:0.045\", \"String_Score_Physical\": 193, \"String_Score_Combined\": 229}", "selected": false}, "selected": false}, {"data": {"id": "22825608", "source": "22824895", "target": "22825007", "SCORE": "252", "shared_interaction": "Direct", "source_original": "828348", "Name_B": "HTA9", "Name_A": "AT4G22530", "target_original": "841707", "Gene_B": "841707", "interaction": "Direct", "SUID": 22825608, "TYPE": "Direct", "Gene_A": "828348", "support": "{\"StringDB\": \"physical\", \"StringEvidence\": \"experiments:0.221,textmining:0.006\", \"String_Score_Physical\": 252, \"String_Score_Combined\": 257}", "selected": false}, "selected": false}, {"data": {"id": "22825607", "source": "22824895", "target": "22825002", "SCORE": "211", "shared_interaction": "Direct", "source_original": "828348", "Name_B": "AT1G48830", "Name_A": "AT4G22530", "target_original": "841305", "Gene_B": "841305", "interaction": "Direct", "SUID": 22825607, "TYPE": "Direct", "Gene_A": "828348", "support": "{\"StringDB\": \"physical\", \"StringEvidence\": \"experiments:0.177\", \"String_Score_Physical\": 211, \"String_Score_Combined\": 211}", "selected": false}, "selected": false}, {"data": {"id": "22825606", "source": "22824895", "target": "22824975", "SCORE": "201", "shared_interaction": "Direct", "source_original": "828348", "Name_B": "AT1G07660", "Name_A": "AT4G22530", "target_original": "837279", "Gene_B": "837279", "interaction": "Direct", "SUID": 22825606, "TYPE": "Direct", "Gene_A": "828348", "support": "{\"StringDB\": \"physical\", \"StringEvidence\": \"experiments:0.167,textmining:0.005\", \"String_Score_Physical\": 201, \"String_Score_Combined\": 205}", "selected": false}, "selected": false}, {"data": {"id": "22825605", "source": "22824895", "target": "22824967", "SCORE": "201", "shared_interaction": "Direct", "source_original": "828348", "Name_B": "AT5G65360", "Name_A": "AT4G22530", "target_original": "836661", "Gene_B": "836661", "interaction": "Direct", "SUID": 22825605, "TYPE": "Direct", "Gene_A": "828348", "support": "{\"StringDB\": \"physical\", \"StringEvidence\": \"experiments:0.167,textmining:0.005\", \"String_Score_Physical\": 201, \"String_Score_Combined\": 205}", "selected": false}, "selected": false}, {"data": {"id": "22825604", "source": "22824895", "target": "22824925", "SCORE": "232", "shared_interaction": "Direct", "source_original": "828348", "Name_B": "AT5G03850", "Name_A": "AT4G22530", "target_original": "831692", "Gene_B": "831692", "interaction": "Direct", "SUID": 22825604, "TYPE": "Direct", "Gene_A": "828348", "support": "{\"StringDB\": \"physical\", \"StringEvidence\": \"experiments:0.200\", \"String_Score_Physical\": 232, \"String_Score_Combined\": 232}", "selected": false}, "selected": false}, {"data": {"id": "22825603", "source": "22824895", "target": "22824900", "SCORE": "252", "shared_interaction": "Direct", "source_original": "828348", "Name_B": "HTA2", "Name_A": "AT4G22530", "target_original": "828831", "Gene_B": "828831", "interaction": "Direct", "SUID": 22825603, "TYPE": "Direct", "Gene_A": "828348", "support": "{\"StringDB\": \"physical\", \"StringEvidence\": \"experiments:0.221,textmining:0.006\", \"String_Score_Physical\": 252, \"String_Score_Combined\": 257}", "selected": false}, "selected": false}, {"data": {"id": "22825602", "source": "22824894", "target": "22824950", "SCORE": "208", "shared_interaction": "Direct", "source_original": "828302", "Name_B": "AT5G51560", "Name_A": "SRF8", "target_original": "835230", "Gene_B": "835230", "interaction": "Direct", "SUID": 22825602, "TYPE": "Direct", "Gene_A": "828302", "support": "{\"StringDB\": \"functional\", \"StringEvidence\": \"coexpression:0.146\", \"BioGrid\": \"physical\", \"BioGrid_PubMed\": \"29320478\", \"BioGrid_Type\": \"Reconstituted Complex\", \"String_Score_Combined\": 181, \"String_Score_Physical\": 208}", "selected": false}, "selected": false}, {"data": {"id": "22825601", "source": "22824893", "target": "22825031", "SCORE": "258", "shared_interaction": "Direct", "source_original": "828154", "Name_B": "SUS2", "Name_A": "STP7", "target_original": "844347", "Gene_B": "844347", "interaction": "Direct", "SUID": 22825601, "TYPE": "Direct", "Gene_A": "828154", "support": "{\"StringDB\": \"physical\", \"StringEvidence\": \"experiments:0.226\", \"String_Score_Physical\": 258, \"String_Score_Combined\": 258}", "selected": false}, "selected": false}, {"data": {"id": "22825600", "source": "22824893", "target": "22825028", "SCORE": "275", "shared_interaction": "Direct", "source_original": "828154", "Name_B": "SKIP", "Name_A": "STP7", "target_original": "844055", "Gene_B": "844055", "interaction": "Direct", "SUID": 22825600, "TYPE": "Direct", "Gene_A": "828154", "support": "{\"StringDB\": \"physical\", \"StringEvidence\": \"experiments:0.244,coexpression:0.006\", \"String_Score_Physical\": 275, \"String_Score_Combined\": 279}", "selected": false}, "selected": false}, {"data": {"id": "22825599", "source": "22824892", "target": "22825016", "SCORE": "900", "shared_interaction": "Direct", "source_original": "828143", "Name_B": "RBOH F", "Name_A": "AT4G02900", "target_original": "842710", "Gene_B": "842710", "interaction": "Direct", "SUID": 22825599, "TYPE": "Direct", "Gene_A": "828143", "support": "{\"StringDB\": \"physical\", \"StringEvidence\": \"database:0.896\", \"String_Score_Physical\": 900, \"String_Score_Combined\": 900}", "selected": false}, "selected": false}, {"data": {"id": "22825598", "source": "22824892", "target": "22824998", "SCORE": "900", "shared_interaction": "Direct", "source_original": "828143", "Name_B": "NRT1.5", "Name_A": "AT4G02900", "target_original": "840139", "Gene_B": "840139", "interaction": "Direct", "SUID": 22825598, "TYPE": "Direct", "Gene_A": "828143", "support": "{\"StringDB\": \"physical\", \"StringEvidence\": \"database:0.896\", \"String_Score_Physical\": 900, \"String_Score_Combined\": 900}", "selected": false}, "selected": false}, {"data": {"id": "22825597", "source": "22824892", "target": "22824990", "SCORE": "900", "shared_interaction": "Direct", "source_original": "828143", "Name_B": "AVA-P2", "Name_A": "AT4G02900", "target_original": "838579", "Gene_B": "838579", "interaction": "Direct", "SUID": 22825597, "TYPE": "Direct", "Gene_A": "828143", "support": "{\"StringDB\": \"physical\", \"StringEvidence\": \"database:0.896\", \"String_Score_Physical\": 900, \"String_Score_Combined\": 900}", "selected": false}, "selected": false}, {"data": {"id": "22825596", "source": "22824892", "target": "22824946", "SCORE": "900", "shared_interaction": "Direct", "source_original": "828143", "Name_B": "RBOHD", "Name_A": "AT4G02900", "target_original": "834842", "Gene_B": "834842", "interaction": "Direct", "SUID": 22825596, "TYPE": "Direct", "Gene_A": "828143", "support": "{\"StringDB\": \"physical\", \"StringEvidence\": \"database:0.896\", \"String_Score_Physical\": 900, \"String_Score_Combined\": 900}", "selected": false}, "selected": false}, {"data": {"id": "22825595", "source": "22824891", "target": "22824997", "SCORE": "650", "shared_interaction": "Direct", "source_original": "828064", "Name_B": "AT1G04680", "Name_A": "ATPMEPCRB", "target_original": "839452", "Gene_B": "839452", "interaction": "Direct", "SUID": 22825595, "TYPE": "Direct", "Gene_A": "828064", "support": "{\"StringDB\": \"physical\", \"StringEvidence\": \"database:0.635,textmining:0.004,neighborhood:0.002\", \"String_Score_Physical\": 650, \"String_Score_Combined\": 652}", "selected": false}, "selected": false}, {"data": {"id": "22825594", "source": "22824890", "target": "22825037", "SCORE": "696", "shared_interaction": "Direct", "source_original": "827996", "Name_B": "psaB", "Name_A": "PETC", "target_original": "844770", "Gene_B": "844770", "interaction": "Direct", "SUID": 22825594, "TYPE": "Direct", "Gene_A": "827996", "support": "{\"StringDB\": \"physical\", \"StringEvidence\": \"textmining:0.855,experiments:0.683,cooccurrence:0.167,coexpression:0.029\", \"String_Score_Physical\": 696, \"String_Score_Combined\": 964}", "selected": false}, "selected": false}, {"data": {"id": "22825593", "source": "22824890", "target": "22825034", "SCORE": "996", "shared_interaction": "Direct", "source_original": "827996", "Name_B": "petA", "Name_A": "PETC", "target_original": "844748", "Gene_B": "844748", "interaction": "Direct", "SUID": 22825593, "TYPE": "Direct", "Gene_A": "827996", "support": "{\"StringDB\": \"physical\", \"StringEvidence\": \"experiments:0.964,database:0.896,textmining:0.870\", \"String_Score_Physical\": 996, \"String_Score_Combined\": 999}", "selected": false}, "selected": false}, {"data": {"id": "22825592", "source": "22824890", "target": "22824988", "SCORE": "832", "shared_interaction": "Direct", "source_original": "827996", "Name_B": "AT1G15120", "Name_A": "PETC", "target_original": "838075", "Gene_B": "838075", "interaction": "Direct", "SUID": 22825592, "TYPE": "Direct", "Gene_A": "827996", "support": "{\"StringDB\": \"physical\", \"StringEvidence\": \"coexpression:0.901,experiments:0.825,textmining:0.560\", \"String_Score_Physical\": 832, \"String_Score_Combined\": 992}", "selected": false}, "selected": false}, {"data": {"id": "22825591", "source": "22824890", "target": "22824938", "SCORE": "792", "shared_interaction": "Direct", "source_original": "827996", "Name_B": "EMB1467", "Name_A": "PETC", "target_original": "833729", "Gene_B": "833729", "interaction": "Direct", "SUID": 22825591, "TYPE": "Direct", "Gene_A": "827996", "support": "{\"StringDB\": \"physical\", \"StringEvidence\": \"coexpression:0.901,experiments:0.783,textmining:0.517,neighborhood:0.150\", \"String_Score_Physical\": 792, \"String_Score_Combined\": 991}", "selected": false}, "selected": false}, {"data": {"id": "22825590", "source": "22824888", "target": "22825018", "SCORE": "900", "shared_interaction": "Direct", "source_original": "827938", "Name_B": "LOX6", "Name_A": "DFL2", "target_original": "843077", "Gene_B": "843077", "interaction": "Direct", "SUID": 22825590, "TYPE": "Direct", "Gene_A": "827938", "support": "{\"StringDB\": \"physical\", \"StringEvidence\": \"database:0.896,textmining:0.151\", \"String_Score_Physical\": 900, \"String_Score_Combined\": 915}", "selected": false}, "selected": false}, {"data": {"id": "22825589", "source": "22824888", "target": "22825013", "SCORE": "900", "shared_interaction": "Direct", "source_original": "827938", "Name_B": "CuAO1", "Name_A": "DFL2", "target_original": "842580", "Gene_B": "842580", "interaction": "Direct", "SUID": 22825589, "TYPE": "Direct", "Gene_A": "827938", "support": "{\"StringDB\": \"physical\", \"StringEvidence\": \"database:0.896\", \"String_Score_Physical\": 900, \"String_Score_Combined\": 900}", "selected": false}, "selected": false}, {"data": {"id": "22825588", "source": "22824888", "target": "22824993", "SCORE": "900", "shared_interaction": "Direct", "source_original": "827938", "Name_B": "CAT1", "Name_A": "DFL2", "target_original": "838652", "Gene_B": "838652", "interaction": "Direct", "SUID": 22825588, "TYPE": "Direct", "Gene_A": "827938", "support": "{\"StringDB\": \"physical\", \"StringEvidence\": \"database:0.896\", \"String_Score_Physical\": 900, \"String_Score_Combined\": 900}", "selected": false}, "selected": false}, {"data": {"id": "22825587", "source": "22824888", "target": "22824982", "SCORE": "900", "shared_interaction": "Direct", "source_original": "827938", "Name_B": "APA1", "Name_A": "DFL2", "target_original": "837740", "Gene_B": "837740", "interaction": "Direct", "SUID": 22825587, "TYPE": "Direct", "Gene_A": "827938", "support": "{\"StringDB\": \"physical\", \"StringEvidence\": \"database:0.896\", \"String_Score_Physical\": 900, \"String_Score_Combined\": 900}", "selected": false}, "selected": false}, {"data": {"id": "22825586", "source": "22824888", "target": "22824906", "SCORE": "900", "shared_interaction": "Direct", "source_original": "827938", "Name_B": "ROC5", "Name_A": "DFL2", "target_original": "829639", "Gene_B": "829639", "interaction": "Direct", "SUID": 22825586, "TYPE": "Direct", "Gene_A": "827938", "support": "{\"StringDB\": \"physical\", \"StringEvidence\": \"database:0.896\", \"String_Score_Physical\": 900, \"String_Score_Combined\": 900}", "selected": false}, "selected": false}, {"data": {"id": "22825585", "source": "22824887", "target": "22824978", "SCORE": "209", "shared_interaction": "Direct", "source_original": "827614", "Name_B": "CSD1", "Name_A": "RABA1d", "target_original": "837405", "Gene_B": "837405", "interaction": "Direct", "SUID": 22825585, "TYPE": "Direct", "Gene_A": "827614", "support": "{\"StringDB\": \"physical\", \"StringEvidence\": \"experiments:0.175,textmining:0.001\", \"String_Score_Physical\": 209, \"String_Score_Combined\": 209}", "selected": false}, "selected": false}, {"data": {"id": "22825584", "source": "22824887", "target": "22824908", "SCORE": "920", "shared_interaction": "Direct", "source_original": "827614", "Name_B": "GB2", "Name_A": "RABA1d", "target_original": "829740", "Gene_B": "829740", "interaction": "Direct", "SUID": 22825584, "TYPE": "Direct", "Gene_A": "827614", "support": "{\"StringDB\": \"physical\", \"StringEvidence\": \"database:0.896,cooccurrence:0.422,textmining:0.213,experiments:0.200\", \"String_Score_Physical\": 920, \"String_Score_Combined\": 923}", "selected": false}, "selected": false}, {"data": {"id": "22825583", "source": "22824885", "target": "22824967", "SCORE": "254", "shared_interaction": "Direct", "source_original": "827368", "Name_B": "AT5G65360", "Name_A": "SAR2", "target_original": "836661", "Gene_B": "836661", "interaction": "Direct", "SUID": 22825583, "TYPE": "Direct", "Gene_A": "827368", "support": "{\"StringDB\": \"physical\", \"StringEvidence\": \"experiments:0.222\", \"String_Score_Physical\": 254, \"String_Score_Combined\": 254}", "selected": false}, "selected": false}, {"data": {"id": "22825582", "source": "22824884", "target": "22825027", "SCORE": "267", "shared_interaction": "Direct", "source_original": "827211", "Name_B": "CYCB2;4", "Name_A": "ATB' GAMMA", "target_original": "843964", "Gene_B": "843964", "interaction": "Direct", "SUID": 22825582, "TYPE": "Direct", "Gene_A": "827211", "support": "{\"StringDB\": \"physical\", \"StringEvidence\": \"experiments:0.236,textmining:0.032\", \"String_Score_Physical\": 267, \"String_Score_Combined\": 290}", "selected": false}, "selected": false}, {"data": {"id": "22825581", "source": "22824884", "target": "22824904", "SCORE": "194", "shared_interaction": "Direct", "source_original": "827211", "Name_B": "CDC20.2", "Name_A": "ATB' GAMMA", "target_original": "829462", "Gene_B": "829462", "interaction": "Direct", "SUID": 22825581, "TYPE": "Direct", "Gene_A": "827211", "support": "{\"StringDB\": \"physical\", \"StringEvidence\": \"experiments:0.160,textmining:0.005\", \"String_Score_Physical\": 194, \"String_Score_Combined\": 198}", "selected": false}, "selected": false}, {"data": {"id": "22825580", "source": "22824883", "target": "22825037", "SCORE": "540", "shared_interaction": "Direct", "source_original": "827119", "Name_B": "psaB", "Name_A": "ELIP2", "target_original": "844770", "Gene_B": "844770", "interaction": "Direct", "SUID": 22825580, "TYPE": "Direct", "Gene_A": "827119", "support": "{\"StringDB\": \"physical\", \"StringEvidence\": \"database:0.520,textmining:0.010\", \"String_Score_Physical\": 540, \"String_Score_Combined\": 544}", "selected": false}, "selected": false}, {"data": {"id": "22825579", "source": "22824882", "target": "22825036", "SCORE": "200", "shared_interaction": "Direct", "source_original": "826967", "Name_B": "rps4", "Name_A": "AT4G13360", "target_original": "844765", "Gene_B": "844765", "interaction": "Direct", "SUID": 22825579, "TYPE": "Direct", "Gene_A": "826967", "support": "{\"StringDB\": \"physical\", \"StringEvidence\": \"experiments:0.166\", \"String_Score_Physical\": 200, \"String_Score_Combined\": 200}", "selected": false}, "selected": false}, {"data": {"id": "22825578", "source": "22824880", "target": "22825025", "SCORE": "900", "shared_interaction": "Direct", "source_original": "826898", "Name_B": "AT1G73630", "Name_A": "UNE14", "target_original": "843697", "Gene_B": "843697", "interaction": "Direct", "SUID": 22825578, "TYPE": "Direct", "Gene_A": "826898", "support": "{\"StringDB\": \"physical\", \"StringEvidence\": \"database:0.896,textmining:0.678,cooccurrence:0.400\", \"String_Score_Physical\": 900, \"String_Score_Combined\": 911}", "selected": false}, "selected": false}, {"data": {"id": "22825577", "source": "22824880", "target": "22825018", "SCORE": "900", "shared_interaction": "Direct", "source_original": "826898", "Name_B": "LOX6", "Name_A": "UNE14", "target_original": "843077", "Gene_B": "843077", "interaction": "Direct", "SUID": 22825577, "TYPE": "Direct", "Gene_A": "826898", "support": "{\"StringDB\": \"physical\", \"StringEvidence\": \"database:0.896\", \"String_Score_Physical\": 900, \"String_Score_Combined\": 900}", "selected": false}, "selected": false}, {"data": {"id": "22825576", "source": "22824880", "target": "22824993", "SCORE": "900", "shared_interaction": "Direct", "source_original": "826898", "Name_B": "CAT1", "Name_A": "UNE14", "target_original": "838652", "Gene_B": "838652", "interaction": "Direct", "SUID": 22825576, "TYPE": "Direct", "Gene_A": "826898", "support": "{\"StringDB\": \"physical\", \"StringEvidence\": \"database:0.896,textmining:0.111\", \"String_Score_Physical\": 900, \"String_Score_Combined\": 911}", "selected": false}, "selected": false}, {"data": {"id": "22825575", "source": "22824880", "target": "22824984", "SCORE": "213", "shared_interaction": "Direct", "source_original": "826898", "Name_B": "PEPKR2", "Name_A": "UNE14", "target_original": "837824", "Gene_B": "837824", "interaction": "Direct", "SUID": 22825575, "TYPE": "Direct", "Gene_A": "826898", "support": "{\"StringDB\": \"physical\", \"StringEvidence\": \"experiments:0.179,textmining:0.017\", \"String_Score_Physical\": 213, \"String_Score_Combined\": 226}", "selected": false}, "selected": false}, {"data": {"id": "22825574", "source": "22824880", "target": "22824982", "SCORE": "900", "shared_interaction": "Direct", "source_original": "826898", "Name_B": "APA1", "Name_A": "UNE14", "target_original": "837740", "Gene_B": "837740", "interaction": "Direct", "SUID": 22825574, "TYPE": "Direct", "Gene_A": "826898", "support": "{\"StringDB\": \"physical\", \"StringEvidence\": \"database:0.896,experiments:0.002\", \"String_Score_Physical\": 900, \"String_Score_Combined\": 900}", "selected": false}, "selected": false}, {"data": {"id": "22825573", "source": "22824880", "target": "22824951", "SCORE": "900", "shared_interaction": "Direct", "source_original": "826898", "Name_B": "PGM", "Name_A": "UNE14", "target_original": "835257", "Gene_B": "835257", "interaction": "Direct", "SUID": 22825573, "TYPE": "Direct", "Gene_A": "826898", "support": "{\"StringDB\": \"physical\", \"StringEvidence\": \"database:0.896,textmining:0.017,experiments:0.008\", \"String_Score_Physical\": 900, \"String_Score_Combined\": 902}", "selected": false}, "selected": false}, {"data": {"id": "22825572", "source": "22824880", "target": "22824917", "SCORE": "268", "shared_interaction": "Direct", "source_original": "826898", "Name_B": "ACT7", "Name_A": "UNE14", "target_original": "830841", "Gene_B": "830841", "interaction": "Direct", "SUID": 22825572, "TYPE": "Direct", "Gene_A": "826898", "support": "{\"StringDB\": \"physical\", \"StringEvidence\": \"experiments:0.237,textmining:0.041\", \"String_Score_Physical\": 268, \"String_Score_Combined\": 297}", "selected": false}, "selected": false}, {"data": {"id": "22825571", "source": "22824880", "target": "22824906", "SCORE": "910", "shared_interaction": "Direct", "source_original": "826898", "Name_B": "ROC5", "Name_A": "UNE14", "target_original": "829639", "Gene_B": "829639", "interaction": "Direct", "SUID": 22825571, "TYPE": "Direct", "Gene_A": "826898", "support": "{\"StringDB\": \"physical\", \"StringEvidence\": \"database:0.896,experiments:0.103,textmining:0.032\", \"String_Score_Physical\": 910, \"String_Score_Combined\": 913}", "selected": false}, "selected": false}, {"data": {"id": "22825570", "source": "22824879", "target": "22825036", "SCORE": "240", "shared_interaction": "Direct", "source_original": "826877", "Name_B": "rps4", "Name_A": "AT4G12640", "target_original": "844765", "Gene_B": "844765", "interaction": "Direct", "SUID": 22825570, "TYPE": "Direct", "Gene_A": "826877", "support": "{\"StringDB\": \"physical\", \"StringEvidence\": \"experiments:0.209,coexpression:0.011\", \"String_Score_Physical\": 240, \"String_Score_Combined\": 249}", "selected": false}, "selected": false}, {"data": {"id": "22825569", "source": "22824879", "target": "22825031", "SCORE": "332", "shared_interaction": "Direct", "source_original": "826877", "Name_B": "SUS2", "Name_A": "AT4G12640", "target_original": "844347", "Gene_B": "844347", "interaction": "Direct", "SUID": 22825569, "TYPE": "Direct", "Gene_A": "826877", "support": "{\"StringDB\": \"physical\", \"StringEvidence\": \"experiments:0.303,textmining:0.071,coexpression:0.022\", \"String_Score_Physical\": 332, \"String_Score_Combined\": 392}", "selected": false}, "selected": false}, {"data": {"id": "22825568", "source": "22824879", "target": "22825028", "SCORE": "311", "shared_interaction": "Direct", "source_original": "826877", "Name_B": "SKIP", "Name_A": "AT4G12640", "target_original": "844055", "Gene_B": "844055", "interaction": "Direct", "SUID": 22825568, "TYPE": "Direct", "Gene_A": "826877", "support": "{\"StringDB\": \"physical\", \"StringEvidence\": \"experiments:0.282,coexpression:0.005,textmining:0.004\", \"String_Score_Physical\": 311, \"String_Score_Combined\": 317}", "selected": false}, "selected": false}, {"data": {"id": "22825567", "source": "22824879", "target": "22825002", "SCORE": "227", "shared_interaction": "Direct", "source_original": "826877", "Name_B": "AT1G48830", "Name_A": "AT4G12640", "target_original": "841305", "Gene_B": "841305", "interaction": "Direct", "SUID": 22825567, "TYPE": "Direct", "Gene_A": "826877", "support": "{\"StringDB\": \"physical\", \"StringEvidence\": \"experiments:0.195,coexpression:0.005\", \"String_Score_Physical\": 227, \"String_Score_Combined\": 232}", "selected": false}, "selected": false}, {"data": {"id": "22825566", "source": "22824879", "target": "22824926", "SCORE": "192", "shared_interaction": "Direct", "source_original": "826877", "Name_B": "AT5G02610", "Name_A": "AT4G12640", "target_original": "831853", "Gene_B": "831853", "interaction": "Direct", "SUID": 22825566, "TYPE": "Direct", "Gene_A": "826877", "support": "{\"StringDB\": \"physical\", \"StringEvidence\": \"experiments:0.157\", \"String_Score_Physical\": 192, \"String_Score_Combined\": 192}", "selected": false}, "selected": false}, {"data": {"id": "22825565", "source": "22824879", "target": "22824925", "SCORE": "226", "shared_interaction": "Direct", "source_original": "826877", "Name_B": "AT5G03850", "Name_A": "AT4G12640", "target_original": "831692", "Gene_B": "831692", "interaction": "Direct", "SUID": 22825565, "TYPE": "Direct", "Gene_A": "826877", "support": "{\"StringDB\": \"physical\", \"StringEvidence\": \"experiments:0.194,textmining:0.032\", \"String_Score_Physical\": 226, \"String_Score_Combined\": 251}", "selected": false}, "selected": false}, {"data": {"id": "22825564", "source": "22824878", "target": "22825007", "SCORE": "517", "shared_interaction": "Direct", "source_original": "826665", "Name_B": "HTA9", "Name_A": "SPT16", "target_original": "841707", "Gene_B": "841707", "interaction": "Direct", "SUID": 22825564, "TYPE": "Direct", "Gene_A": "826665", "support": "{\"StringDB\": \"physical\", \"StringEvidence\": \"textmining:0.550,experiments:0.496,coexpression:0.008\", \"String_Score_Physical\": 517, \"String_Score_Combined\": 784}", "selected": false}, "selected": false}, {"data": {"id": "22825563", "source": "22824878", "target": "22824975", "SCORE": "746", "shared_interaction": "Direct", "source_original": "826665", "Name_B": "AT1G07660", "Name_A": "SPT16", "target_original": "837279", "Gene_B": "837279", "interaction": "Direct", "SUID": 22825563, "TYPE": "Direct", "Gene_A": "826665", "support": "{\"StringDB\": \"physical\", \"StringEvidence\": \"experiments:0.735,textmining:0.363\", \"String_Score_Physical\": 746, \"String_Score_Combined\": 838}", "selected": false}, "selected": false}, {"data": {"id": "22825562", "source": "22824878", "target": "22824970", "SCORE": "973", "shared_interaction": "Direct", "source_original": "826665", "Name_B": "CKA1", "Name_A": "SPT16", "target_original": "836873", "Gene_B": "836873", "interaction": "Direct", "SUID": 22825562, "TYPE": "Direct", "Gene_A": "826665", "support": "{\"StringDB\": \"physical\", \"StringEvidence\": \"database:0.896,experiments:0.732,textmining:0.165,coexpression:0.010\", \"BioGrid\": \"physical\", \"BioGrid_PubMed\": \"32191846\", \"BioGrid_Type\": \"Co-fractionation\", \"BioGrid_Score\": \"0.523086262\", \"String_Score_Physical\": 973, \"String_Score_Combined\": 977}", "selected": false}, "selected": false}, {"data": {"id": "22825561", "source": "22824878", "target": "22824967", "SCORE": "704", "shared_interaction": "Direct", "source_original": "826665", "Name_B": "AT5G65360", "Name_A": "SPT16", "target_original": "836661", "Gene_B": "836661", "interaction": "Direct", "SUID": 22825561, "TYPE": "Direct", "Gene_A": "826665", "support": "{\"StringDB\": \"physical\", \"StringEvidence\": \"experiments:0.691,textmining:0.397,coexpression:0.008\", \"String_Score_Physical\": 704, \"String_Score_Combined\": 823}", "selected": false}, "selected": false}, {"data": {"id": "22825560", "source": "22824878", "target": "22824958", "SCORE": "236", "shared_interaction": "Direct", "source_original": "826665", "Name_B": "DDB2", "Name_A": "SPT16", "target_original": "835990", "Gene_B": "835990", "interaction": "Direct", "SUID": 22825560, "TYPE": "Direct", "Gene_A": "826665", "support": "{\"StringDB\": \"physical\", \"StringEvidence\": \"experiments:0.203\", \"String_Score_Physical\": 236, \"String_Score_Combined\": 236}", "selected": false}, "selected": false}, {"data": {"id": "22825559", "source": "22824878", "target": "22824939", "SCORE": "227", "shared_interaction": "Direct", "source_original": "826665", "Name_B": "ASF1B", "Name_A": "SPT16", "target_original": "833791", "Gene_B": "833791", "interaction": "Direct", "SUID": 22825559, "TYPE": "Direct", "Gene_A": "826665", "support": "{\"StringDB\": \"physical\", \"StringEvidence\": \"textmining:0.618,experiments:0.195,coexpression:0.008\", \"String_Score_Physical\": 227, \"String_Score_Combined\": 707}", "selected": false}, "selected": false}, {"data": {"id": "22825558", "source": "22824878", "target": "22824900", "SCORE": "733", "shared_interaction": "Direct", "source_original": "826665", "Name_B": "HTA2", "Name_A": "SPT16", "target_original": "828831", "Gene_B": "828831", "interaction": "Direct", "SUID": 22825558, "TYPE": "Direct", "Gene_A": "826665", "support": "{\"StringDB\": \"physical\", \"StringEvidence\": \"experiments:0.722,textmining:0.241\", \"String_Score_Physical\": 733, \"String_Score_Combined\": 797}", "selected": false}, "selected": false}, {"data": {"id": "22825557", "source": "22824877", "target": "22825036", "SCORE": "813", "shared_interaction": "Direct", "source_original": "826637", "Name_B": "rps4", "Name_A": "AT4G10450", "target_original": "844765", "Gene_B": "844765", "interaction": "Direct", "SUID": 22825557, "TYPE": "Direct", "Gene_A": "826637", "support": "{\"StringDB\": \"physical\", \"StringEvidence\": \"coexpression:0.898,experiments:0.805,textmining:0.401,neighborhood:0.150\", \"String_Score_Physical\": 813, \"String_Score_Combined\": 990}", "selected": false}, "selected": false}, {"data": {"id": "22825556", "source": "22824877", "target": "22825014", "SCORE": "337", "shared_interaction": "Direct", "source_original": "826637", "Name_B": "AT1G63250", "Name_A": "AT4G10450", "target_original": "842631", "Gene_B": "842631", "interaction": "Direct", "SUID": 22825556, "TYPE": "Direct", "Gene_A": "826637", "support": "{\"StringDB\": \"physical\", \"StringEvidence\": \"experiments:0.309,coexpression:0.007\", \"String_Score_Physical\": 337, \"String_Score_Combined\": 341}", "selected": false}, "selected": false}, {"data": {"id": "22825555", "source": "22824877", "target": "22825002", "SCORE": "980", "shared_interaction": "Direct", "source_original": "826637", "Name_B": "AT1G48830", "Name_A": "AT4G10450", "target_original": "841305", "Gene_B": "841305", "interaction": "Direct", "SUID": 22825555, "TYPE": "Direct", "Gene_A": "826637", "support": "{\"StringDB\": \"physical\", \"StringEvidence\": \"coexpression:0.932,database:0.896,experiments:0.805,textmining:0.424\", \"String_Score_Physical\": 980, \"String_Score_Combined\": 999}", "selected": false}, "selected": false}, {"data": {"id": "22825554", "source": "22824877", "target": "22824977", "SCORE": "311", "shared_interaction": "Direct", "source_original": "826637", "Name_B": "AT1G07920", "Name_A": "AT4G10450", "target_original": "837307", "Gene_B": "837307", "interaction": "Direct", "SUID": 22825554, "TYPE": "Direct", "Gene_A": "826637", "support": "{\"StringDB\": \"physical\", \"StringEvidence\": \"experiments:0.283,cooccurrence:0.261,coexpression:0.260,textmining:0.076\", \"String_Score_Physical\": 311, \"String_Score_Combined\": 652}", "selected": false}, "selected": false}, {"data": {"id": "22825553", "source": "22824877", "target": "22824929", "SCORE": "469", "shared_interaction": "Direct", "source_original": "826637", "Name_B": "UBQ4", "Name_A": "AT4G10450", "target_original": "832184", "Gene_B": "832184", "interaction": "Direct", "SUID": 22825553, "TYPE": "Direct", "Gene_A": "826637", "support": "{\"StringDB\": \"physical\", \"StringEvidence\": \"experiments:0.446,coexpression:0.139,textmining:0.005\", \"String_Score_Physical\": 469, \"String_Score_Combined\": 545}", "selected": false}, "selected": false}, {"data": {"id": "22825552", "source": "22824877", "target": "22824926", "SCORE": "890", "shared_interaction": "Direct", "source_original": "826637", "Name_B": "AT5G02610", "Name_A": "AT4G10450", "target_original": "831853", "Gene_B": "831853", "interaction": "Direct", "SUID": 22825552, "TYPE": "Direct", "Gene_A": "826637", "support": "{\"StringDB\": \"physical\", \"StringEvidence\": \"coexpression:0.962,experiments:0.761,database:0.520,textmining:0.234,neighborhood:0.146\", \"BioGrid\": \"physical\", \"BioGrid_PubMed\": \"32191846\", \"BioGrid_Type\": \"Co-fractionation\", \"BioGrid_Score\": \"0.648336219\", \"String_Score_Physical\": 890, \"String_Score_Combined\": 997}", "selected": false}, "selected": false}, {"data": {"id": "22825551", "source": "22824877", "target": "22824925", "SCORE": "980", "shared_interaction": "Direct", "source_original": "826637", "Name_B": "AT5G03850", "Name_A": "AT4G10450", "target_original": "831692", "Gene_B": "831692", "interaction": "Direct", "SUID": 22825551, "TYPE": "Direct", "Gene_A": "826637", "support": "{\"StringDB\": \"physical\", \"StringEvidence\": \"coexpression:0.946,database:0.896,experiments:0.805,textmining:0.248\", \"String_Score_Physical\": 980, \"String_Score_Combined\": 999}", "selected": false}, "selected": false}, {"data": {"id": "22825550", "source": "22824877", "target": "22824914", "SCORE": "679", "shared_interaction": "Direct", "source_original": "826637", "Name_B": "AT5G06360", "Name_A": "AT4G10450", "target_original": "830524", "Gene_B": "830524", "interaction": "Direct", "SUID": 22825550, "TYPE": "Direct", "Gene_A": "826637", "support": "{\"StringDB\": \"physical\", \"StringEvidence\": \"coexpression:0.794,experiments:0.665,textmining:0.136\", \"String_Score_Physical\": 679, \"String_Score_Combined\": 942}", "selected": false}, "selected": false}, {"data": {"id": "22825549", "source": "22824877", "target": "22824898", "SCORE": "982", "shared_interaction": "Direct", "source_original": "826637", "Name_B": "AT4G26230", "Name_A": "AT4G10450", "target_original": "828729", "Gene_B": "828729", "interaction": "Direct", "SUID": 22825549, "TYPE": "Direct", "Gene_A": "826637", "support": "{\"StringDB\": \"physical\", \"StringEvidence\": \"coexpression:0.940,database:0.896,experiments:0.822,textmining:0.237\", \"BioGrid\": \"physical\", \"BioGrid_PubMed\": \"32191846\", \"BioGrid_Type\": \"Co-fractionation\", \"BioGrid_Score\": \"0.55432684\", \"String_Score_Physical\": 982, \"String_Score_Combined\": 999}", "selected": false}, "selected": false}, {"data": {"id": "22825548", "source": "22824876", "target": "22824990", "SCORE": "814", "shared_interaction": "Direct", "source_original": "826551", "Name_B": "AVA-P2", "Name_A": "ATPD", "target_original": "838579", "Gene_B": "838579", "interaction": "Direct", "SUID": 22825548, "TYPE": "Direct", "Gene_A": "826551", "support": "{\"StringDB\": \"physical\", \"StringEvidence\": \"coexpression:0.708,experiments:0.596,database:0.520,textmining:0.237,neighborhood:0.152\", \"String_Score_Physical\": 814, \"String_Score_Combined\": 964}", "selected": false}, "selected": false}, {"data": {"id": "22825547", "source": "22824875", "target": "22824890", "SCORE": "240", "shared_interaction": "Direct", "source_original": "826300", "Name_B": "PETC", "Name_A": "AT4G21450", "target_original": "827996", "Gene_B": "827996", "interaction": "Direct", "SUID": 22825547, "TYPE": "Direct", "Gene_A": "826300", "support": "{\"StringDB\": \"physical\", \"StringEvidence\": \"experiments:0.209\", \"String_Score_Physical\": 240, \"String_Score_Combined\": 240}", "selected": false}, "selected": false}, {"data": {"id": "22825546", "source": "22824874", "target": "22825026", "SCORE": "256", "shared_interaction": "Direct", "source_original": "826171", "Name_B": "SKP1", "Name_A": "VFB3", "target_original": "843928", "Gene_B": "843928", "interaction": "Direct", "SUID": 22825546, "TYPE": "Direct", "Gene_A": "826171", "support": "{\"StringDB\": \"physical\", \"StringEvidence\": \"experiments:0.225,textmining:0.031\", \"String_Score_Physical\": 256, \"String_Score_Combined\": 280}", "selected": false}, "selected": false}, {"data": {"id": "22825545", "source": "22824874", "target": "22824975", "SCORE": "266", "shared_interaction": "Direct", "source_original": "826171", "Name_B": "AT1G07660", "Name_A": "VFB3", "target_original": "837279", "Gene_B": "837279", "interaction": "Direct", "SUID": 22825545, "TYPE": "Direct", "Gene_A": "826171", "support": "{\"StringDB\": \"physical\", \"StringEvidence\": \"experiments:0.235,coexpression:0.001\", \"String_Score_Physical\": 266, \"String_Score_Combined\": 266}", "selected": false}, "selected": false}, {"data": {"id": "22825544", "source": "22824874", "target": "22824967", "SCORE": "262", "shared_interaction": "Direct", "source_original": "826171", "Name_B": "AT5G65360", "Name_A": "VFB3", "target_original": "836661", "Gene_B": "836661", "interaction": "Direct", "SUID": 22825544, "TYPE": "Direct", "Gene_A": "826171", "support": "{\"StringDB\": \"physical\", \"StringEvidence\": \"experiments:0.230,coexpression:0.001\", \"String_Score_Physical\": 262, \"String_Score_Combined\": 262}", "selected": false}, "selected": false}, {"data": {"id": "22825543", "source": "22824874", "target": "22824900", "SCORE": "223", "shared_interaction": "Direct", "source_original": "826171", "Name_B": "HTA2", "Name_A": "VFB3", "target_original": "828831", "Gene_B": "828831", "interaction": "Direct", "SUID": 22825543, "TYPE": "Direct", "Gene_A": "826171", "support": "{\"StringDB\": \"physical\", \"StringEvidence\": \"experiments:0.190,textmining:0.006\", \"String_Score_Physical\": 223, \"String_Score_Combined\": 227}", "selected": false}, "selected": false}, {"data": {"id": "22825542", "source": "22824873", "target": "22825036", "SCORE": "503", "shared_interaction": "Direct", "source_original": "825880", "Name_B": "rps4", "Name_A": "UBQ10", "target_original": "844765", "Gene_B": "844765", "interaction": "Direct", "SUID": 22825542, "TYPE": "Direct", "Gene_A": "825880", "support": "{\"StringDB\": \"physical\", \"StringEvidence\": \"experiments:0.482,coexpression:0.096,textmining:0.032\", \"String_Score_Physical\": 503, \"String_Score_Combined\": 565}", "selected": false}, "selected": false}, {"data": {"id": "22825541", "source": "22824873", "target": "22825007", "SCORE": "232", "shared_interaction": "Direct", "source_original": "825880", "Name_B": "HTA9", "Name_A": "UBQ10", "target_original": "841707", "Gene_B": "841707", "interaction": "Direct", "SUID": 22825541, "TYPE": "Direct", "Gene_A": "825880", "support": "{\"StringDB\": \"physical\", \"StringEvidence\": \"experiments:0.200,coexpression:0.053,textmining:0.041\", \"String_Score_Physical\": 232, \"String_Score_Combined\": 303}", "selected": false}, "selected": false}, {"data": {"id": "22825540", "source": "22824873", "target": "22825002", "SCORE": "526", "shared_interaction": "Direct", "source_original": "825880", "Name_B": "AT1G48830", "Name_A": "UBQ10", "target_original": "841305", "Gene_B": "841305", "interaction": "Direct", "SUID": 22825540, "TYPE": "Direct", "Gene_A": "825880", "support": "{\"StringDB\": \"physical\", \"StringEvidence\": \"experiments:0.506,coexpression:0.150\", \"String_Score_Physical\": 526, \"String_Score_Combined\": 597}", "selected": false}, "selected": false}, {"data": {"id": "22825539", "source": "22824873", "target": "22824996", "SCORE": "250", "shared_interaction": "Direct", "source_original": "825880", "Name_B": "CUL3", "Name_A": "UBQ10", "target_original": "839226", "Gene_B": "839226", "interaction": "Direct", "SUID": 22825539, "TYPE": "Direct", "Gene_A": "825880", "support": "{\"StringDB\": \"physical\", \"StringEvidence\": \"experiments:0.218,textmining:0.022\", \"String_Score_Physical\": 250, \"String_Score_Combined\": 266}", "selected": false}, "selected": false}, {"data": {"id": "22825538", "source": "22824873", "target": "22824986", "SCORE": "268", "shared_interaction": "Direct", "source_original": "825880", "Name_B": "PBE1", "Name_A": "UBQ10", "target_original": "837863", "Gene_B": "837863", "interaction": "Direct", "SUID": 22825538, "TYPE": "Direct", "Gene_A": "825880", "support": "{\"StringDB\": \"physical\", \"StringEvidence\": \"experiments:0.237,textmining:0.103,coexpression:0.006\", \"String_Score_Physical\": 268, \"String_Score_Combined\": 347}", "selected": false}, "selected": false}, {"data": {"id": "22825537", "source": "22824873", "target": "22824977", "SCORE": "260", "shared_interaction": "Direct", "source_original": "825880", "Name_B": "AT1G07920", "Name_A": "UBQ10", "target_original": "837307", "Gene_B": "837307", "interaction": "Direct", "SUID": 22825537, "TYPE": "Direct", "Gene_A": "825880", "support": "{\"StringDB\": \"physical\", \"StringEvidence\": \"experiments:0.229,coexpression:0.180,textmining:0.120\", \"String_Score_Physical\": 260, \"String_Score_Combined\": 466}", "selected": false}, "selected": false}, {"data": {"id": "22825536", "source": "22824873", "target": "22824975", "SCORE": "334", "shared_interaction": "Direct", "source_original": "825880", "Name_B": "AT1G07660", "Name_A": "UBQ10", "target_original": "837279", "Gene_B": "837279", "interaction": "Direct", "SUID": 22825536, "TYPE": "Direct", "Gene_A": "825880", "support": "{\"StringDB\": \"physical\", \"StringEvidence\": \"experiments:0.306\", \"String_Score_Physical\": 334, \"String_Score_Combined\": 334}", "selected": false}, "selected": false}, {"data": {"id": "22825535", "source": "22824873", "target": "22824967", "SCORE": "303", "shared_interaction": "Direct", "source_original": "825880", "Name_B": "AT5G65360", "Name_A": "UBQ10", "target_original": "836661", "Gene_B": "836661", "interaction": "Direct", "SUID": 22825535, "TYPE": "Direct", "Gene_A": "825880", "support": "{\"StringDB\": \"physical\", \"StringEvidence\": \"experiments:0.273,textmining:0.032,coexpression:0.020\", \"String_Score_Physical\": 303, \"String_Score_Combined\": 338}", "selected": false}, "selected": false}, {"data": {"id": "22825534", "source": "22824873", "target": "22824956", "SCORE": "231", "shared_interaction": "Direct", "source_original": "825880", "Name_B": "CSN6A", "Name_A": "UBQ10", "target_original": "835727", "Gene_B": "835727", "interaction": "Direct", "SUID": 22825534, "TYPE": "Direct", "Gene_A": "825880", "support": "{\"StringDB\": \"physical\", \"StringEvidence\": \"experiments:0.199,textmining:0.013\", \"String_Score_Physical\": 231, \"String_Score_Combined\": 241}", "selected": false}, "selected": false}, {"data": {"id": "22825533", "source": "22824873", "target": "22824952", "SCORE": "208", "shared_interaction": "Direct", "source_original": "825880", "Name_B": "AT5G51980", "Name_A": "UBQ10", "target_original": "835273", "Gene_B": "835273", "interaction": "Direct", "SUID": 22825533, "TYPE": "Direct", "Gene_A": "825880", "support": "{\"StringDB\": \"physical\", \"StringEvidence\": \"experiments:0.174,textmining:0.005\", \"String_Score_Physical\": 208, \"String_Score_Combined\": 212}", "selected": false}, "selected": false}, {"data": {"id": "22825532", "source": "22824873", "target": "22824932", "SCORE": "250", "shared_interaction": "Direct", "source_original": "825880", "Name_B": "AT5G23520", "Name_A": "UBQ10", "target_original": "832417", "Gene_B": "832417", "interaction": "Direct", "SUID": 22825532, "TYPE": "Direct", "Gene_A": "825880", "support": "{\"StringDB\": \"physical\", \"StringEvidence\": \"experiments:0.218\", \"String_Score_Physical\": 250, \"String_Score_Combined\": 250}", "selected": false}, "selected": false}, {"data": {"id": "22825531", "source": "22824873", "target": "22824926", "SCORE": "269", "shared_interaction": "Direct", "source_original": "825880", "Name_B": "AT5G02610", "Name_A": "UBQ10", "target_original": "831853", "Gene_B": "831853", "interaction": "Direct", "SUID": 22825531, "TYPE": "Direct", "Gene_A": "825880", "support": "{\"StringDB\": \"physical\", \"StringEvidence\": \"experiments:0.238,coexpression:0.140\", \"String_Score_Physical\": 269, \"String_Score_Combined\": 371}", "selected": false}, "selected": false}, {"data": {"id": "22825530", "source": "22824873", "target": "22824925", "SCORE": "480", "shared_interaction": "Direct", "source_original": "825880", "Name_B": "AT5G03850", "Name_A": "UBQ10", "target_original": "831692", "Gene_B": "831692", "interaction": "Direct", "SUID": 22825530, "TYPE": "Direct", "Gene_A": "825880", "support": "{\"StringDB\": \"physical\", \"StringEvidence\": \"experiments:0.458,coexpression:0.157,textmining:0.006\", \"String_Score_Physical\": 480, \"String_Score_Combined\": 564}", "selected": false}, "selected": false}, {"data": {"id": "22825529", "source": "22824873", "target": "22824924", "SCORE": "341", "shared_interaction": "Direct", "source_original": "825880", "Name_B": "UCH1", "Name_A": "UBQ10", "target_original": "831492", "Gene_B": "831492", "interaction": "Direct", "SUID": 22825529, "TYPE": "Direct", "Gene_A": "825880", "support": "{\"StringDB\": \"physical\", \"StringEvidence\": \"experiments:0.313,textmining:0.035\", \"String_Score_Physical\": 341, \"String_Score_Combined\": 364}", "selected": false}, "selected": false}, {"data": {"id": "22825528", "source": "22824873", "target": "22824914", "SCORE": "325", "shared_interaction": "Direct", "source_original": "825880", "Name_B": "AT5G06360", "Name_A": "UBQ10", "target_original": "830524", "Gene_B": "830524", "interaction": "Direct", "SUID": 22825528, "TYPE": "Direct", "Gene_A": "825880", "support": "{\"StringDB\": \"physical\", \"StringEvidence\": \"experiments:0.296,coexpression:0.137,textmining:0.004\", \"String_Score_Physical\": 325, \"String_Score_Combined\": 419}", "selected": false}, "selected": false}, {"data": {"id": "22825527", "source": "22824873", "target": "22824904", "SCORE": "239", "shared_interaction": "Direct", "source_original": "825880", "Name_B": "CDC20.2", "Name_A": "UBQ10", "target_original": "829462", "Gene_B": "829462", "interaction": "Direct", "SUID": 22825527, "TYPE": "Direct", "Gene_A": "825880", "support": "{\"StringDB\": \"physical\", \"StringEvidence\": \"experiments:0.208,textmining:0.031\", \"String_Score_Physical\": 239, \"String_Score_Combined\": 263}", "selected": false}, "selected": false}, {"data": {"id": "22825526", "source": "22824873", "target": "22824900", "SCORE": "325", "shared_interaction": "Direct", "source_original": "825880", "Name_B": "HTA2", "Name_A": "UBQ10", "target_original": "828831", "Gene_B": "828831", "interaction": "Direct", "SUID": 22825526, "TYPE": "Direct", "Gene_A": "825880", "support": "{\"StringDB\": \"physical\", \"StringEvidence\": \"experiments:0.297\", \"String_Score_Physical\": 325, \"String_Score_Combined\": 325}", "selected": false}, "selected": false}, {"data": {"id": "22825525", "source": "22824873", "target": "22824898", "SCORE": "495", "shared_interaction": "Direct", "source_original": "825880", "Name_B": "AT4G26230", "Name_A": "UBQ10", "target_original": "828729", "Gene_B": "828729", "interaction": "Direct", "SUID": 22825525, "TYPE": "Direct", "Gene_A": "825880", "support": "{\"StringDB\": \"physical\", \"StringEvidence\": \"experiments:0.473,coexpression:0.160\", \"String_Score_Physical\": 495, \"String_Score_Combined\": 575}", "selected": false}, "selected": false}, {"data": {"id": "22825524", "source": "22824873", "target": "22824877", "SCORE": "469", "shared_interaction": "Direct", "source_original": "825880", "Name_B": "AT4G10450", "Name_A": "UBQ10", "target_original": "826637", "Gene_B": "826637", "interaction": "Direct", "SUID": 22825524, "TYPE": "Direct", "Gene_A": "825880", "support": "{\"StringDB\": \"physical\", \"StringEvidence\": \"experiments:0.446,coexpression:0.139,textmining:0.005\", \"String_Score_Physical\": 469, \"String_Score_Combined\": 545}", "selected": false}, "selected": false}, {"data": {"id": "22825523", "source": "22824872", "target": "22825036", "SCORE": "834", "shared_interaction": "Direct", "source_original": "825833", "Name_B": "rps4", "Name_A": "AT4G04940", "target_original": "844765", "Gene_B": "844765", "interaction": "Direct", "SUID": 22825523, "TYPE": "Direct", "Gene_A": "825833", "support": "{\"StringDB\": \"physical\", \"StringEvidence\": \"experiments:0.827,textmining:0.205,coexpression:0.201\", \"String_Score_Physical\": 834, \"String_Score_Combined\": 894}", "selected": false}, "selected": false}, {"data": {"id": "22825522", "source": "22824872", "target": "22825015", "SCORE": "984", "shared_interaction": "Direct", "source_original": "825833", "Name_B": "AT1G63810", "Name_A": "AT4G04940", "target_original": "842684", "Gene_B": "842684", "interaction": "Direct", "SUID": 22825522, "TYPE": "Direct", "Gene_A": "825833", "support": "{\"StringDB\": \"physical\", \"StringEvidence\": \"coexpression:0.971,database:0.896,experiments:0.844,textmining:0.734\", \"String_Score_Physical\": 984, \"String_Score_Combined\": 999}", "selected": false}, "selected": false}, {"data": {"id": "22825521", "source": "22824872", "target": "22825014", "SCORE": "508", "shared_interaction": "Direct", "source_original": "825833", "Name_B": "AT1G63250", "Name_A": "AT4G04940", "target_original": "842631", "Gene_B": "842631", "interaction": "Direct", "SUID": 22825521, "TYPE": "Direct", "Gene_A": "825833", "support": "{\"StringDB\": \"physical\", \"StringEvidence\": \"coexpression:0.911,experiments:0.487,textmining:0.150\", \"String_Score_Physical\": 508, \"String_Score_Combined\": 962}", "selected": false}, "selected": false}, {"data": {"id": "22825520", "source": "22824872", "target": "22825002", "SCORE": "982", "shared_interaction": "Direct", "source_original": "825833", "Name_B": "AT1G48830", "Name_A": "AT4G04940", "target_original": "841305", "Gene_B": "841305", "interaction": "Direct", "SUID": 22825520, "TYPE": "Direct", "Gene_A": "825833", "support": "{\"StringDB\": \"physical\", \"StringEvidence\": \"database:0.896,experiments:0.827,coexpression:0.099\", \"String_Score_Physical\": 982, \"String_Score_Combined\": 984}", "selected": false}, "selected": false}, {"data": {"id": "22825519", "source": "22824872", "target": "22824925", "SCORE": "834", "shared_interaction": "Direct", "source_original": "825833", "Name_B": "AT5G03850", "Name_A": "AT4G04940", "target_original": "831692", "Gene_B": "831692", "interaction": "Direct", "SUID": 22825519, "TYPE": "Direct", "Gene_A": "825833", "support": "{\"StringDB\": \"physical\", \"StringEvidence\": \"experiments:0.827,coexpression:0.063\", \"String_Score_Physical\": 834, \"String_Score_Combined\": 844}", "selected": false}, "selected": false}, {"data": {"id": "22825518", "source": "22824872", "target": "22824914", "SCORE": "755", "shared_interaction": "Direct", "source_original": "825833", "Name_B": "AT5G06360", "Name_A": "AT4G04940", "target_original": "830524", "Gene_B": "830524", "interaction": "Direct", "SUID": 22825518, "TYPE": "Direct", "Gene_A": "825833", "support": "{\"StringDB\": \"physical\", \"StringEvidence\": \"coexpression:0.920,experiments:0.745\", \"String_Score_Physical\": 755, \"String_Score_Combined\": 980}", "selected": false}, "selected": false}, {"data": {"id": "22825517", "source": "22824872", "target": "22824901", "SCORE": "900", "shared_interaction": "Direct", "source_original": "825833", "Name_B": "RRP41L", "Name_A": "AT4G04940", "target_original": "828858", "Gene_B": "828858", "interaction": "Direct", "SUID": 22825517, "TYPE": "Direct", "Gene_A": "825833", "support": "{\"StringDB\": \"physical\", \"StringEvidence\": \"database:0.896,coexpression:0.309\", \"String_Score_Physical\": 900, \"String_Score_Combined\": 930}", "selected": false}, "selected": false}, {"data": {"id": "22825516", "source": "22824871", "target": "22825026", "SCORE": "862", "shared_interaction": "Direct", "source_original": "825648", "Name_B": "SKP1", "Name_A": "CUL1", "target_original": "843928", "Gene_B": "843928", "interaction": "Direct", "SUID": 22825516, "TYPE": "Direct", "Gene_A": "825648", "support": "{\"StringDB\": \"physical\", \"StringEvidence\": \"textmining:0.974,experiments:0.857,coexpression:0.003\", \"BioGrid\": \"physical\", \"BioGrid_PubMed\": \"23720308,21518870,18948957,18550827,17158585,16412087,16045473,15860010,15749712,15659098,15161962,12615944,11387208\", \"BioGrid_Type\": \"Co-fractionation,Two-hybrid,Affinity Capture-Western\", \"String_Score_Physical\": 862, \"String_Score_Combined\": 996}", "selected": false}, "selected": false}, {"data": {"id": "22825515", "source": "22824871", "target": "22824996", "SCORE": "564", "shared_interaction": "Direct", "source_original": "825648", "Name_B": "CUL3", "Name_A": "CUL1", "target_original": "839226", "Gene_B": "839226", "interaction": "Direct", "SUID": 22825515, "TYPE": "Direct", "Gene_A": "825648", "support": "{\"StringDB\": \"physical\", \"StringEvidence\": \"textmining:0.982,experiments:0.545,coexpression:0.150\", \"BioGrid\": \"physical\", \"BioGrid_PubMed\": \"15772280\", \"BioGrid_Type\": \"Co-fractionation\", \"String_Score_Physical\": 564, \"String_Score_Combined\": 686}", "selected": false}, "selected": false}, {"data": {"id": "22825514", "source": "22824871", "target": "22824956", "SCORE": "258", "shared_interaction": "Direct", "source_original": "825648", "Name_B": "CSN6A", "Name_A": "CUL1", "target_original": "835727", "Gene_B": "835727", "interaction": "Direct", "SUID": 22825514, "TYPE": "Direct", "Gene_A": "825648", "support": "{\"StringDB\": \"physical\", \"StringEvidence\": \"textmining:0.645,experiments:0.226,coexpression:0.007\", \"String_Score_Physical\": 258, \"String_Score_Combined\": 738}", "selected": false}, "selected": false}, {"data": {"id": "22825513", "source": "22824871", "target": "22824952", "SCORE": "507", "shared_interaction": "Direct", "source_original": "825648", "Name_B": "AT5G51980", "Name_A": "CUL1", "target_original": "835273", "Gene_B": "835273", "interaction": "Direct", "SUID": 22825513, "TYPE": "Direct", "Gene_A": "825648", "support": "{\"StringDB\": \"physical\", \"StringEvidence\": \"experiments:0.486,textmining:0.333,coexpression:0.004\", \"String_Score_Physical\": 507, \"String_Score_Combined\": 672}", "selected": false}, "selected": false}, {"data": {"id": "22825512", "source": "22824871", "target": "22824929", "SCORE": "250", "shared_interaction": "Direct", "source_original": "825648", "Name_B": "UBQ4", "Name_A": "CUL1", "target_original": "832184", "Gene_B": "832184", "interaction": "Direct", "SUID": 22825512, "TYPE": "Direct", "Gene_A": "825648", "support": "{\"StringDB\": \"physical\", \"StringEvidence\": \"experiments:0.218,textmining:0.062,coexpression:0.029\", \"String_Score_Physical\": 250, \"String_Score_Combined\": 316}", "selected": false}, "selected": false}, {"data": {"id": "22825511", "source": "22824871", "target": "22824873", "SCORE": "250", "shared_interaction": "Direct", "source_original": "825648", "Name_B": "UBQ10", "Name_A": "CUL1", "target_original": "825880", "Gene_B": "825880", "interaction": "Direct", "SUID": 22825511, "TYPE": "Direct", "Gene_A": "825648", "support": "{\"StringDB\": \"physical\", \"StringEvidence\": \"experiments:0.218,textmining:0.088,coexpression:0.013\", \"String_Score_Physical\": 250, \"String_Score_Combined\": 324}", "selected": false}, "selected": false}, {"data": {"id": "22825510", "source": "22824870", "target": "22824987", "SCORE": "260", "shared_interaction": "Direct", "source_original": "825430", "Name_B": "UTR3", "Name_A": "AT3G62560", "target_original": "837998", "Gene_B": "837998", "interaction": "Direct", "SUID": 22825510, "TYPE": "Direct", "Gene_A": "825430", "support": "{\"StringDB\": \"physical\", \"StringEvidence\": \"experiments:0.228,coexpression:0.126\", \"BioGrid\": \"physical\", \"BioGrid_PubMed\": \"24833385\", \"BioGrid_Type\": \"PCA\", \"String_Score_Physical\": 260, \"String_Score_Combined\": 353}", "selected": false}, "selected": false}, {"data": {"id": "22825509", "source": "22824870", "target": "22824967", "SCORE": "254", "shared_interaction": "Direct", "source_original": "825430", "Name_B": "AT5G65360", "Name_A": "AT3G62560", "target_original": "836661", "Gene_B": "836661", "interaction": "Direct", "SUID": 22825509, "TYPE": "Direct", "Gene_A": "825430", "support": "{\"StringDB\": \"physical\", \"StringEvidence\": \"experiments:0.222\", \"String_Score_Physical\": 254, \"String_Score_Combined\": 254}", "selected": false}, "selected": false}, {"data": {"id": "22825508", "source": "22824869", "target": "22825031", "SCORE": "315", "shared_interaction": "Direct", "source_original": "825026", "Name_B": "SUS2", "Name_A": "AT3G58570", "target_original": "844347", "Gene_B": "844347", "interaction": "Direct", "SUID": 22825508, "TYPE": "Direct", "Gene_A": "825026", "support": "{\"StringDB\": \"physical\", \"StringEvidence\": \"experiments:0.286,textmining:0.031,coexpression:0.005\", \"String_Score_Physical\": 315, \"String_Score_Combined\": 339}", "selected": false}, "selected": false}, {"data": {"id": "22825507", "source": "22824869", "target": "22825028", "SCORE": "319", "shared_interaction": "Direct", "source_original": "825026", "Name_B": "SKIP", "Name_A": "AT3G58570", "target_original": "844055", "Gene_B": "844055", "interaction": "Direct", "SUID": 22825507, "TYPE": "Direct", "Gene_A": "825026", "support": "{\"StringDB\": \"physical\", \"StringEvidence\": \"experiments:0.291,textmining:0.051,coexpression:0.018\", \"String_Score_Physical\": 319, \"String_Score_Combined\": 366}", "selected": false}, "selected": false}, {"data": {"id": "22825506", "source": "22824869", "target": "22825027", "SCORE": "260", "shared_interaction": "Direct", "source_original": "825026", "Name_B": "CYCB2;4", "Name_A": "AT3G58570", "target_original": "843964", "Gene_B": "843964", "interaction": "Direct", "SUID": 22825506, "TYPE": "Direct", "Gene_A": "825026", "support": "{\"StringDB\": \"physical\", \"StringEvidence\": \"experiments:0.229,textmining:0.104\", \"String_Score_Physical\": 260, \"String_Score_Combined\": 338}", "selected": false}, "selected": false}, {"data": {"id": "22825505", "source": "22824869", "target": "22825025", "SCORE": "900", "shared_interaction": "Direct", "source_original": "825026", "Name_B": "AT1G73630", "Name_A": "AT3G58570", "target_original": "843697", "Gene_B": "843697", "interaction": "Direct", "SUID": 22825505, "TYPE": "Direct", "Gene_A": "825026", "support": "{\"StringDB\": \"physical\", \"StringEvidence\": \"database:0.896,experiments:0.007,textmining:0.001\", \"String_Score_Physical\": 900, \"String_Score_Combined\": 900}", "selected": false}, "selected": false}, {"data": {"id": "22825504", "source": "22824869", "target": "22825018", "SCORE": "900", "shared_interaction": "Direct", "source_original": "825026", "Name_B": "LOX6", "Name_A": "AT3G58570", "target_original": "843077", "Gene_B": "843077", "interaction": "Direct", "SUID": 22825504, "TYPE": "Direct", "Gene_A": "825026", "support": "{\"StringDB\": \"physical\", \"StringEvidence\": \"database:0.896\", \"String_Score_Physical\": 900, \"String_Score_Combined\": 900}", "selected": false}, "selected": false}, {"data": {"id": "22825503", "source": "22824869", "target": "22825015", "SCORE": "254", "shared_interaction": "Direct", "source_original": "825026", "Name_B": "AT1G63810", "Name_A": "AT3G58570", "target_original": "842684", "Gene_B": "842684", "interaction": "Direct", "SUID": 22825503, "TYPE": "Direct", "Gene_A": "825026", "support": "{\"StringDB\": \"physical\", \"StringEvidence\": \"experiments:0.222,coexpression:0.081,textmining:0.005\", \"String_Score_Physical\": 254, \"String_Score_Combined\": 318}", "selected": false}, "selected": false}, {"data": {"id": "22825502", "source": "22824869", "target": "22824993", "SCORE": "900", "shared_interaction": "Direct", "source_original": "825026", "Name_B": "CAT1", "Name_A": "AT3G58570", "target_original": "838652", "Gene_B": "838652", "interaction": "Direct", "SUID": 22825502, "TYPE": "Direct", "Gene_A": "825026", "support": "{\"StringDB\": \"physical\", \"StringEvidence\": \"database:0.896,coexpression:0.044\", \"String_Score_Physical\": 900, \"String_Score_Combined\": 904}", "selected": false}, "selected": false}, {"data": {"id": "22825501", "source": "22824869", "target": "22824982", "SCORE": "900", "shared_interaction": "Direct", "source_original": "825026", "Name_B": "APA1", "Name_A": "AT3G58570", "target_original": "837740", "Gene_B": "837740", "interaction": "Direct", "SUID": 22825501, "TYPE": "Direct", "Gene_A": "825026", "support": "{\"StringDB\": \"physical\", \"StringEvidence\": \"database:0.896,experiments:0.007,coexpression:0.005\", \"String_Score_Physical\": 900, \"String_Score_Combined\": 901}", "selected": false}, "selected": false}, {"data": {"id": "22825500", "source": "22824869", "target": "22824951", "SCORE": "900", "shared_interaction": "Direct", "source_original": "825026", "Name_B": "PGM", "Name_A": "AT3G58570", "target_original": "835257", "Gene_B": "835257", "interaction": "Direct", "SUID": 22825500, "TYPE": "Direct", "Gene_A": "825026", "support": "{\"StringDB\": \"physical\", \"StringEvidence\": \"database:0.896\", \"String_Score_Physical\": 900, \"String_Score_Combined\": 900}", "selected": false}, "selected": false}, {"data": {"id": "22825499", "source": "22824869", "target": "22824914", "SCORE": "212", "shared_interaction": "Direct", "source_original": "825026", "Name_B": "AT5G06360", "Name_A": "AT3G58570", "target_original": "830524", "Gene_B": "830524", "interaction": "Direct", "SUID": 22825499, "TYPE": "Direct", "Gene_A": "825026", "support": "{\"StringDB\": \"physical\", \"StringEvidence\": \"experiments:0.178,textmining:0.022,coexpression:0.018\", \"String_Score_Physical\": 212, \"String_Score_Combined\": 242}", "selected": false}, "selected": false}, {"data": {"id": "22825498", "source": "22824869", "target": "22824906", "SCORE": "913", "shared_interaction": "Direct", "source_original": "825026", "Name_B": "ROC5", "Name_A": "AT3G58570", "target_original": "829639", "Gene_B": "829639", "interaction": "Direct", "SUID": 22825498, "TYPE": "Direct", "Gene_A": "825026", "support": "{\"StringDB\": \"physical\", \"StringEvidence\": \"database:0.896,experiments:0.140\", \"String_Score_Physical\": 913, \"String_Score_Combined\": 913}", "selected": false}, "selected": false}, {"data": {"id": "22825497", "source": "22824869", "target": "22824888", "SCORE": "900", "shared_interaction": "Direct", "source_original": "825026", "Name_B": "DFL2", "Name_A": "AT3G58570", "target_original": "827938", "Gene_B": "827938", "interaction": "Direct", "SUID": 22825497, "TYPE": "Direct", "Gene_A": "825026", "support": "{\"StringDB\": \"physical\", \"StringEvidence\": \"database:0.896\", \"String_Score_Physical\": 900, \"String_Score_Combined\": 900}", "selected": false}, "selected": false}, {"data": {"id": "22825496", "source": "22824869", "target": "22824880", "SCORE": "900", "shared_interaction": "Direct", "source_original": "825026", "Name_B": "UNE14", "Name_A": "AT3G58570", "target_original": "826898", "Gene_B": "826898", "interaction": "Direct", "SUID": 22825496, "TYPE": "Direct", "Gene_A": "825026", "support": "{\"StringDB\": \"physical\", \"StringEvidence\": \"database:0.896,experiments:0.007,textmining:0.001\", \"String_Score_Physical\": 900, \"String_Score_Combined\": 900}", "selected": false}, "selected": false}, {"data": {"id": "22825495", "source": "22824868", "target": "22824878", "SCORE": "190", "shared_interaction": "Direct", "source_original": "825025", "Name_B": "SPT16", "Name_A": "AT3G58560", "target_original": "826665", "Gene_B": "826665", "interaction": "Direct", "SUID": 22825495, "TYPE": "Direct", "Gene_A": "825025", "support": "{\"StringDB\": \"physical\", \"StringEvidence\": \"experiments:0.155,textmining:0.086,coexpression:0.018\", \"String_Score_Physical\": 190, \"String_Score_Combined\": 272}", "selected": false}, "selected": false}, {"data": {"id": "22825494", "source": "22824867", "target": "22825023", "SCORE": "900", "shared_interaction": "Direct", "source_original": "824930", "Name_B": "AT1G72880", "Name_A": "ADSS", "target_original": "843619", "Gene_B": "843619", "interaction": "Direct", "SUID": 22825494, "TYPE": "Direct", "Gene_A": "824930", "support": "{\"StringDB\": \"physical\", \"StringEvidence\": \"database:0.896,neighborhood:0.155,coexpression:0.003\", \"String_Score_Physical\": 900, \"String_Score_Combined\": 915}", "selected": false}, "selected": false}, {"data": {"id": "22825493", "source": "22824866", "target": "22825012", "SCORE": "650", "shared_interaction": "Direct", "source_original": "824919", "Name_B": "AT1G62660", "Name_A": "SIP2", "target_original": "842563", "Gene_B": "842563", "interaction": "Direct", "SUID": 22825493, "TYPE": "Direct", "Gene_A": "824919", "support": "{\"StringDB\": \"physical\", \"StringEvidence\": \"database:0.635,textmining:0.001\", \"String_Score_Physical\": 650, \"String_Score_Combined\": 650}", "selected": false}, "selected": false}, {"data": {"id": "22825492", "source": "22824866", "target": "22825010", "SCORE": "650", "shared_interaction": "Direct", "source_original": "824919", "Name_B": "GolS4", "Name_A": "SIP2", "target_original": "842342", "Gene_B": "842342", "interaction": "Direct", "SUID": 22825492, "TYPE": "Direct", "Gene_A": "824919", "support": "{\"StringDB\": \"physical\", \"StringEvidence\": \"database:0.635,textmining:0.526\", \"String_Score_Physical\": 650, \"String_Score_Combined\": 834}", "selected": false}, "selected": false}, {"data": {"id": "22825491", "source": "22824865", "target": "22824918", "SCORE": "360", "shared_interaction": "Direct", "source_original": "824832", "Name_B": "PPD5", "Name_A": "PPD6", "target_original": "831016", "Gene_B": "831016", "interaction": "Direct", "SUID": 22825491, "TYPE": "Direct", "Gene_A": "824832", "support": "{\"StringDB\": \"physical\", \"StringEvidence\": \"textmining:0.631,coexpression:0.405,database:0.333\", \"String_Score_Physical\": 360, \"String_Score_Combined\": 859}", "selected": false}, "selected": false}, {"data": {"id": "22825490", "source": "22824864", "target": "22824993", "SCORE": "715", "shared_interaction": "Direct", "source_original": "824603", "Name_B": "CAT1", "Name_A": "AT3G54360", "target_original": "838652", "Gene_B": "838652", "interaction": "Direct", "SUID": 22825490, "TYPE": "Direct", "Gene_A": "824603", "support": "{\"StringDB\": \"physical\", \"StringEvidence\": \"experiments:0.703\", \"BioGrid\": \"physical\", \"BioGrid_PubMed\": \"25700484\", \"BioGrid_Type\": \"Affinity Capture-MS\", \"String_Score_Physical\": 715, \"String_Score_Combined\": 715}", "selected": false}, "selected": false}, {"data": {"id": "22825489", "source": "22824863", "target": "22825036", "SCORE": "813", "shared_interaction": "Direct", "source_original": "824541", "Name_B": "rps4", "Name_A": "AT3G53740", "target_original": "844765", "Gene_B": "844765", "interaction": "Direct", "SUID": 22825489, "TYPE": "Direct", "Gene_A": "824541", "support": "{\"StringDB\": \"physical\", \"StringEvidence\": \"coexpression:0.898,experiments:0.805,textmining:0.459\", \"String_Score_Physical\": 813, \"String_Score_Combined\": 989}", "selected": false}, "selected": false}, {"data": {"id": "22825488", "source": "22824863", "target": "22825014", "SCORE": "337", "shared_interaction": "Direct", "source_original": "824541", "Name_B": "AT1G63250", "Name_A": "AT3G53740", "target_original": "842631", "Gene_B": "842631", "interaction": "Direct", "SUID": 22825488, "TYPE": "Direct", "Gene_A": "824541", "support": "{\"StringDB\": \"physical\", \"StringEvidence\": \"experiments:0.309\", \"String_Score_Physical\": 337, \"String_Score_Combined\": 337}", "selected": false}, "selected": false}, {"data": {"id": "22825487", "source": "22824863", "target": "22825002", "SCORE": "980", "shared_interaction": "Direct", "source_original": "824541", "Name_B": "AT1G48830", "Name_A": "AT3G53740", "target_original": "841305", "Gene_B": "841305", "interaction": "Direct", "SUID": 22825487, "TYPE": "Direct", "Gene_A": "824541", "support": "{\"StringDB\": \"physical\", \"StringEvidence\": \"coexpression:0.937,database:0.896,experiments:0.805,textmining:0.106\", \"String_Score_Physical\": 980, \"String_Score_Combined\": 998}", "selected": false}, "selected": false}, {"data": {"id": "22825486", "source": "22824863", "target": "22824977", "SCORE": "340", "shared_interaction": "Direct", "source_original": "824541", "Name_B": "AT1G07920", "Name_A": "AT3G53740", "target_original": "837307", "Gene_B": "837307", "interaction": "Direct", "SUID": 22825486, "TYPE": "Direct", "Gene_A": "824541", "support": "{\"StringDB\": \"physical\", \"StringEvidence\": \"experiments:0.312,coexpression:0.127\", \"String_Score_Physical\": 340, \"String_Score_Combined\": 423}", "selected": false}, "selected": false}, {"data": {"id": "22825485", "source": "22824863", "target": "22824929", "SCORE": "527", "shared_interaction": "Direct", "source_original": "824541", "Name_B": "UBQ4", "Name_A": "AT3G53740", "target_original": "832184", "Gene_B": "832184", "interaction": "Direct", "SUID": 22825485, "TYPE": "Direct", "Gene_A": "824541", "support": "{\"StringDB\": \"physical\", \"StringEvidence\": \"experiments:0.507,coexpression:0.144,textmining:0.003\", \"String_Score_Physical\": 527, \"String_Score_Combined\": 596}", "selected": false}, "selected": false}, {"data": {"id": "22825484", "source": "22824863", "target": "22824926", "SCORE": "890", "shared_interaction": "Direct", "source_original": "824541", "Name_B": "AT5G02610", "Name_A": "AT3G53740", "target_original": "831853", "Gene_B": "831853", "interaction": "Direct", "SUID": 22825484, "TYPE": "Direct", "Gene_A": "824541", "support": "{\"StringDB\": \"physical\", \"StringEvidence\": \"coexpression:0.963,experiments:0.761,database:0.520,textmining:0.255\", \"BioGrid\": \"physical\", \"BioGrid_PubMed\": \"32191846\", \"BioGrid_Type\": \"Co-fractionation\", \"BioGrid_Score\": \"0.90266478\", \"String_Score_Physical\": 890, \"String_Score_Combined\": 996}", "selected": false}, "selected": false}, {"data": {"id": "22825483", "source": "22824863", "target": "22824925", "SCORE": "980", "shared_interaction": "Direct", "source_original": "824541", "Name_B": "AT5G03850", "Name_A": "AT3G53740", "target_original": "831692", "Gene_B": "831692", "interaction": "Direct", "SUID": 22825483, "TYPE": "Direct", "Gene_A": "824541", "support": "{\"StringDB\": \"physical\", \"StringEvidence\": \"coexpression:0.977,database:0.896,experiments:0.805,textmining:0.239\", \"String_Score_Physical\": 980, \"String_Score_Combined\": 999}", "selected": false}, "selected": false}, {"data": {"id": "22825482", "source": "22824863", "target": "22824914", "SCORE": "730", "shared_interaction": "Direct", "source_original": "824541", "Name_B": "AT5G06360", "Name_A": "AT3G53740", "target_original": "830524", "Gene_B": "830524", "interaction": "Direct", "SUID": 22825482, "TYPE": "Direct", "Gene_A": "824541", "support": "{\"StringDB\": \"physical\", \"StringEvidence\": \"coexpression:0.878,experiments:0.718,textmining:0.228\", \"String_Score_Physical\": 730, \"String_Score_Combined\": 974}", "selected": false}, "selected": false}, {"data": {"id": "22825481", "source": "22824863", "target": "22824898", "SCORE": "980", "shared_interaction": "Direct", "source_original": "824541", "Name_B": "AT4G26230", "Name_A": "AT3G53740", "target_original": "828729", "Gene_B": "828729", "interaction": "Direct", "SUID": 22825481, "TYPE": "Direct", "Gene_A": "824541", "support": "{\"StringDB\": \"physical\", \"StringEvidence\": \"coexpression:0.962,database:0.896,experiments:0.805,textmining:0.108\", \"BioGrid\": \"physical\", \"BioGrid_PubMed\": \"32191846\", \"BioGrid_Type\": \"Co-fractionation\", \"BioGrid_Score\": \"0.805811688\", \"String_Score_Physical\": 980, \"String_Score_Combined\": 999}", "selected": false}, "selected": false}, {"data": {"id": "22825480", "source": "22824863", "target": "22824877", "SCORE": "980", "shared_interaction": "Direct", "source_original": "824541", "Name_B": "AT4G10450", "Name_A": "AT3G53740", "target_original": "826637", "Gene_B": "826637", "interaction": "Direct", "SUID": 22825480, "TYPE": "Direct", "Gene_A": "824541", "support": "{\"StringDB\": \"physical\", \"StringEvidence\": \"coexpression:0.936,database:0.896,experiments:0.805,textmining:0.638\", \"BioGrid\": \"physical\", \"BioGrid_PubMed\": \"32191846\", \"BioGrid_Type\": \"Co-fractionation\", \"BioGrid_Score\": \"0.700800339\", \"String_Score_Physical\": 980, \"String_Score_Combined\": 999}", "selected": false}, "selected": false}, {"data": {"id": "22825479", "source": "22824863", "target": "22824873", "SCORE": "527", "shared_interaction": "Direct", "source_original": "824541", "Name_B": "UBQ10", "Name_A": "AT3G53740", "target_original": "825880", "Gene_B": "825880", "interaction": "Direct", "SUID": 22825479, "TYPE": "Direct", "Gene_A": "824541", "support": "{\"StringDB\": \"physical\", \"StringEvidence\": \"experiments:0.507,coexpression:0.144,textmining:0.003\", \"String_Score_Physical\": 527, \"String_Score_Combined\": 596}", "selected": false}, "selected": false}, {"data": {"id": "22825478", "source": "22824862", "target": "22825031", "SCORE": "299", "shared_interaction": "Direct", "source_original": "824525", "Name_B": "SUS2", "Name_A": "FC1", "target_original": "844347", "Gene_B": "844347", "interaction": "Direct", "SUID": 22825478, "TYPE": "Direct", "Gene_A": "824525", "support": "{\"StringDB\": \"physical\", \"StringEvidence\": \"experiments:0.269,coexpression:0.057\", \"String_Score_Physical\": 299, \"String_Score_Combined\": 339}", "selected": false}, "selected": false}, {"data": {"id": "22825477", "source": "22824861", "target": "22824929", "SCORE": "319", "shared_interaction": "Direct", "source_original": "824446", "Name_B": "UBQ4", "Name_A": "AT3G52800", "target_original": "832184", "Gene_B": "832184", "interaction": "Direct", "SUID": 22825477, "TYPE": "Direct", "Gene_A": "824446", "support": "{\"StringDB\": \"physical\", \"StringEvidence\": \"experiments:0.291\", \"String_Score_Physical\": 319, \"String_Score_Combined\": 319}", "selected": false}, "selected": false}, {"data": {"id": "22825476", "source": "22824861", "target": "22824873", "SCORE": "319", "shared_interaction": "Direct", "source_original": "824446", "Name_B": "UBQ10", "Name_A": "AT3G52800", "target_original": "825880", "Gene_B": "825880", "interaction": "Direct", "SUID": 22825476, "TYPE": "Direct", "Gene_A": "824446", "support": "{\"StringDB\": \"physical\", \"StringEvidence\": \"experiments:0.291,coexpression:0.041\", \"String_Score_Physical\": 319, \"String_Score_Combined\": 347}", "selected": false}, "selected": false}, {"data": {"id": "22825475", "source": "22824860", "target": "22825036", "SCORE": "240", "shared_interaction": "Direct", "source_original": "824403", "Name_B": "rps4", "Name_A": "CP33", "target_original": "844765", "Gene_B": "844765", "interaction": "Direct", "SUID": 22825475, "TYPE": "Direct", "Gene_A": "824403", "support": "{\"StringDB\": \"physical\", \"StringEvidence\": \"experiments:0.209,coexpression:0.011\", \"String_Score_Physical\": 240, \"String_Score_Combined\": 249}", "selected": false}, "selected": false}, {"data": {"id": "22825474", "source": "22824860", "target": "22825031", "SCORE": "332", "shared_interaction": "Direct", "source_original": "824403", "Name_B": "SUS2", "Name_A": "CP33", "target_original": "844347", "Gene_B": "844347", "interaction": "Direct", "SUID": 22825474, "TYPE": "Direct", "Gene_A": "824403", "support": "{\"StringDB\": \"physical\", \"StringEvidence\": \"experiments:0.303,textmining:0.071\", \"String_Score_Physical\": 332, \"String_Score_Combined\": 379}", "selected": false}, "selected": false}, {"data": {"id": "22825473", "source": "22824860", "target": "22825028", "SCORE": "311", "shared_interaction": "Direct", "source_original": "824403", "Name_B": "SKIP", "Name_A": "CP33", "target_original": "844055", "Gene_B": "844055", "interaction": "Direct", "SUID": 22825473, "TYPE": "Direct", "Gene_A": "824403", "support": "{\"StringDB\": \"physical\", \"StringEvidence\": \"experiments:0.282,coexpression:0.005,textmining:0.004\", \"String_Score_Physical\": 311, \"String_Score_Combined\": 317}", "selected": false}, "selected": false}, {"data": {"id": "22825472", "source": "22824860", "target": "22825002", "SCORE": "227", "shared_interaction": "Direct", "source_original": "824403", "Name_B": "AT1G48830", "Name_A": "CP33", "target_original": "841305", "Gene_B": "841305", "interaction": "Direct", "SUID": 22825472, "TYPE": "Direct", "Gene_A": "824403", "support": "{\"StringDB\": \"physical\", \"StringEvidence\": \"experiments:0.195,coexpression:0.111\", \"String_Score_Physical\": 227, \"String_Score_Combined\": 313}", "selected": false}, "selected": false}, {"data": {"id": "22825471", "source": "22824860", "target": "22824926", "SCORE": "192", "shared_interaction": "Direct", "source_original": "824403", "Name_B": "AT5G02610", "Name_A": "CP33", "target_original": "831853", "Gene_B": "831853", "interaction": "Direct", "SUID": 22825471, "TYPE": "Direct", "Gene_A": "824403", "support": "{\"StringDB\": \"physical\", \"StringEvidence\": \"experiments:0.157,coexpression:0.071\", \"String_Score_Physical\": 192, \"String_Score_Combined\": 249}", "selected": false}, "selected": false}, {"data": {"id": "22825470", "source": "22824860", "target": "22824925", "SCORE": "226", "shared_interaction": "Direct", "source_original": "824403", "Name_B": "AT5G03850", "Name_A": "CP33", "target_original": "831692", "Gene_B": "831692", "interaction": "Direct", "SUID": 22825470, "TYPE": "Direct", "Gene_A": "824403", "support": "{\"StringDB\": \"physical\", \"StringEvidence\": \"experiments:0.194,textmining:0.032\", \"String_Score_Physical\": 226, \"String_Score_Combined\": 251}", "selected": false}, "selected": false}, {"data": {"id": "22825469", "source": "22824859", "target": "22824917", "SCORE": "536", "shared_interaction": "Direct", "source_original": "824267", "Name_B": "ACT7", "Name_A": "TRX1", "target_original": "830841", "Gene_B": "830841", "interaction": "Direct", "SUID": 22825469, "TYPE": "Direct", "Gene_A": "824267", "support": "{\"StringDB\": \"physical\", \"StringEvidence\": \"experiments:0.517,textmining:0.182\", \"String_Score_Physical\": 536, \"String_Score_Combined\": 621}", "selected": false}, "selected": false}, {"data": {"id": "22825468", "source": "22824858", "target": "22825022", "SCORE": "650", "shared_interaction": "Direct", "source_original": "824238", "Name_B": "CAD1", "Name_A": "UGT72E1", "target_original": "843600", "Gene_B": "843600", "interaction": "Direct", "SUID": 22825468, "TYPE": "Direct", "Gene_A": "824238", "support": "{\"StringDB\": \"physical\", \"StringEvidence\": \"database:0.635,textmining:0.016\", \"String_Score_Physical\": 650, \"String_Score_Combined\": 655}", "selected": false}, "selected": false}, {"data": {"id": "22825467", "source": "22824858", "target": "22824913", "SCORE": "650", "shared_interaction": "Direct", "source_original": "824238", "Name_B": "PRX52", "Name_A": "UGT72E1", "target_original": "830416", "Gene_B": "830416", "interaction": "Direct", "SUID": 22825467, "TYPE": "Direct", "Gene_A": "824238", "support": "{\"StringDB\": \"physical\", \"StringEvidence\": \"database:0.635\", \"String_Score_Physical\": 650, \"String_Score_Combined\": 650}", "selected": false}, "selected": false}, {"data": {"id": "22825466", "source": "22824858", "target": "22824912", "SCORE": "650", "shared_interaction": "Direct", "source_original": "824238", "Name_B": "CAD9", "Name_A": "UGT72E1", "target_original": "830088", "Gene_B": "830088", "interaction": "Direct", "SUID": 22825466, "TYPE": "Direct", "Gene_A": "824238", "support": "{\"StringDB\": \"physical\", \"StringEvidence\": \"database:0.635\", \"String_Score_Physical\": 650, \"String_Score_Combined\": 650}", "selected": false}, "selected": false}, {"data": {"id": "22825465", "source": "22824857", "target": "22825031", "SCORE": "252", "shared_interaction": "Direct", "source_original": "824129", "Name_B": "SUS2", "Name_A": "BAM2", "target_original": "844347", "Gene_B": "844347", "interaction": "Direct", "SUID": 22825465, "TYPE": "Direct", "Gene_A": "824129", "support": "{\"StringDB\": \"physical\", \"StringEvidence\": \"experiments:0.220\", \"String_Score_Physical\": 252, \"String_Score_Combined\": 252}", "selected": false}, "selected": false}, {"data": {"id": "22825464", "source": "22824857", "target": "22825028", "SCORE": "270", "shared_interaction": "Direct", "source_original": "824129", "Name_B": "SKIP", "Name_A": "BAM2", "target_original": "844055", "Gene_B": "844055", "interaction": "Direct", "SUID": 22825464, "TYPE": "Direct", "Gene_A": "824129", "support": "{\"StringDB\": \"physical\", \"StringEvidence\": \"experiments:0.239,textmining:0.005\", \"String_Score_Physical\": 270, \"String_Score_Combined\": 273}", "selected": false}, "selected": false}, {"data": {"id": "22825463", "source": "22824856", "target": "22825006", "SCORE": "650", "shared_interaction": "Direct", "source_original": "824021", "Name_B": "PLDALPHA2", "Name_A": "NPC6", "target_original": "841689", "Gene_B": "841689", "interaction": "Direct", "SUID": 22825463, "TYPE": "Direct", "Gene_A": "824021", "support": "{\"StringDB\": \"physical\", \"StringEvidence\": \"database:0.635,textmining:0.573\", \"String_Score_Physical\": 650, \"String_Score_Combined\": 850}", "selected": false}, "selected": false}, {"data": {"id": "22825462", "source": "22824856", "target": "22824974", "SCORE": "650", "shared_interaction": "Direct", "source_original": "824021", "Name_B": "NPC1", "Name_A": "NPC6", "target_original": "837234", "Gene_B": "837234", "interaction": "Direct", "SUID": 22825462, "TYPE": "Direct", "Gene_A": "824021", "support": "{\"StringDB\": \"physical\", \"StringEvidence\": \"textmining:0.950,database:0.635,cooccurrence:0.423\", \"String_Score_Physical\": 650, \"String_Score_Combined\": 670}", "selected": false}, "selected": false}, {"data": {"id": "22825461", "source": "22824855", "target": "22825031", "SCORE": "252", "shared_interaction": "Direct", "source_original": "823862", "Name_B": "SUS2", "Name_A": "AT3G47090", "target_original": "844347", "Gene_B": "844347", "interaction": "Direct", "SUID": 22825461, "TYPE": "Direct", "Gene_A": "823862", "support": "{\"StringDB\": \"physical\", \"StringEvidence\": \"experiments:0.220\", \"String_Score_Physical\": 252, \"String_Score_Combined\": 252}", "selected": false}, "selected": false}, {"data": {"id": "22825460", "source": "22824855", "target": "22825028", "SCORE": "270", "shared_interaction": "Direct", "source_original": "823862", "Name_B": "SKIP", "Name_A": "AT3G47090", "target_original": "844055", "Gene_B": "844055", "interaction": "Direct", "SUID": 22825460, "TYPE": "Direct", "Gene_A": "823862", "support": "{\"StringDB\": \"physical\", \"StringEvidence\": \"experiments:0.239,textmining:0.005\", \"String_Score_Physical\": 270, \"String_Score_Combined\": 273}", "selected": false}, "selected": false}, {"data": {"id": "22825459", "source": "22824854", "target": "22825026", "SCORE": "900", "shared_interaction": "Direct", "source_original": "823815", "Name_B": "SKP1", "Name_A": "RDUF1", "target_original": "843928", "Gene_B": "843928", "interaction": "Direct", "SUID": 22825459, "TYPE": "Direct", "Gene_A": "823815", "support": "{\"StringDB\": \"physical\", \"StringEvidence\": \"database:0.896\", \"String_Score_Physical\": 900, \"String_Score_Combined\": 900}", "selected": false}, "selected": false}, {"data": {"id": "22825458", "source": "22824854", "target": "22824942", "SCORE": "911", "shared_interaction": "Direct", "source_original": "823815", "Name_B": "UBC18", "Name_A": "RDUF1", "target_original": "834314", "Gene_B": "834314", "interaction": "Direct", "SUID": 22825458, "TYPE": "Direct", "Gene_A": "823815", "support": "{\"StringDB\": \"physical\", \"StringEvidence\": \"database:0.896,experiments:0.120\", \"String_Score_Physical\": 911, \"String_Score_Combined\": 911}", "selected": false}, "selected": false}, {"data": {"id": "22825457", "source": "22824854", "target": "22824934", "SCORE": "900", "shared_interaction": "Direct", "source_original": "823815", "Name_B": "AT5G25560", "Name_A": "RDUF1", "target_original": "832631", "Gene_B": "832631", "interaction": "Direct", "SUID": 22825457, "TYPE": "Direct", "Gene_A": "823815", "support": "{\"StringDB\": \"physical\", \"StringEvidence\": \"database:0.896\", \"String_Score_Physical\": 900, \"String_Score_Combined\": 900}", "selected": false}, "selected": false}, {"data": {"id": "22825456", "source": "22824853", "target": "22825020", "SCORE": "239", "shared_interaction": "Direct", "source_original": "822463", "Name_B": "AT1G71090", "Name_A": "ABCB15", "target_original": "843449", "Gene_B": "843449", "interaction": "Direct", "SUID": 22825456, "TYPE": "Direct", "Gene_A": "822463", "support": "{\"StringDB\": \"physical\", \"StringEvidence\": \"experiments:0.208,textmining:0.005\", \"String_Score_Physical\": 239, \"String_Score_Combined\": 243}", "selected": false}, "selected": false}, {"data": {"id": "22825455", "source": "22824853", "target": "22824986", "SCORE": "217", "shared_interaction": "Direct", "source_original": "822463", "Name_B": "PBE1", "Name_A": "ABCB15", "target_original": "837863", "Gene_B": "837863", "interaction": "Direct", "SUID": 22825455, "TYPE": "Direct", "Gene_A": "822463", "support": "{\"StringDB\": \"physical\", \"StringEvidence\": \"experiments:0.184\", \"String_Score_Physical\": 217, \"String_Score_Combined\": 217}", "selected": false}, "selected": false}, {"data": {"id": "22825454", "source": "22824852", "target": "22824891", "SCORE": "650", "shared_interaction": "Direct", "source_original": "822361", "Name_B": "ATPMEPCRB", "Name_A": "AT3G27400", "target_original": "828064", "Gene_B": "828064", "interaction": "Direct", "SUID": 22825454, "TYPE": "Direct", "Gene_A": "822361", "support": "{\"StringDB\": \"physical\", \"StringEvidence\": \"database:0.635,cooccurrence:0.204,textmining:0.051,neighborhood:0.002\", \"String_Score_Physical\": 650, \"String_Score_Combined\": 736}", "selected": false}, "selected": false}, {"data": {"id": "22825453", "source": "22824851", "target": "22825031", "SCORE": "777", "shared_interaction": "Direct", "source_original": "822264", "Name_B": "SUS2", "Name_A": "AT3G26560", "target_original": "844347", "Gene_B": "844347", "interaction": "Direct", "SUID": 22825453, "TYPE": "Direct", "Gene_A": "822264", "support": "{\"StringDB\": \"physical\", \"StringEvidence\": \"experiments:0.767,textmining:0.419,coexpression:0.401\", \"String_Score_Physical\": 777, \"String_Score_Combined\": 922}", "selected": false}, "selected": false}, {"data": {"id": "22825452", "source": "22824851", "target": "22825028", "SCORE": "829", "shared_interaction": "Direct", "source_original": "822264", "Name_B": "SKIP", "Name_A": "AT3G26560", "target_original": "844055", "Gene_B": "844055", "interaction": "Direct", "SUID": 22825452, "TYPE": "Direct", "Gene_A": "822264", "support": "{\"StringDB\": \"physical\", \"StringEvidence\": \"experiments:0.822,textmining:0.547,coexpression:0.145\", \"String_Score_Physical\": 829, \"String_Score_Combined\": 933}", "selected": false}, "selected": false}, {"data": {"id": "22825451", "source": "22824851", "target": "22825015", "SCORE": "525", "shared_interaction": "Direct", "source_original": "822264", "Name_B": "AT1G63810", "Name_A": "AT3G26560", "target_original": "842684", "Gene_B": "842684", "interaction": "Direct", "SUID": 22825451, "TYPE": "Direct", "Gene_A": "822264", "support": "{\"StringDB\": \"physical\", \"StringEvidence\": \"experiments:0.505,textmining:0.237,coexpression:0.159\", \"String_Score_Physical\": 525, \"String_Score_Combined\": 695}", "selected": false}, "selected": false}, {"data": {"id": "22825450", "source": "22824851", "target": "22824970", "SCORE": "267", "shared_interaction": "Direct", "source_original": "822264", "Name_B": "CKA1", "Name_A": "AT3G26560", "target_original": "836873", "Gene_B": "836873", "interaction": "Direct", "SUID": 22825450, "TYPE": "Direct", "Gene_A": "822264", "support": "{\"StringDB\": \"physical\", \"StringEvidence\": \"experiments:0.236,coexpression:0.007,textmining:0.005\", \"String_Score_Physical\": 267, \"String_Score_Combined\": 276}", "selected": false}, "selected": false}, {"data": {"id": "22825449", "source": "22824851", "target": "22824963", "SCORE": "228", "shared_interaction": "Direct", "source_original": "822264", "Name_B": "GR-RBP3", "Name_A": "AT3G26560", "target_original": "836224", "Gene_B": "836224", "interaction": "Direct", "SUID": 22825449, "TYPE": "Direct", "Gene_A": "822264", "support": "{\"StringDB\": \"physical\", \"StringEvidence\": \"experiments:0.196\", \"String_Score_Physical\": 228, \"String_Score_Combined\": 228}", "selected": false}, "selected": false}, {"data": {"id": "22825448", "source": "22824851", "target": "22824962", "SCORE": "264", "shared_interaction": "Direct", "source_original": "822264", "Name_B": "AT5G60980", "Name_A": "AT3G26560", "target_original": "836219", "Gene_B": "836219", "interaction": "Direct", "SUID": 22825448, "TYPE": "Direct", "Gene_A": "822264", "support": "{\"StringDB\": \"physical\", \"StringEvidence\": \"experiments:0.233\", \"String_Score_Physical\": 264, \"String_Score_Combined\": 264}", "selected": false}, "selected": false}, {"data": {"id": "22825447", "source": "22824851", "target": "22824927", "SCORE": "228", "shared_interaction": "Direct", "source_original": "822264", "Name_B": "AT5G19350", "Name_A": "AT3G26560", "target_original": "832055", "Gene_B": "832055", "interaction": "Direct", "SUID": 22825447, "TYPE": "Direct", "Gene_A": "822264", "support": "{\"StringDB\": \"physical\", \"StringEvidence\": \"experiments:0.196\", \"String_Score_Physical\": 228, \"String_Score_Combined\": 228}", "selected": false}, "selected": false}, {"data": {"id": "22825446", "source": "22824851", "target": "22824899", "SCORE": "228", "shared_interaction": "Direct", "source_original": "822264", "Name_B": "ATRBP45C", "Name_A": "AT3G26560", "target_original": "828808", "Gene_B": "828808", "interaction": "Direct", "SUID": 22825446, "TYPE": "Direct", "Gene_A": "822264", "support": "{\"StringDB\": \"physical\", \"StringEvidence\": \"experiments:0.196\", \"String_Score_Physical\": 228, \"String_Score_Combined\": 228}", "selected": false}, "selected": false}, {"data": {"id": "22825445", "source": "22824851", "target": "22824879", "SCORE": "228", "shared_interaction": "Direct", "source_original": "822264", "Name_B": "AT4G12640", "Name_A": "AT3G26560", "target_original": "826877", "Gene_B": "826877", "interaction": "Direct", "SUID": 22825445, "TYPE": "Direct", "Gene_A": "822264", "support": "{\"StringDB\": \"physical\", \"StringEvidence\": \"experiments:0.196\", \"String_Score_Physical\": 228, \"String_Score_Combined\": 228}", "selected": false}, "selected": false}, {"data": {"id": "22825444", "source": "22824851", "target": "22824872", "SCORE": "525", "shared_interaction": "Direct", "source_original": "822264", "Name_B": "AT4G04940", "Name_A": "AT3G26560", "target_original": "825833", "Gene_B": "825833", "interaction": "Direct", "SUID": 22825444, "TYPE": "Direct", "Gene_A": "822264", "support": "{\"StringDB\": \"physical\", \"StringEvidence\": \"experiments:0.505,coexpression:0.215,textmining:0.032\", \"String_Score_Physical\": 525, \"String_Score_Combined\": 639}", "selected": false}, "selected": false}, {"data": {"id": "22825443", "source": "22824851", "target": "22824860", "SCORE": "228", "shared_interaction": "Direct", "source_original": "822264", "Name_B": "CP33", "Name_A": "AT3G26560", "target_original": "824403", "Gene_B": "824403", "interaction": "Direct", "SUID": 22825443, "TYPE": "Direct", "Gene_A": "822264", "support": "{\"StringDB\": \"physical\", \"StringEvidence\": \"experiments:0.196\", \"String_Score_Physical\": 228, \"String_Score_Combined\": 228}", "selected": false}, "selected": false}, {"data": {"id": "22825442", "source": "22824850", "target": "22824996", "SCORE": "246", "shared_interaction": "Direct", "source_original": "822101", "Name_B": "CUL3", "Name_A": "CDC45", "target_original": "839226", "Gene_B": "839226", "interaction": "Direct", "SUID": 22825442, "TYPE": "Direct", "Gene_A": "822101", "support": "{\"StringDB\": \"physical\", \"StringEvidence\": \"experiments:0.215,textmining:0.205\", \"String_Score_Physical\": 246, \"String_Score_Combined\": 401}", "selected": false}, "selected": false}, {"data": {"id": "22825441", "source": "22824850", "target": "22824979", "SCORE": "220", "shared_interaction": "Direct", "source_original": "822101", "Name_B": "IMPA-4", "Name_A": "CDC45", "target_original": "837448", "Gene_B": "837448", "interaction": "Direct", "SUID": 22825441, "TYPE": "Direct", "Gene_A": "822101", "support": "{\"StringDB\": \"physical\", \"StringEvidence\": \"experiments:0.187,coexpression:0.129\", \"String_Score_Physical\": 220, \"String_Score_Combined\": 320}", "selected": false}, "selected": false}, {"data": {"id": "22825440", "source": "22824850", "target": "22824954", "SCORE": "396", "shared_interaction": "Direct", "source_original": "822101", "Name_B": "ORG1", "Name_A": "CDC45", "target_original": "835426", "Gene_B": "835426", "interaction": "Direct", "SUID": 22825440, "TYPE": "Direct", "Gene_A": "822101", "support": "{\"StringDB\": \"physical\", \"StringEvidence\": \"textmining:0.505,experiments:0.370,coexpression:0.162\", \"String_Score_Physical\": 396, \"String_Score_Combined\": 749}", "selected": false}, "selected": false}, {"data": {"id": "22825439", "source": "22824850", "target": "22824903", "SCORE": "396", "shared_interaction": "Direct", "source_original": "822101", "Name_B": "CAK1AT", "Name_A": "CDC45", "target_original": "829019", "Gene_B": "829019", "interaction": "Direct", "SUID": 22825439, "TYPE": "Direct", "Gene_A": "822101", "support": "{\"StringDB\": \"physical\", \"StringEvidence\": \"textmining:0.505,experiments:0.370,coexpression:0.162\", \"String_Score_Physical\": 396, \"String_Score_Combined\": 749}", "selected": false}, "selected": false}, {"data": {"id": "22825438", "source": "22824850", "target": "22824871", "SCORE": "246", "shared_interaction": "Direct", "source_original": "822101", "Name_B": "CUL1", "Name_A": "CDC45", "target_original": "825648", "Gene_B": "825648", "interaction": "Direct", "SUID": 22825438, "TYPE": "Direct", "Gene_A": "822101", "support": "{\"StringDB\": \"physical\", \"StringEvidence\": \"experiments:0.215,textmining:0.205\", \"String_Score_Physical\": 246, \"String_Score_Combined\": 401}", "selected": false}, "selected": false}, {"data": {"id": "22825437", "source": "22824849", "target": "22825032", "SCORE": "307", "shared_interaction": "Direct", "source_original": "821983", "Name_B": "RAE1", "Name_A": "HSP60", "target_original": "844406", "Gene_B": "844406", "interaction": "Direct", "SUID": 22825437, "TYPE": "Direct", "Gene_A": "821983", "support": "{\"StringDB\": \"physical\", \"StringEvidence\": \"experiments:0.278,textmining:0.190\", \"BioGrid\": \"physical\", \"BioGrid_PubMed\": \"21189294\", \"BioGrid_Type\": \"Affinity Capture-MS\", \"String_Score_Physical\": 307, \"String_Score_Combined\": 439}", "selected": false}, "selected": false}, {"data": {"id": "22825436", "source": "22824849", "target": "22825002", "SCORE": "720", "shared_interaction": "Direct", "source_original": "821983", "Name_B": "AT1G48830", "Name_A": "HSP60", "target_original": "841305", "Gene_B": "841305", "interaction": "Direct", "SUID": 22825436, "TYPE": "Direct", "Gene_A": "821983", "support": "{\"StringDB\": \"physical\", \"StringEvidence\": \"database:0.708,coexpression:0.175\", \"String_Score_Physical\": 720, \"String_Score_Combined\": 768}", "selected": false}, "selected": false}, {"data": {"id": "22825435", "source": "22824849", "target": "22824941", "SCORE": "241", "shared_interaction": "Direct", "source_original": "821983", "Name_B": "BIP2", "Name_A": "HSP60", "target_original": "834207", "Gene_B": "834207", "interaction": "Direct", "SUID": 22825435, "TYPE": "Direct", "Gene_A": "821983", "support": "{\"StringDB\": \"physical\", \"StringEvidence\": \"coexpression:0.776,textmining:0.426,experiments:0.210,neighborhood:0.018\", \"String_Score_Physical\": 241, \"String_Score_Combined\": 904}", "selected": false}, "selected": false}, {"data": {"id": "22825434", "source": "22824849", "target": "22824877", "SCORE": "720", "shared_interaction": "Direct", "source_original": "821983", "Name_B": "AT4G10450", "Name_A": "HSP60", "target_original": "826637", "Gene_B": "826637", "interaction": "Direct", "SUID": 22825434, "TYPE": "Direct", "Gene_A": "821983", "support": "{\"StringDB\": \"physical\", \"StringEvidence\": \"database:0.708,coexpression:0.294,textmining:0.006\", \"String_Score_Physical\": 720, \"String_Score_Combined\": 803}", "selected": false}, "selected": false}, {"data": {"id": "22825433", "source": "22824848", "target": "22824886", "SCORE": "800", "shared_interaction": "Direct", "source_original": "821975", "Name_B": "CT-BMY", "Name_A": "BAM1", "target_original": "827419", "Gene_B": "827419", "interaction": "Direct", "SUID": 22825433, "TYPE": "Direct", "Gene_A": "821975", "support": "{\"StringDB\": \"physical\", \"StringEvidence\": \"textmining:0.949,database:0.791,cooccurrence:0.421\", \"String_Score_Physical\": 800, \"String_Score_Combined\": 813}", "selected": false}, "selected": false}, {"data": {"id": "22825432", "source": "22824847", "target": "22824970", "SCORE": "477", "shared_interaction": "Direct", "source_original": "821972", "Name_B": "CKA1", "Name_A": "TOPII", "target_original": "836873", "Gene_B": "836873", "interaction": "Direct", "SUID": 22825432, "TYPE": "Direct", "Gene_A": "821972", "support": "{\"StringDB\": \"physical\", \"StringEvidence\": \"experiments:0.455,textmining:0.032\", \"String_Score_Physical\": 477, \"String_Score_Combined\": 493}", "selected": false}, "selected": false}, {"data": {"id": "22825431", "source": "22824847", "target": "22824878", "SCORE": "504", "shared_interaction": "Direct", "source_original": "821972", "Name_B": "SPT16", "Name_A": "TOPII", "target_original": "826665", "Gene_B": "826665", "interaction": "Direct", "SUID": 22825431, "TYPE": "Direct", "Gene_A": "821972", "support": "{\"StringDB\": \"physical\", \"StringEvidence\": \"experiments:0.483,textmining:0.382,coexpression:0.087\", \"String_Score_Physical\": 504, \"String_Score_Combined\": 720}", "selected": false}, "selected": false}, {"data": {"id": "22825430", "source": "22824846", "target": "22824970", "SCORE": "268", "shared_interaction": "Direct", "source_original": "821831", "Name_B": "CKA1", "Name_A": "PHP", "target_original": "836873", "Gene_B": "836873", "interaction": "Direct", "SUID": 22825430, "TYPE": "Direct", "Gene_A": "821831", "support": "{\"StringDB\": \"physical\", \"StringEvidence\": \"experiments:0.237\", \"String_Score_Physical\": 268, \"String_Score_Combined\": 268}", "selected": false}, "selected": false}, {"data": {"id": "22825429", "source": "22824846", "target": "22824878", "SCORE": "760", "shared_interaction": "Direct", "source_original": "821831", "Name_B": "SPT16", "Name_A": "PHP", "target_original": "826665", "Gene_B": "826665", "interaction": "Direct", "SUID": 22825429, "TYPE": "Direct", "Gene_A": "821831", "support": "{\"StringDB\": \"physical\", \"StringEvidence\": \"experiments:0.750,textmining:0.648,coexpression:0.082\", \"String_Score_Physical\": 760, \"String_Score_Combined\": 922}", "selected": false}, "selected": false}, {"data": {"id": "22825428", "source": "22824846", "target": "22824868", "SCORE": "584", "shared_interaction": "Direct", "source_original": "821831", "Name_B": "AT3G58560", "Name_A": "PHP", "target_original": "825025", "Gene_B": "825025", "interaction": "Direct", "SUID": 22825428, "TYPE": "Direct", "Gene_A": "821831", "support": "{\"StringDB\": \"physical\", \"StringEvidence\": \"experiments:0.566,textmining:0.238,coexpression:0.079\", \"String_Score_Physical\": 584, \"String_Score_Combined\": 708}", "selected": false}, "selected": false}, {"data": {"id": "22825427", "source": "22824845", "target": "22825031", "SCORE": "900", "shared_interaction": "Direct", "source_original": "821801", "Name_B": "SUS2", "Name_A": "NRPB5", "target_original": "844347", "Gene_B": "844347", "interaction": "Direct", "SUID": 22825427, "TYPE": "Direct", "Gene_A": "821801", "support": "{\"StringDB\": \"physical\", \"StringEvidence\": \"database:0.896,coexpression:0.020\", \"String_Score_Physical\": 900, \"String_Score_Combined\": 901}", "selected": false}, "selected": false}, {"data": {"id": "22825426", "source": "22824845", "target": "22825029", "SCORE": "192", "shared_interaction": "Direct", "source_original": "821801", "Name_B": "STP14", "Name_A": "NRPB5", "target_original": "844057", "Gene_B": "844057", "interaction": "Direct", "SUID": 22825426, "TYPE": "Direct", "Gene_A": "821801", "support": "{\"StringDB\": \"physical\", \"StringEvidence\": \"experiments:0.157,coexpression:0.002\", \"String_Score_Physical\": 192, \"String_Score_Combined\": 193}", "selected": false}, "selected": false}, {"data": {"id": "22825425", "source": "22824845", "target": "22825028", "SCORE": "900", "shared_interaction": "Direct", "source_original": "821801", "Name_B": "SKIP", "Name_A": "NRPB5", "target_original": "844055", "Gene_B": "844055", "interaction": "Direct", "SUID": 22825425, "TYPE": "Direct", "Gene_A": "821801", "support": "{\"StringDB\": \"physical\", \"StringEvidence\": \"database:0.896,coexpression:0.046,experiments:0.006\", \"String_Score_Physical\": 900, \"String_Score_Combined\": 905}", "selected": false}, "selected": false}, {"data": {"id": "22825424", "source": "22824845", "target": "22825008", "SCORE": "976", "shared_interaction": "Direct", "source_original": "821801", "Name_B": "TBP2", "Name_A": "NRPB5", "target_original": "841999", "Gene_B": "841999", "interaction": "Direct", "SUID": 22825424, "TYPE": "Direct", "Gene_A": "821801", "support": "{\"StringDB\": \"physical\", \"StringEvidence\": \"database:0.896,experiments:0.767,textmining:0.344,cooccurrence:0.172,coexpression:0.042\", \"String_Score_Physical\": 976, \"String_Score_Combined\": 987}", "selected": false}, "selected": false}, {"data": {"id": "22825423", "source": "22824845", "target": "22825007", "SCORE": "900", "shared_interaction": "Direct", "source_original": "821801", "Name_B": "HTA9", "Name_A": "NRPB5", "target_original": "841707", "Gene_B": "841707", "interaction": "Direct", "SUID": 22825423, "TYPE": "Direct", "Gene_A": "821801", "support": "{\"StringDB\": \"physical\", \"StringEvidence\": \"database:0.896,coexpression:0.084,textmining:0.032\", \"String_Score_Physical\": 900, \"String_Score_Combined\": 911}", "selected": false}, "selected": false}, {"data": {"id": "22825422", "source": "22824845", "target": "22824991", "SCORE": "900", "shared_interaction": "Direct", "source_original": "821801", "Name_B": "TAF11b", "Name_A": "NRPB5", "target_original": "838589", "Gene_B": "838589", "interaction": "Direct", "SUID": 22825422, "TYPE": "Direct", "Gene_A": "821801", "support": "{\"StringDB\": \"physical\", \"StringEvidence\": \"database:0.896,coexpression:0.009\", \"String_Score_Physical\": 900, \"String_Score_Combined\": 900}", "selected": false}, "selected": false}, {"data": {"id": "22825421", "source": "22824845", "target": "22824961", "SCORE": "900", "shared_interaction": "Direct", "source_original": "821801", "Name_B": "AT5G60940", "Name_A": "NRPB5", "target_original": "836215", "Gene_B": "836215", "interaction": "Direct", "SUID": 22825421, "TYPE": "Direct", "Gene_A": "821801", "support": "{\"StringDB\": \"physical\", \"StringEvidence\": \"database:0.896,coexpression:0.097,textmining:0.013\", \"String_Score_Physical\": 900, \"String_Score_Combined\": 910}", "selected": false}, "selected": false}, {"data": {"id": "22825420", "source": "22824845", "target": "22824956", "SCORE": "900", "shared_interaction": "Direct", "source_original": "821801", "Name_B": "CSN6A", "Name_A": "NRPB5", "target_original": "835727", "Gene_B": "835727", "interaction": "Direct", "SUID": 22825420, "TYPE": "Direct", "Gene_A": "821801", "support": "{\"StringDB\": \"physical\", \"StringEvidence\": \"database:0.896,coexpression:0.020\", \"String_Score_Physical\": 900, \"String_Score_Combined\": 901}", "selected": false}, "selected": false}, {"data": {"id": "22825419", "source": "22824845", "target": "22824953", "SCORE": "900", "shared_interaction": "Direct", "source_original": "821801", "Name_B": "PTB2", "Name_A": "NRPB5", "target_original": "835399", "Gene_B": "835399", "interaction": "Direct", "SUID": 22825419, "TYPE": "Direct", "Gene_A": "821801", "support": "{\"StringDB\": \"physical\", \"StringEvidence\": \"database:0.896,coexpression:0.063\", \"String_Score_Physical\": 900, \"String_Score_Combined\": 906}", "selected": false}, "selected": false}, {"data": {"id": "22825418", "source": "22824845", "target": "22824909", "SCORE": "900", "shared_interaction": "Direct", "source_original": "821801", "Name_B": "CSDP1", "Name_A": "NRPB5", "target_original": "829758", "Gene_B": "829758", "interaction": "Direct", "SUID": 22825418, "TYPE": "Direct", "Gene_A": "821801", "support": "{\"StringDB\": \"physical\", \"StringEvidence\": \"database:0.896,coexpression:0.041\", \"String_Score_Physical\": 900, \"String_Score_Combined\": 904}", "selected": false}, "selected": false}, {"data": {"id": "22825417", "source": "22824845", "target": "22824906", "SCORE": "900", "shared_interaction": "Direct", "source_original": "821801", "Name_B": "ROC5", "Name_A": "NRPB5", "target_original": "829639", "Gene_B": "829639", "interaction": "Direct", "SUID": 22825417, "TYPE": "Direct", "Gene_A": "821801", "support": "{\"StringDB\": \"physical\", \"StringEvidence\": \"database:0.896,coexpression:0.032,textmining:0.013\", \"String_Score_Physical\": 900, \"String_Score_Combined\": 904}", "selected": false}, "selected": false}, {"data": {"id": "22825416", "source": "22824845", "target": "22824900", "SCORE": "900", "shared_interaction": "Direct", "source_original": "821801", "Name_B": "HTA2", "Name_A": "NRPB5", "target_original": "828831", "Gene_B": "828831", "interaction": "Direct", "SUID": 22825416, "TYPE": "Direct", "Gene_A": "821801", "support": "{\"StringDB\": \"physical\", \"StringEvidence\": \"database:0.896\", \"String_Score_Physical\": 900, \"String_Score_Combined\": 900}", "selected": false}, "selected": false}, {"data": {"id": "22825415", "source": "22824845", "target": "22824893", "SCORE": "192", "shared_interaction": "Direct", "source_original": "821801", "Name_B": "STP7", "Name_A": "NRPB5", "target_original": "828154", "Gene_B": "828154", "interaction": "Direct", "SUID": 22825415, "TYPE": "Direct", "Gene_A": "821801", "support": "{\"StringDB\": \"physical\", \"StringEvidence\": \"experiments:0.157,coexpression:0.002\", \"String_Score_Physical\": 192, \"String_Score_Combined\": 193}", "selected": false}, "selected": false}, {"data": {"id": "22825414", "source": "22824845", "target": "22824878", "SCORE": "901", "shared_interaction": "Direct", "source_original": "821801", "Name_B": "SPT16", "Name_A": "NRPB5", "target_original": "826665", "Gene_B": "826665", "interaction": "Direct", "SUID": 22825414, "TYPE": "Direct", "Gene_A": "821801", "support": "{\"StringDB\": \"physical\", \"StringEvidence\": \"database:0.896,textmining:0.089,experiments:0.010\", \"String_Score_Physical\": 901, \"String_Score_Combined\": 909}", "selected": false}, "selected": false}, {"data": {"id": "22825413", "source": "22824844", "target": "22825024", "SCORE": "252", "shared_interaction": "Direct", "source_original": "821614", "Name_B": "AT1G73600", "Name_A": "HTA13", "target_original": "843694", "Gene_B": "843694", "interaction": "Direct", "SUID": 22825413, "TYPE": "Direct", "Gene_A": "821614", "support": "{\"StringDB\": \"physical\", \"StringEvidence\": \"experiments:0.221,textmining:0.006,coexpression:0.004\", \"String_Score_Physical\": 252, \"String_Score_Combined\": 260}", "selected": false}, "selected": false}, {"data": {"id": "22825412", "source": "22824844", "target": "22825017", "SCORE": "252", "shared_interaction": "Direct", "source_original": "821614", "Name_B": "G-TMT", "Name_A": "HTA13", "target_original": "842805", "Gene_B": "842805", "interaction": "Direct", "SUID": 22825412, "TYPE": "Direct", "Gene_A": "821614", "support": "{\"StringDB\": \"physical\", \"StringEvidence\": \"experiments:0.221,textmining:0.006,coexpression:0.004\", \"String_Score_Physical\": 252, \"String_Score_Combined\": 260}", "selected": false}, "selected": false}, {"data": {"id": "22825411", "source": "22824844", "target": "22825007", "SCORE": "967", "shared_interaction": "Direct", "source_original": "821614", "Name_B": "HTA9", "Name_A": "HTA13", "target_original": "841707", "Gene_B": "841707", "interaction": "Direct", "SUID": 22825411, "TYPE": "Direct", "Gene_A": "821614", "support": "{\"StringDB\": \"physical\", \"StringEvidence\": \"database:0.896,experiments:0.677,textmining:0.325\", \"String_Score_Physical\": 967, \"String_Score_Combined\": 968}", "selected": false}, "selected": false}, {"data": {"id": "22825410", "source": "22824844", "target": "22824975", "SCORE": "560", "shared_interaction": "Direct", "source_original": "821614", "Name_B": "AT1G07660", "Name_A": "HTA13", "target_original": "837279", "Gene_B": "837279", "interaction": "Direct", "SUID": 22825410, "TYPE": "Direct", "Gene_A": "821614", "support": "{\"StringDB\": \"physical\", \"StringEvidence\": \"experiments:0.541,textmining:0.247,coexpression:0.116\", \"String_Score_Physical\": 560, \"String_Score_Combined\": 707}", "selected": false}, "selected": false}, {"data": {"id": "22825409", "source": "22824844", "target": "22824971", "SCORE": "707", "shared_interaction": "Direct", "source_original": "821614", "Name_B": "AT5G67630", "Name_A": "HTA13", "target_original": "836899", "Gene_B": "836899", "interaction": "Direct", "SUID": 22825409, "TYPE": "Direct", "Gene_A": "821614", "support": "{\"StringDB\": \"physical\", \"StringEvidence\": \"experiments:0.694,textmining:0.144,coexpression:0.006\", \"String_Score_Physical\": 707, \"String_Score_Combined\": 750}", "selected": false}, "selected": false}, {"data": {"id": "22825408", "source": "22824844", "target": "22824967", "SCORE": "479", "shared_interaction": "Direct", "source_original": "821614", "Name_B": "AT5G65360", "Name_A": "HTA13", "target_original": "836661", "Gene_B": "836661", "interaction": "Direct", "SUID": 22825408, "TYPE": "Direct", "Gene_A": "821614", "support": "{\"StringDB\": \"physical\", \"StringEvidence\": \"coexpression:0.682,experiments:0.457,textmining:0.189\", \"String_Score_Physical\": 479, \"String_Score_Combined\": 865}", "selected": false}, "selected": false}, {"data": {"id": "22825407", "source": "22824844", "target": "22824942", "SCORE": "227", "shared_interaction": "Direct", "source_original": "821614", "Name_B": "UBC18", "Name_A": "HTA13", "target_original": "834314", "Gene_B": "834314", "interaction": "Direct", "SUID": 22825407, "TYPE": "Direct", "Gene_A": "821614", "support": "{\"StringDB\": \"physical\", \"StringEvidence\": \"experiments:0.195,textmining:0.004\", \"String_Score_Physical\": 227, \"String_Score_Combined\": 231}", "selected": false}, "selected": false}, {"data": {"id": "22825406", "source": "22824844", "target": "22824939", "SCORE": "745", "shared_interaction": "Direct", "source_original": "821614", "Name_B": "ASF1B", "Name_A": "HTA13", "target_original": "833791", "Gene_B": "833791", "interaction": "Direct", "SUID": 22825406, "TYPE": "Direct", "Gene_A": "821614", "support": "{\"StringDB\": \"physical\", \"StringEvidence\": \"experiments:0.734,textmining:0.424,coexpression:0.088\", \"String_Score_Physical\": 745, \"String_Score_Combined\": 866}", "selected": false}, "selected": false}, {"data": {"id": "22825405", "source": "22824844", "target": "22824929", "SCORE": "325", "shared_interaction": "Direct", "source_original": "821614", "Name_B": "UBQ4", "Name_A": "HTA13", "target_original": "832184", "Gene_B": "832184", "interaction": "Direct", "SUID": 22825405, "TYPE": "Direct", "Gene_A": "821614", "support": "{\"StringDB\": \"physical\", \"StringEvidence\": \"experiments:0.297\", \"String_Score_Physical\": 325, \"String_Score_Combined\": 325}", "selected": false}, "selected": false}, {"data": {"id": "22825404", "source": "22824844", "target": "22824900", "SCORE": "900", "shared_interaction": "Direct", "source_original": "821614", "Name_B": "HTA2", "Name_A": "HTA13", "target_original": "828831", "Gene_B": "828831", "interaction": "Direct", "SUID": 22825404, "TYPE": "Direct", "Gene_A": "821614", "support": "{\"StringDB\": \"physical\", \"StringEvidence\": \"database:0.896,coexpression:0.248\", \"String_Score_Physical\": 900, \"String_Score_Combined\": 924}", "selected": false}, "selected": false}, {"data": {"id": "22825403", "source": "22824844", "target": "22824895", "SCORE": "252", "shared_interaction": "Direct", "source_original": "821614", "Name_B": "AT4G22530", "Name_A": "HTA13", "target_original": "828348", "Gene_B": "828348", "interaction": "Direct", "SUID": 22825403, "TYPE": "Direct", "Gene_A": "821614", "support": "{\"StringDB\": \"physical\", \"StringEvidence\": \"experiments:0.221,textmining:0.006\", \"String_Score_Physical\": 252, \"String_Score_Combined\": 257}", "selected": false}, "selected": false}, {"data": {"id": "22825402", "source": "22824844", "target": "22824878", "SCORE": "733", "shared_interaction": "Direct", "source_original": "821614", "Name_B": "SPT16", "Name_A": "HTA13", "target_original": "826665", "Gene_B": "826665", "interaction": "Direct", "SUID": 22825402, "TYPE": "Direct", "Gene_A": "821614", "support": "{\"StringDB\": \"physical\", \"StringEvidence\": \"experiments:0.722,textmining:0.241\", \"String_Score_Physical\": 733, \"String_Score_Combined\": 797}", "selected": false}, "selected": false}, {"data": {"id": "22825401", "source": "22824844", "target": "22824874", "SCORE": "223", "shared_interaction": "Direct", "source_original": "821614", "Name_B": "VFB3", "Name_A": "HTA13", "target_original": "826171", "Gene_B": "826171", "interaction": "Direct", "SUID": 22825401, "TYPE": "Direct", "Gene_A": "821614", "support": "{\"StringDB\": \"physical\", \"StringEvidence\": \"experiments:0.190,textmining:0.006\", \"String_Score_Physical\": 223, \"String_Score_Combined\": 227}", "selected": false}, "selected": false}, {"data": {"id": "22825400", "source": "22824844", "target": "22824873", "SCORE": "325", "shared_interaction": "Direct", "source_original": "821614", "Name_B": "UBQ10", "Name_A": "HTA13", "target_original": "825880", "Gene_B": "825880", "interaction": "Direct", "SUID": 22825400, "TYPE": "Direct", "Gene_A": "821614", "support": "{\"StringDB\": \"physical\", \"StringEvidence\": \"experiments:0.297\", \"String_Score_Physical\": 325, \"String_Score_Combined\": 325}", "selected": false}, "selected": false}, {"data": {"id": "22825399", "source": "22824844", "target": "22824845", "SCORE": "900", "shared_interaction": "Direct", "source_original": "821614", "Name_B": "NRPB5", "Name_A": "HTA13", "target_original": "821801", "Gene_B": "821801", "interaction": "Direct", "SUID": 22825399, "TYPE": "Direct", "Gene_A": "821614", "support": "{\"StringDB\": \"physical\", \"StringEvidence\": \"database:0.896\", \"String_Score_Physical\": 900, \"String_Score_Combined\": 900}", "selected": false}, "selected": false}, {"data": {"id": "22825398", "source": "22824843", "target": "22825036", "SCORE": "193", "shared_interaction": "Direct", "source_original": "821541", "Name_B": "rps4", "Name_A": "PRMT6", "target_original": "844765", "Gene_B": "844765", "interaction": "Direct", "SUID": 22825398, "TYPE": "Direct", "Gene_A": "821541", "support": "{\"StringDB\": \"physical\", \"StringEvidence\": \"experiments:0.158,coexpression:0.045\", \"String_Score_Physical\": 193, \"String_Score_Combined\": 229}", "selected": false}, "selected": false}, {"data": {"id": "22825397", "source": "22824843", "target": "22825007", "SCORE": "922", "shared_interaction": "Direct", "source_original": "821541", "Name_B": "HTA9", "Name_A": "PRMT6", "target_original": "841707", "Gene_B": "841707", "interaction": "Direct", "SUID": 22825397, "TYPE": "Direct", "Gene_A": "821541", "support": "{\"StringDB\": \"physical\", \"StringEvidence\": \"database:0.896,experiments:0.221,textmining:0.209\", \"String_Score_Physical\": 922, \"String_Score_Combined\": 938}", "selected": false}, "selected": false}, {"data": {"id": "22825396", "source": "22824843", "target": "22825002", "SCORE": "211", "shared_interaction": "Direct", "source_original": "821541", "Name_B": "AT1G48830", "Name_A": "PRMT6", "target_original": "841305", "Gene_B": "841305", "interaction": "Direct", "SUID": 22825396, "TYPE": "Direct", "Gene_A": "821541", "support": "{\"StringDB\": \"physical\", \"StringEvidence\": \"experiments:0.177\", \"String_Score_Physical\": 211, \"String_Score_Combined\": 211}", "selected": false}, "selected": false}, {"data": {"id": "22825395", "source": "22824843", "target": "22824975", "SCORE": "201", "shared_interaction": "Direct", "source_original": "821541", "Name_B": "AT1G07660", "Name_A": "PRMT6", "target_original": "837279", "Gene_B": "837279", "interaction": "Direct", "SUID": 22825395, "TYPE": "Direct", "Gene_A": "821541", "support": "{\"StringDB\": \"physical\", \"StringEvidence\": \"textmining:0.301,experiments:0.167\", \"String_Score_Physical\": 201, \"String_Score_Combined\": 441}", "selected": false}, "selected": false}, {"data": {"id": "22825394", "source": "22824843", "target": "22824967", "SCORE": "201", "shared_interaction": "Direct", "source_original": "821541", "Name_B": "AT5G65360", "Name_A": "PRMT6", "target_original": "836661", "Gene_B": "836661", "interaction": "Direct", "SUID": 22825394, "TYPE": "Direct", "Gene_A": "821541", "support": "{\"StringDB\": \"physical\", \"StringEvidence\": \"experiments:0.167,textmining:0.148\", \"String_Score_Physical\": 201, \"String_Score_Combined\": 319}", "selected": false}, "selected": false}, {"data": {"id": "22825393", "source": "22824843", "target": "22824925", "SCORE": "232", "shared_interaction": "Direct", "source_original": "821541", "Name_B": "AT5G03850", "Name_A": "PRMT6", "target_original": "831692", "Gene_B": "831692", "interaction": "Direct", "SUID": 22825393, "TYPE": "Direct", "Gene_A": "821541", "support": "{\"StringDB\": \"physical\", \"StringEvidence\": \"experiments:0.200\", \"String_Score_Physical\": 232, \"String_Score_Combined\": 232}", "selected": false}, "selected": false}, {"data": {"id": "22825392", "source": "22824843", "target": "22824909", "SCORE": "331", "shared_interaction": "Direct", "source_original": "821541", "Name_B": "CSDP1", "Name_A": "PRMT6", "target_original": "829758", "Gene_B": "829758", "interaction": "Direct", "SUID": 22825392, "TYPE": "Direct", "Gene_A": "821541", "support": "{\"StringDB\": \"physical\", \"StringEvidence\": \"experiments:0.302,textmining:0.075,coexpression:0.043,neighborhood:0.034\", \"String_Score_Physical\": 331, \"String_Score_Combined\": 428}", "selected": false}, "selected": false}, {"data": {"id": "22825391", "source": "22824843", "target": "22824900", "SCORE": "922", "shared_interaction": "Direct", "source_original": "821541", "Name_B": "HTA2", "Name_A": "PRMT6", "target_original": "828831", "Gene_B": "828831", "interaction": "Direct", "SUID": 22825391, "TYPE": "Direct", "Gene_A": "821541", "support": "{\"StringDB\": \"physical\", \"StringEvidence\": \"database:0.896,experiments:0.221,textmining:0.032\", \"String_Score_Physical\": 922, \"String_Score_Combined\": 924}", "selected": false}, "selected": false}, {"data": {"id": "22825390", "source": "22824843", "target": "22824844", "SCORE": "922", "shared_interaction": "Direct", "source_original": "821541", "Name_B": "HTA13", "Name_A": "PRMT6", "target_original": "821614", "Gene_B": "821614", "interaction": "Direct", "SUID": 22825390, "TYPE": "Direct", "Gene_A": "821541", "support": "{\"StringDB\": \"physical\", \"StringEvidence\": \"database:0.896,experiments:0.221,textmining:0.032\", \"String_Score_Physical\": 922, \"String_Score_Combined\": 924}", "selected": false}, "selected": false}, {"data": {"id": "22825389", "source": "22824842", "target": "22825026", "SCORE": "900", "shared_interaction": "Direct", "source_original": "821533", "Name_B": "SKP1", "Name_A": "AT3G19950", "target_original": "843928", "Gene_B": "843928", "interaction": "Direct", "SUID": 22825389, "TYPE": "Direct", "Gene_A": "821533", "support": "{\"StringDB\": \"physical\", \"StringEvidence\": \"database:0.896,textmining:0.084\", \"String_Score_Physical\": 900, \"String_Score_Combined\": 908}", "selected": false}, "selected": false}, {"data": {"id": "22825388", "source": "22824842", "target": "22824942", "SCORE": "911", "shared_interaction": "Direct", "source_original": "821533", "Name_B": "UBC18", "Name_A": "AT3G19950", "target_original": "834314", "Gene_B": "834314", "interaction": "Direct", "SUID": 22825388, "TYPE": "Direct", "Gene_A": "821533", "support": "{\"StringDB\": \"physical\", \"StringEvidence\": \"database:0.896,experiments:0.120\", \"String_Score_Physical\": 911, \"String_Score_Combined\": 911}", "selected": false}, "selected": false}, {"data": {"id": "22825387", "source": "22824842", "target": "22824934", "SCORE": "900", "shared_interaction": "Direct", "source_original": "821533", "Name_B": "AT5G25560", "Name_A": "AT3G19950", "target_original": "832631", "Gene_B": "832631", "interaction": "Direct", "SUID": 22825387, "TYPE": "Direct", "Gene_A": "821533", "support": "{\"StringDB\": \"physical\", \"StringEvidence\": \"database:0.896\", \"String_Score_Physical\": 900, \"String_Score_Combined\": 900}", "selected": false}, "selected": false}, {"data": {"id": "22825386", "source": "22824842", "target": "22824854", "SCORE": "900", "shared_interaction": "Direct", "source_original": "821533", "Name_B": "RDUF1", "Name_A": "AT3G19950", "target_original": "823815", "Gene_B": "823815", "interaction": "Direct", "SUID": 22825386, "TYPE": "Direct", "Gene_A": "821533", "support": "{\"StringDB\": \"physical\", \"StringEvidence\": \"database:0.896\", \"String_Score_Physical\": 900, \"String_Score_Combined\": 900}", "selected": false}, "selected": false}, {"data": {"id": "22825385", "source": "22824841", "target": "22824929", "SCORE": "709", "shared_interaction": "Direct", "source_original": "821419", "Name_B": "UBQ4", "Name_A": "AT3G18860", "target_original": "832184", "Gene_B": "832184", "interaction": "Direct", "SUID": 22825385, "TYPE": "Direct", "Gene_A": "821419", "support": "{\"StringDB\": \"physical\", \"StringEvidence\": \"experiments:0.697,textmining:0.237\", \"String_Score_Physical\": 709, \"String_Score_Combined\": 777}", "selected": false}, "selected": false}, {"data": {"id": "22825384", "source": "22824841", "target": "22824889", "SCORE": "317", "shared_interaction": "Direct", "source_original": "821419", "Name_B": "AT4G02480", "Name_A": "AT3G18860", "target_original": "827979", "Gene_B": "827979", "interaction": "Direct", "SUID": 22825384, "TYPE": "Direct", "Gene_A": "821419", "support": "{\"StringDB\": \"physical\", \"StringEvidence\": \"experiments:0.288,textmining:0.158,coexpression:0.033\", \"String_Score_Physical\": 317, \"String_Score_Combined\": 444}", "selected": false}, "selected": false}, {"data": {"id": "22825383", "source": "22824841", "target": "22824873", "SCORE": "709", "shared_interaction": "Direct", "source_original": "821419", "Name_B": "UBQ10", "Name_A": "AT3G18860", "target_original": "825880", "Gene_B": "825880", "interaction": "Direct", "SUID": 22825383, "TYPE": "Direct", "Gene_A": "821419", "support": "{\"StringDB\": \"physical\", \"StringEvidence\": \"experiments:0.697,textmining:0.237\", \"String_Score_Physical\": 709, \"String_Score_Combined\": 777}", "selected": false}, "selected": false}, {"data": {"id": "22825382", "source": "22824840", "target": "22825036", "SCORE": "732", "shared_interaction": "Direct", "source_original": "821407", "Name_B": "rps4", "Name_A": "AT3G18760", "target_original": "844765", "Gene_B": "844765", "interaction": "Direct", "SUID": 22825382, "TYPE": "Direct", "Gene_A": "821407", "support": "{\"StringDB\": \"physical\", \"StringEvidence\": \"coexpression:0.851,experiments:0.721,textmining:0.333\", \"String_Score_Physical\": 732, \"String_Score_Combined\": 973}", "selected": false}, "selected": false}, {"data": {"id": "22825381", "source": "22824840", "target": "22824968", "SCORE": "208", "shared_interaction": "Direct", "source_original": "821407", "Name_B": "ATGRIP", "Name_A": "AT3G18760", "target_original": "836733", "Gene_B": "836733", "interaction": "Direct", "SUID": 22825381, "TYPE": "Direct", "Gene_A": "821407", "support": "{\"BioGrid\": \"physical\", \"BioGrid_PubMed\": \"32191846\", \"BioGrid_Type\": \"Co-fractionation\", \"BioGrid_Score\": \"0.525102153\"}", "selected": false}, "selected": false}, {"data": {"id": "22825380", "source": "22824840", "target": "22824926", "SCORE": "724", "shared_interaction": "Direct", "source_original": "821407", "Name_B": "AT5G02610", "Name_A": "AT3G18760", "target_original": "831853", "Gene_B": "831853", "interaction": "Direct", "SUID": 22825380, "TYPE": "Direct", "Gene_A": "821407", "support": "{\"StringDB\": \"physical\", \"StringEvidence\": \"coexpression:0.733,experiments:0.712,textmining:0.301\", \"String_Score_Physical\": 724, \"String_Score_Combined\": 948}", "selected": false}, "selected": false}, {"data": {"id": "22825379", "source": "22824840", "target": "22824882", "SCORE": "703", "shared_interaction": "Direct", "source_original": "821407", "Name_B": "AT4G13360", "Name_A": "AT3G18760", "target_original": "826967", "Gene_B": "826967", "interaction": "Direct", "SUID": 22825379, "TYPE": "Direct", "Gene_A": "821407", "support": "{\"StringDB\": \"physical\", \"StringEvidence\": \"experiments:0.690\", \"String_Score_Physical\": 703, \"String_Score_Combined\": 703}", "selected": false}, "selected": false}, {"data": {"id": "22825378", "source": "22824840", "target": "22824877", "SCORE": "724", "shared_interaction": "Direct", "source_original": "821407", "Name_B": "AT4G10450", "Name_A": "AT3G18760", "target_original": "826637", "Gene_B": "826637", "interaction": "Direct", "SUID": 22825378, "TYPE": "Direct", "Gene_A": "821407", "support": "{\"StringDB\": \"physical\", \"StringEvidence\": \"coexpression:0.802,experiments:0.712,textmining:0.300\", \"String_Score_Physical\": 724, \"String_Score_Combined\": 961}", "selected": false}, "selected": false}, {"data": {"id": "22825377", "source": "22824839", "target": "22824965", "SCORE": "224", "shared_interaction": "Direct", "source_original": "821382", "Name_B": "SNRK2.5", "Name_A": "HDA15", "target_original": "836485", "Gene_B": "836485", "interaction": "Direct", "SUID": 22825377, "TYPE": "Direct", "Gene_A": "821382", "support": "{\"StringDB\": \"physical\", \"StringEvidence\": \"experiments:0.191\", \"String_Score_Physical\": 224, \"String_Score_Combined\": 224}", "selected": false}, "selected": false}, {"data": {"id": "22825376", "source": "22824839", "target": "22824929", "SCORE": "311", "shared_interaction": "Direct", "source_original": "821382", "Name_B": "UBQ4", "Name_A": "HDA15", "target_original": "832184", "Gene_B": "832184", "interaction": "Direct", "SUID": 22825376, "TYPE": "Direct", "Gene_A": "821382", "support": "{\"StringDB\": \"physical\", \"StringEvidence\": \"experiments:0.282,textmining:0.004\", \"String_Score_Physical\": 311, \"String_Score_Combined\": 313}", "selected": false}, "selected": false}, {"data": {"id": "22825375", "source": "22824839", "target": "22824915", "SCORE": "197", "shared_interaction": "Direct", "source_original": "821382", "Name_B": "PIA1", "Name_A": "HDA15", "target_original": "830677", "Gene_B": "830677", "interaction": "Direct", "SUID": 22825375, "TYPE": "Direct", "Gene_A": "821382", "support": "{\"StringDB\": \"physical\", \"StringEvidence\": \"experiments:0.163\", \"String_Score_Physical\": 197, \"String_Score_Combined\": 197}", "selected": false}, "selected": false}, {"data": {"id": "22825374", "source": "22824839", "target": "22824905", "SCORE": "224", "shared_interaction": "Direct", "source_original": "821382", "Name_B": "OST1", "Name_A": "HDA15", "target_original": "829541", "Gene_B": "829541", "interaction": "Direct", "SUID": 22825374, "TYPE": "Direct", "Gene_A": "821382", "support": "{\"StringDB\": \"physical\", \"StringEvidence\": \"experiments:0.191\", \"String_Score_Physical\": 224, \"String_Score_Combined\": 224}", "selected": false}, "selected": false}, {"data": {"id": "22825373", "source": "22824839", "target": "22824873", "SCORE": "311", "shared_interaction": "Direct", "source_original": "821382", "Name_B": "UBQ10", "Name_A": "HDA15", "target_original": "825880", "Gene_B": "825880", "interaction": "Direct", "SUID": 22825373, "TYPE": "Direct", "Gene_A": "821382", "support": "{\"StringDB\": \"physical\", \"StringEvidence\": \"experiments:0.282,textmining:0.004\", \"String_Score_Physical\": 311, \"String_Score_Combined\": 313}", "selected": false}, "selected": false}, {"data": {"id": "22825372", "source": "22824839", "target": "22824841", "SCORE": "275", "shared_interaction": "Direct", "source_original": "821382", "Name_B": "AT3G18860", "Name_A": "HDA15", "target_original": "821419", "Gene_B": "821419", "interaction": "Direct", "SUID": 22825372, "TYPE": "Direct", "Gene_A": "821382", "support": "{\"StringDB\": \"physical\", \"StringEvidence\": \"experiments:0.244,textmining:0.051,coexpression:0.016\", \"String_Score_Physical\": 275, \"String_Score_Combined\": 322}", "selected": false}, "selected": false}, {"data": {"id": "22825371", "source": "22824838", "target": "22825012", "SCORE": "650", "shared_interaction": "Direct", "source_original": "821332", "Name_B": "AT1G62660", "Name_A": "BGLU43", "target_original": "842563", "Gene_B": "842563", "interaction": "Direct", "SUID": 22825371, "TYPE": "Direct", "Gene_A": "821332", "support": "{\"StringDB\": \"physical\", \"StringEvidence\": \"database:0.635,textmining:0.006\", \"String_Score_Physical\": 650, \"String_Score_Combined\": 652}", "selected": false}, "selected": false}, {"data": {"id": "22825370", "source": "22824837", "target": "22825005", "SCORE": "366", "shared_interaction": "Direct", "source_original": "821329", "Name_B": "MKK4", "Name_A": "MPK9", "target_original": "841591", "Gene_B": "841591", "interaction": "Direct", "SUID": 22825370, "TYPE": "Direct", "Gene_A": "821329", "support": "{\"StringDB\": \"physical\", \"StringEvidence\": \"textmining:0.460,experiments:0.339,cooccurrence:0.339\", \"String_Score_Physical\": 366, \"String_Score_Combined\": 542}", "selected": false}, "selected": false}, {"data": {"id": "22825369", "source": "22824837", "target": "22824989", "SCORE": "366", "shared_interaction": "Direct", "source_original": "821329", "Name_B": "MKK7", "Name_A": "MPK9", "target_original": "838416", "Gene_B": "838416", "interaction": "Direct", "SUID": 22825369, "TYPE": "Direct", "Gene_A": "821329", "support": "{\"StringDB\": \"physical\", \"StringEvidence\": \"textmining:0.414,cooccurrence:0.351,experiments:0.339\", \"String_Score_Physical\": 366, \"String_Score_Combined\": 518}", "selected": false}, "selected": false}, {"data": {"id": "22825368", "source": "22824837", "target": "22824986", "SCORE": "900", "shared_interaction": "Direct", "source_original": "821329", "Name_B": "PBE1", "Name_A": "MPK9", "target_original": "837863", "Gene_B": "837863", "interaction": "Direct", "SUID": 22825368, "TYPE": "Direct", "Gene_A": "821329", "support": "{\"StringDB\": \"physical\", \"StringEvidence\": \"database:0.896,experiments:0.008,coexpression:0.004\", \"String_Score_Physical\": 900, \"String_Score_Combined\": 901}", "selected": false}, "selected": false}, {"data": {"id": "22825367", "source": "22824837", "target": "22824961", "SCORE": "267", "shared_interaction": "Direct", "source_original": "821329", "Name_B": "AT5G60940", "Name_A": "MPK9", "target_original": "836215", "Gene_B": "836215", "interaction": "Direct", "SUID": 22825367, "TYPE": "Direct", "Gene_A": "821329", "support": "{\"StringDB\": \"physical\", \"StringEvidence\": \"experiments:0.236\", \"String_Score_Physical\": 267, \"String_Score_Combined\": 267}", "selected": false}, "selected": false}, {"data": {"id": "22825366", "source": "22824837", "target": "22824954", "SCORE": "234", "shared_interaction": "Direct", "source_original": "821329", "Name_B": "ORG1", "Name_A": "MPK9", "target_original": "835426", "Gene_B": "835426", "interaction": "Direct", "SUID": 22825366, "TYPE": "Direct", "Gene_A": "821329", "support": "{\"StringDB\": \"physical\", \"StringEvidence\": \"experiments:0.201,textmining:0.123\", \"String_Score_Physical\": 234, \"String_Score_Combined\": 328}", "selected": false}, "selected": false}, {"data": {"id": "22825365", "source": "22824837", "target": "22824903", "SCORE": "234", "shared_interaction": "Direct", "source_original": "821329", "Name_B": "CAK1AT", "Name_A": "MPK9", "target_original": "829019", "Gene_B": "829019", "interaction": "Direct", "SUID": 22825365, "TYPE": "Direct", "Gene_A": "821329", "support": "{\"StringDB\": \"physical\", \"StringEvidence\": \"experiments:0.201,textmining:0.123\", \"String_Score_Physical\": 234, \"String_Score_Combined\": 270}", "selected": false}, "selected": false}, {"data": {"id": "22825364", "source": "22824837", "target": "22824849", "SCORE": "201", "shared_interaction": "Direct", "source_original": "821329", "Name_B": "HSP60", "Name_A": "MPK9", "target_original": "821983", "Gene_B": "821983", "interaction": "Direct", "SUID": 22825364, "TYPE": "Direct", "Gene_A": "821329", "support": "{\"StringDB\": \"physical\", \"StringEvidence\": \"experiments:0.167,textmining:0.006\", \"String_Score_Physical\": 201, \"String_Score_Combined\": 205}", "selected": false}, "selected": false}, {"data": {"id": "22825363", "source": "22824836", "target": "22825036", "SCORE": "193", "shared_interaction": "Direct", "source_original": "821324", "Name_B": "rps4", "Name_A": "XPL1", "target_original": "844765", "Gene_B": "844765", "interaction": "Direct", "SUID": 22825363, "TYPE": "Direct", "Gene_A": "821324", "support": "{\"StringDB\": \"physical\", \"StringEvidence\": \"experiments:0.158,coexpression:0.045\", \"String_Score_Physical\": 193, \"String_Score_Combined\": 229}", "selected": false}, "selected": false}, {"data": {"id": "22825362", "source": "22824836", "target": "22825024", "SCORE": "800", "shared_interaction": "Direct", "source_original": "821324", "Name_B": "AT1G73600", "Name_A": "XPL1", "target_original": "843694", "Gene_B": "843694", "interaction": "Direct", "SUID": 22825362, "TYPE": "Direct", "Gene_A": "821324", "support": "{\"StringDB\": \"physical\", \"StringEvidence\": \"database:0.791,textmining:0.535,cooccurrence:0.425\", \"String_Score_Physical\": 800, \"String_Score_Combined\": 803}", "selected": false}, "selected": false}, {"data": {"id": "22825361", "source": "22824836", "target": "22825007", "SCORE": "252", "shared_interaction": "Direct", "source_original": "821324", "Name_B": "HTA9", "Name_A": "XPL1", "target_original": "841707", "Gene_B": "841707", "interaction": "Direct", "SUID": 22825361, "TYPE": "Direct", "Gene_A": "821324", "support": "{\"StringDB\": \"physical\", \"StringEvidence\": \"experiments:0.221,textmining:0.006\", \"String_Score_Physical\": 252, \"String_Score_Combined\": 257}", "selected": false}, "selected": false}, {"data": {"id": "22825360", "source": "22824836", "target": "22825002", "SCORE": "211", "shared_interaction": "Direct", "source_original": "821324", "Name_B": "AT1G48830", "Name_A": "XPL1", "target_original": "841305", "Gene_B": "841305", "interaction": "Direct", "SUID": 22825360, "TYPE": "Direct", "Gene_A": "821324", "support": "{\"StringDB\": \"physical\", \"StringEvidence\": \"experiments:0.177,coexpression:0.038\", \"String_Score_Physical\": 211, \"String_Score_Combined\": 240}", "selected": false}, "selected": false}, {"data": {"id": "22825359", "source": "22824836", "target": "22824975", "SCORE": "201", "shared_interaction": "Direct", "source_original": "821324", "Name_B": "AT1G07660", "Name_A": "XPL1", "target_original": "837279", "Gene_B": "837279", "interaction": "Direct", "SUID": 22825359, "TYPE": "Direct", "Gene_A": "821324", "support": "{\"StringDB\": \"physical\", \"StringEvidence\": \"experiments:0.167,coexpression:0.034,textmining:0.005\", \"String_Score_Physical\": 201, \"String_Score_Combined\": 232}", "selected": false}, "selected": false}, {"data": {"id": "22825358", "source": "22824836", "target": "22824967", "SCORE": "201", "shared_interaction": "Direct", "source_original": "821324", "Name_B": "AT5G65360", "Name_A": "XPL1", "target_original": "836661", "Gene_B": "836661", "interaction": "Direct", "SUID": 22825358, "TYPE": "Direct", "Gene_A": "821324", "support": "{\"StringDB\": \"physical\", \"StringEvidence\": \"experiments:0.167,coexpression:0.067,textmining:0.005\", \"String_Score_Physical\": 201, \"String_Score_Combined\": 258}", "selected": false}, "selected": false}, {"data": {"id": "22825357", "source": "22824836", "target": "22824944", "SCORE": "208", "shared_interaction": "Direct", "source_original": "821324", "Name_B": "AT5G45410", "Name_A": "XPL1", "target_original": "834577", "Gene_B": "834577", "interaction": "Direct", "SUID": 22825357, "TYPE": "Direct", "Gene_A": "821324", "support": "{\"BioGrid\": \"physical\", \"BioGrid_PubMed\": \"32194606\", \"BioGrid_Type\": \"Affinity Capture-MS\"}", "selected": false}, "selected": false}, {"data": {"id": "22825356", "source": "22824836", "target": "22824925", "SCORE": "232", "shared_interaction": "Direct", "source_original": "821324", "Name_B": "AT5G03850", "Name_A": "XPL1", "target_original": "831692", "Gene_B": "831692", "interaction": "Direct", "SUID": 22825356, "TYPE": "Direct", "Gene_A": "821324", "support": "{\"StringDB\": \"physical\", \"StringEvidence\": \"experiments:0.200,textmining:0.024,coexpression:0.011\", \"String_Score_Physical\": 232, \"String_Score_Combined\": 259}", "selected": false}, "selected": false}, {"data": {"id": "22825355", "source": "22824836", "target": "22824900", "SCORE": "252", "shared_interaction": "Direct", "source_original": "821324", "Name_B": "HTA2", "Name_A": "XPL1", "target_original": "828831", "Gene_B": "828831", "interaction": "Direct", "SUID": 22825355, "TYPE": "Direct", "Gene_A": "821324", "support": "{\"StringDB\": \"physical\", \"StringEvidence\": \"experiments:0.221,coexpression:0.014,textmining:0.006\", \"String_Score_Physical\": 252, \"String_Score_Combined\": 267}", "selected": false}, "selected": false}, {"data": {"id": "22825354", "source": "22824836", "target": "22824844", "SCORE": "252", "shared_interaction": "Direct", "source_original": "821324", "Name_B": "HTA13", "Name_A": "XPL1", "target_original": "821614", "Gene_B": "821614", "interaction": "Direct", "SUID": 22825354, "TYPE": "Direct", "Gene_A": "821324", "support": "{\"StringDB\": \"physical\", \"StringEvidence\": \"experiments:0.221,textmining:0.006,coexpression:0.004\", \"String_Score_Physical\": 252, \"String_Score_Combined\": 260}", "selected": false}, "selected": false}, {"data": {"id": "22825353", "source": "22824835", "target": "22825030", "SCORE": "650", "shared_interaction": "Direct", "source_original": "821313", "Name_B": "TPS1", "Name_A": "UGP1", "target_original": "844194", "Gene_B": "844194", "interaction": "Direct", "SUID": 22825353, "TYPE": "Direct", "Gene_A": "821313", "support": "{\"StringDB\": \"physical\", \"StringEvidence\": \"database:0.635,textmining:0.286,coexpression:0.074\", \"String_Score_Physical\": 650, \"String_Score_Combined\": 768}", "selected": false}, "selected": false}, {"data": {"id": "22825352", "source": "22824835", "target": "22824951", "SCORE": "900", "shared_interaction": "Direct", "source_original": "821313", "Name_B": "PGM", "Name_A": "UGP1", "target_original": "835257", "Gene_B": "835257", "interaction": "Direct", "SUID": 22825352, "TYPE": "Direct", "Gene_A": "821313", "support": "{\"StringDB\": \"physical\", \"StringEvidence\": \"textmining:0.956,database:0.896,coexpression:0.160,fusion:0.053\", \"String_Score_Physical\": 900, \"String_Score_Combined\": 996}", "selected": false}, "selected": false}, {"data": {"id": "22825351", "source": "22824835", "target": "22824948", "SCORE": "650", "shared_interaction": "Direct", "source_original": "821313", "Name_B": "SUS2", "Name_A": "UGP1", "target_original": "834978", "Gene_B": "834978", "interaction": "Direct", "SUID": 22825351, "TYPE": "Direct", "Gene_A": "821313", "support": "{\"StringDB\": \"physical\", \"StringEvidence\": \"textmining:0.904,database:0.635,coexpression:0.042\", \"String_Score_Physical\": 650, \"String_Score_Combined\": 967}", "selected": false}, "selected": false}, {"data": {"id": "22825350", "source": "22824834", "target": "22824979", "SCORE": "224", "shared_interaction": "Direct", "source_original": "821292", "Name_B": "IMPA-4", "Name_A": "MTO1", "target_original": "837448", "Gene_B": "837448", "interaction": "Direct", "SUID": 22825350, "TYPE": "Direct", "Gene_A": "821292", "support": "{\"StringDB\": \"physical\", \"StringEvidence\": \"experiments:0.191\", \"String_Score_Physical\": 224, \"String_Score_Combined\": 224}", "selected": false}, "selected": false}, {"data": {"id": "22825349", "source": "22824833", "target": "22825002", "SCORE": "720", "shared_interaction": "Direct", "source_original": "821233", "Name_B": "AT1G48830", "Name_A": "RGP1", "target_original": "841305", "Gene_B": "841305", "interaction": "Direct", "SUID": 22825349, "TYPE": "Direct", "Gene_A": "821233", "support": "{\"StringDB\": \"physical\", \"StringEvidence\": \"database:0.708,coexpression:0.016\", \"String_Score_Physical\": 720, \"String_Score_Combined\": 724}", "selected": false}, "selected": false}, {"data": {"id": "22825348", "source": "22824833", "target": "22824877", "SCORE": "720", "shared_interaction": "Direct", "source_original": "821233", "Name_B": "AT4G10450", "Name_A": "RGP1", "target_original": "826637", "Gene_B": "826637", "interaction": "Direct", "SUID": 22825348, "TYPE": "Direct", "Gene_A": "821233", "support": "{\"StringDB\": \"physical\", \"StringEvidence\": \"database:0.708,coexpression:0.048\", \"String_Score_Physical\": 720, \"String_Score_Combined\": 733}", "selected": false}, "selected": false}, {"data": {"id": "22825347", "source": "22824833", "target": "22824849", "SCORE": "720", "shared_interaction": "Direct", "source_original": "821233", "Name_B": "HSP60", "Name_A": "RGP1", "target_original": "821983", "Gene_B": "821983", "interaction": "Direct", "SUID": 22825347, "TYPE": "Direct", "Gene_A": "821233", "support": "{\"StringDB\": \"physical\", \"StringEvidence\": \"database:0.708,coexpression:0.104\", \"String_Score_Physical\": 720, \"String_Score_Combined\": 749}", "selected": false}, "selected": false}, {"data": {"id": "22825346", "source": "22824832", "target": "22824894", "SCORE": "208", "shared_interaction": "Direct", "source_original": "821053", "Name_B": "SRF8", "Name_A": "RLK902", "target_original": "828302", "Gene_B": "828302", "interaction": "Direct", "SUID": 22825346, "TYPE": "Direct", "Gene_A": "821053", "support": "{\"BioGrid\": \"physical\", \"BioGrid_PubMed\": \"29320478\", \"BioGrid_Type\": \"Reconstituted Complex\"}", "selected": false}, "selected": false}, {"data": {"id": "22825345", "source": "22824831", "target": "22825031", "SCORE": "900", "shared_interaction": "Direct", "source_original": "820954", "Name_B": "SUS2", "Name_A": "NRPB9A", "target_original": "844347", "Gene_B": "844347", "interaction": "Direct", "SUID": 22825345, "TYPE": "Direct", "Gene_A": "820954", "support": "{\"StringDB\": \"physical\", \"StringEvidence\": \"database:0.896,coexpression:0.033\", \"String_Score_Physical\": 900, \"String_Score_Combined\": 903}", "selected": false}, "selected": false}, {"data": {"id": "22825344", "source": "22824831", "target": "22825028", "SCORE": "909", "shared_interaction": "Direct", "source_original": "820954", "Name_B": "SKIP", "Name_A": "NRPB9A", "target_original": "844055", "Gene_B": "844055", "interaction": "Direct", "SUID": 22825344, "TYPE": "Direct", "Gene_A": "820954", "support": "{\"StringDB\": \"physical\", \"StringEvidence\": \"database:0.896,experiments:0.092,coexpression:0.075\", \"String_Score_Physical\": 909, \"String_Score_Combined\": 915}", "selected": false}, "selected": false}, {"data": {"id": "22825343", "source": "22824831", "target": "22825008", "SCORE": "982", "shared_interaction": "Direct", "source_original": "820954", "Name_B": "TBP2", "Name_A": "NRPB9A", "target_original": "841999", "Gene_B": "841999", "interaction": "Direct", "SUID": 22825343, "TYPE": "Direct", "Gene_A": "820954", "support": "{\"StringDB\": \"physical\", \"StringEvidence\": \"database:0.896,experiments:0.821,textmining:0.545\", \"String_Score_Physical\": 982, \"String_Score_Combined\": 991}", "selected": false}, "selected": false}, {"data": {"id": "22825342", "source": "22824831", "target": "22825007", "SCORE": "909", "shared_interaction": "Direct", "source_original": "820954", "Name_B": "HTA9", "Name_A": "NRPB9A", "target_original": "841707", "Gene_B": "841707", "interaction": "Direct", "SUID": 22825342, "TYPE": "Direct", "Gene_A": "820954", "support": "{\"StringDB\": \"physical\", \"StringEvidence\": \"database:0.896,experiments:0.091,coexpression:0.083,textmining:0.006\", \"String_Score_Physical\": 909, \"String_Score_Combined\": 917}", "selected": false}, "selected": false}, {"data": {"id": "22825341", "source": "22824831", "target": "22824991", "SCORE": "900", "shared_interaction": "Direct", "source_original": "820954", "Name_B": "TAF11b", "Name_A": "NRPB9A", "target_original": "838589", "Gene_B": "838589", "interaction": "Direct", "SUID": 22825341, "TYPE": "Direct", "Gene_A": "820954", "support": "{\"StringDB\": \"physical\", \"StringEvidence\": \"database:0.896,coexpression:0.051,experiments:0.003\", \"String_Score_Physical\": 900, \"String_Score_Combined\": 905}", "selected": false}, "selected": false}, {"data": {"id": "22825340", "source": "22824831", "target": "22824961", "SCORE": "900", "shared_interaction": "Direct", "source_original": "820954", "Name_B": "AT5G60940", "Name_A": "NRPB9A", "target_original": "836215", "Gene_B": "836215", "interaction": "Direct", "SUID": 22825340, "TYPE": "Direct", "Gene_A": "820954", "support": "{\"StringDB\": \"physical\", \"StringEvidence\": \"database:0.896,coexpression:0.014\", \"String_Score_Physical\": 900, \"String_Score_Combined\": 901}", "selected": false}, "selected": false}, {"data": {"id": "22825339", "source": "22824831", "target": "22824956", "SCORE": "900", "shared_interaction": "Direct", "source_original": "820954", "Name_B": "CSN6A", "Name_A": "NRPB9A", "target_original": "835727", "Gene_B": "835727", "interaction": "Direct", "SUID": 22825339, "TYPE": "Direct", "Gene_A": "820954", "support": "{\"StringDB\": \"physical\", \"StringEvidence\": \"database:0.896,textmining:0.029,coexpression:0.016,experiments:0.008\", \"String_Score_Physical\": 900, \"String_Score_Combined\": 905}", "selected": false}, "selected": false}, {"data": {"id": "22825338", "source": "22824831", "target": "22824953", "SCORE": "900", "shared_interaction": "Direct", "source_original": "820954", "Name_B": "PTB2", "Name_A": "NRPB9A", "target_original": "835399", "Gene_B": "835399", "interaction": "Direct", "SUID": 22825338, "TYPE": "Direct", "Gene_A": "820954", "support": "{\"StringDB\": \"physical\", \"StringEvidence\": \"database:0.896,coexpression:0.003\", \"String_Score_Physical\": 900, \"String_Score_Combined\": 900}", "selected": false}, "selected": false}, {"data": {"id": "22825337", "source": "22824831", "target": "22824909", "SCORE": "900", "shared_interaction": "Direct", "source_original": "820954", "Name_B": "CSDP1", "Name_A": "NRPB9A", "target_original": "829758", "Gene_B": "829758", "interaction": "Direct", "SUID": 22825337, "TYPE": "Direct", "Gene_A": "820954", "support": "{\"StringDB\": \"physical\", \"StringEvidence\": \"database:0.896\", \"String_Score_Physical\": 900, \"String_Score_Combined\": 900}", "selected": false}, "selected": false}, {"data": {"id": "22825336", "source": "22824831", "target": "22824906", "SCORE": "900", "shared_interaction": "Direct", "source_original": "820954", "Name_B": "ROC5", "Name_A": "NRPB9A", "target_original": "829639", "Gene_B": "829639", "interaction": "Direct", "SUID": 22825336, "TYPE": "Direct", "Gene_A": "820954", "support": "{\"StringDB\": \"physical\", \"StringEvidence\": \"database:0.896\", \"String_Score_Physical\": 900, \"String_Score_Combined\": 900}", "selected": false}, "selected": false}, {"data": {"id": "22825335", "source": "22824831", "target": "22824900", "SCORE": "901", "shared_interaction": "Direct", "source_original": "820954", "Name_B": "HTA2", "Name_A": "NRPB9A", "target_original": "828831", "Gene_B": "828831", "interaction": "Direct", "SUID": 22825335, "TYPE": "Direct", "Gene_A": "820954", "support": "{\"StringDB\": \"physical\", \"StringEvidence\": \"database:0.896,experiments:0.014,textmining:0.006\", \"String_Score_Physical\": 901, \"String_Score_Combined\": 901}", "selected": false}, "selected": false}, {"data": {"id": "22825334", "source": "22824831", "target": "22824878", "SCORE": "900", "shared_interaction": "Direct", "source_original": "820954", "Name_B": "SPT16", "Name_A": "NRPB9A", "target_original": "826665", "Gene_B": "826665", "interaction": "Direct", "SUID": 22825334, "TYPE": "Direct", "Gene_A": "820954", "support": "{\"StringDB\": \"physical\", \"StringEvidence\": \"database:0.896,textmining:0.074,coexpression:0.023\", \"String_Score_Physical\": 900, \"String_Score_Combined\": 909}", "selected": false}, "selected": false}, {"data": {"id": "22825333", "source": "22824831", "target": "22824845", "SCORE": "978", "shared_interaction": "Direct", "source_original": "820954", "Name_B": "NRPB5", "Name_A": "NRPB9A", "target_original": "821801", "Gene_B": "821801", "interaction": "Direct", "SUID": 22825333, "TYPE": "Direct", "Gene_A": "820954", "support": "{\"StringDB\": \"physical\", \"StringEvidence\": \"database:0.896,textmining:0.879,experiments:0.787,coexpression:0.160\", \"BioGrid\": \"physical\", \"BioGrid_PubMed\": \"32191846\", \"BioGrid_Type\": \"Co-fractionation\", \"BioGrid_Score\": \"0.770652903\", \"String_Score_Physical\": 978, \"String_Score_Combined\": 997}", "selected": false}, "selected": false}, {"data": {"id": "22825332", "source": "22824831", "target": "22824844", "SCORE": "901", "shared_interaction": "Direct", "source_original": "820954", "Name_B": "HTA13", "Name_A": "NRPB9A", "target_original": "821614", "Gene_B": "821614", "interaction": "Direct", "SUID": 22825332, "TYPE": "Direct", "Gene_A": "820954", "support": "{\"StringDB\": \"physical\", \"StringEvidence\": \"database:0.896,experiments:0.014,textmining:0.006\", \"String_Score_Physical\": 901, \"String_Score_Combined\": 901}", "selected": false}, "selected": false}, {"data": {"id": "22825331", "source": "22824830", "target": "22824997", "SCORE": "650", "shared_interaction": "Direct", "source_original": "820815", "Name_B": "AT1G04680", "Name_A": "AT3G15720", "target_original": "839452", "Gene_B": "839452", "interaction": "Direct", "SUID": 22825331, "TYPE": "Direct", "Gene_A": "820815", "support": "{\"StringDB\": \"physical\", \"StringEvidence\": \"database:0.635,textmining:0.004,neighborhood:0.002\", \"String_Score_Physical\": 650, \"String_Score_Combined\": 652}", "selected": false}, "selected": false}, {"data": {"id": "22825330", "source": "22824830", "target": "22824891", "SCORE": "650", "shared_interaction": "Direct", "source_original": "820815", "Name_B": "ATPMEPCRB", "Name_A": "AT3G15720", "target_original": "828064", "Gene_B": "828064", "interaction": "Direct", "SUID": 22825330, "TYPE": "Direct", "Gene_A": "820815", "support": "{\"StringDB\": \"physical\", \"StringEvidence\": \"database:0.635\", \"String_Score_Physical\": 650, \"String_Score_Combined\": 650}", "selected": false}, "selected": false}, {"data": {"id": "22825329", "source": "22824830", "target": "22824852", "SCORE": "650", "shared_interaction": "Direct", "source_original": "820815", "Name_B": "AT3G27400", "Name_A": "AT3G15720", "target_original": "822361", "Gene_B": "822361", "interaction": "Direct", "SUID": 22825329, "TYPE": "Direct", "Gene_A": "820815", "support": "{\"StringDB\": \"physical\", \"StringEvidence\": \"database:0.635,textmining:0.095,neighborhood:0.002\", \"String_Score_Physical\": 650, \"String_Score_Combined\": 683}", "selected": false}, "selected": false}, {"data": {"id": "22825328", "source": "22824829", "target": "22825016", "SCORE": "900", "shared_interaction": "Direct", "source_original": "820777", "Name_B": "RBOH F", "Name_A": "AT3G15380", "target_original": "842710", "Gene_B": "842710", "interaction": "Direct", "SUID": 22825328, "TYPE": "Direct", "Gene_A": "820777", "support": "{\"StringDB\": \"physical\", \"StringEvidence\": \"database:0.896\", \"String_Score_Physical\": 900, \"String_Score_Combined\": 900}", "selected": false}, "selected": false}, {"data": {"id": "22825327", "source": "22824829", "target": "22824998", "SCORE": "900", "shared_interaction": "Direct", "source_original": "820777", "Name_B": "NRT1.5", "Name_A": "AT3G15380", "target_original": "840139", "Gene_B": "840139", "interaction": "Direct", "SUID": 22825327, "TYPE": "Direct", "Gene_A": "820777", "support": "{\"StringDB\": \"physical\", \"StringEvidence\": \"database:0.896,textmining:0.001\", \"String_Score_Physical\": 900, \"String_Score_Combined\": 900}", "selected": false}, "selected": false}, {"data": {"id": "22825326", "source": "22824829", "target": "22824946", "SCORE": "900", "shared_interaction": "Direct", "source_original": "820777", "Name_B": "RBOHD", "Name_A": "AT3G15380", "target_original": "834842", "Gene_B": "834842", "interaction": "Direct", "SUID": 22825326, "TYPE": "Direct", "Gene_A": "820777", "support": "{\"StringDB\": \"physical\", \"StringEvidence\": \"database:0.896\", \"String_Score_Physical\": 900, \"String_Score_Combined\": 900}", "selected": false}, "selected": false}, {"data": {"id": "22825325", "source": "22824829", "target": "22824892", "SCORE": "900", "shared_interaction": "Direct", "source_original": "820777", "Name_B": "AT4G02900", "Name_A": "AT3G15380", "target_original": "828143", "Gene_B": "828143", "interaction": "Direct", "SUID": 22825325, "TYPE": "Direct", "Gene_A": "820777", "support": "{\"StringDB\": \"physical\", \"StringEvidence\": \"database:0.896,coexpression:0.029\", \"String_Score_Physical\": 900, \"String_Score_Combined\": 902}", "selected": false}, "selected": false}, {"data": {"id": "22825324", "source": "22824828", "target": "22825024", "SCORE": "476", "shared_interaction": "Direct", "source_original": "820687", "Name_B": "AT1G73600", "Name_A": "AT3G02590", "target_original": "843694", "Gene_B": "843694", "interaction": "Direct", "SUID": 22825324, "TYPE": "Direct", "Gene_A": "820687", "support": "{\"StringDB\": \"physical\", \"StringEvidence\": \"experiments:0.454,textmining:0.440,coexpression:0.041\", \"String_Score_Physical\": 476, \"String_Score_Combined\": 718}", "selected": false}, "selected": false}, {"data": {"id": "22825323", "source": "22824828", "target": "22825017", "SCORE": "476", "shared_interaction": "Direct", "source_original": "820687", "Name_B": "G-TMT", "Name_A": "AT3G02590", "target_original": "842805", "Gene_B": "842805", "interaction": "Direct", "SUID": 22825323, "TYPE": "Direct", "Gene_A": "820687", "support": "{\"StringDB\": \"physical\", \"StringEvidence\": \"experiments:0.454,textmining:0.440,coexpression:0.041\", \"String_Score_Physical\": 476, \"String_Score_Combined\": 718}", "selected": false}, "selected": false}, {"data": {"id": "22825322", "source": "22824828", "target": "22824836", "SCORE": "476", "shared_interaction": "Direct", "source_original": "820687", "Name_B": "XPL1", "Name_A": "AT3G02590", "target_original": "821324", "Gene_B": "821324", "interaction": "Direct", "SUID": 22825322, "TYPE": "Direct", "Gene_A": "820687", "support": "{\"StringDB\": \"physical\", \"StringEvidence\": \"experiments:0.454,textmining:0.440,coexpression:0.041\", \"String_Score_Physical\": 476, \"String_Score_Combined\": 718}", "selected": false}, "selected": false}, {"data": {"id": "22825321", "source": "22824827", "target": "22825031", "SCORE": "315", "shared_interaction": "Direct", "source_original": "820605", "Name_B": "SUS2", "Name_A": "EIF4A1", "target_original": "844347", "Gene_B": "844347", "interaction": "Direct", "SUID": 22825321, "TYPE": "Direct", "Gene_A": "820605", "support": "{\"StringDB\": \"physical\", \"StringEvidence\": \"experiments:0.286,textmining:0.062,coexpression:0.016\", \"String_Score_Physical\": 315, \"String_Score_Combined\": 367}", "selected": false}, "selected": false}, {"data": {"id": "22825320", "source": "22824827", "target": "22825028", "SCORE": "319", "shared_interaction": "Direct", "source_original": "820605", "Name_B": "SKIP", "Name_A": "EIF4A1", "target_original": "844055", "Gene_B": "844055", "interaction": "Direct", "SUID": 22825320, "TYPE": "Direct", "Gene_A": "820605", "support": "{\"StringDB\": \"physical\", \"StringEvidence\": \"experiments:0.291,textmining:0.051,coexpression:0.009\", \"String_Score_Physical\": 319, \"String_Score_Combined\": 360}", "selected": false}, "selected": false}, {"data": {"id": "22825319", "source": "22824827", "target": "22825015", "SCORE": "254", "shared_interaction": "Direct", "source_original": "820605", "Name_B": "AT1G63810", "Name_A": "EIF4A1", "target_original": "842684", "Gene_B": "842684", "interaction": "Direct", "SUID": 22825319, "TYPE": "Direct", "Gene_A": "820605", "support": "{\"StringDB\": \"physical\", \"StringEvidence\": \"experiments:0.222,coexpression:0.096,textmining:0.005\", \"String_Score_Physical\": 254, \"String_Score_Combined\": 328}", "selected": false}, "selected": false}, {"data": {"id": "22825318", "source": "22824827", "target": "22824914", "SCORE": "212", "shared_interaction": "Direct", "source_original": "820605", "Name_B": "AT5G06360", "Name_A": "EIF4A1", "target_original": "830524", "Gene_B": "830524", "interaction": "Direct", "SUID": 22825318, "TYPE": "Direct", "Gene_A": "820605", "support": "{\"StringDB\": \"physical\", \"StringEvidence\": \"experiments:0.178,coexpression:0.160,textmining:0.022\", \"String_Score_Physical\": 212, \"String_Score_Combined\": 352}", "selected": false}, "selected": false}, {"data": {"id": "22825317", "source": "22824826", "target": "22824948", "SCORE": "650", "shared_interaction": "Direct", "source_original": "820591", "Name_B": "SUS2", "Name_A": "ATBFRUCT1", "target_original": "834978", "Gene_B": "834978", "interaction": "Direct", "SUID": 22825317, "TYPE": "Direct", "Gene_A": "820591", "support": "{\"StringDB\": \"physical\", \"StringEvidence\": \"database:0.635,textmining:0.608\", \"String_Score_Physical\": 650, \"String_Score_Combined\": 862}", "selected": false}, "selected": false}, {"data": {"id": "22825316", "source": "22824826", "target": "22824930", "SCORE": "650", "shared_interaction": "Direct", "source_original": "820591", "Name_B": "AT5G20950", "Name_A": "ATBFRUCT1", "target_original": "832220", "Gene_B": "832220", "interaction": "Direct", "SUID": 22825316, "TYPE": "Direct", "Gene_A": "820591", "support": "{\"StringDB\": \"physical\", \"StringEvidence\": \"database:0.635,textmining:0.070\", \"String_Score_Physical\": 650, \"String_Score_Combined\": 674}", "selected": false}, "selected": false}, {"data": {"id": "22825315", "source": "22824826", "target": "22824866", "SCORE": "650", "shared_interaction": "Direct", "source_original": "820591", "Name_B": "SIP2", "Name_A": "ATBFRUCT1", "target_original": "824919", "Gene_B": "824919", "interaction": "Direct", "SUID": 22825315, "TYPE": "Direct", "Gene_A": "820591", "support": "{\"StringDB\": \"physical\", \"StringEvidence\": \"database:0.635\", \"String_Score_Physical\": 650, \"String_Score_Combined\": 650}", "selected": false}, "selected": false}, {"data": {"id": "22825314", "source": "22824826", "target": "22824838", "SCORE": "650", "shared_interaction": "Direct", "source_original": "820591", "Name_B": "BGLU43", "Name_A": "ATBFRUCT1", "target_original": "821332", "Gene_B": "821332", "interaction": "Direct", "SUID": 22825314, "TYPE": "Direct", "Gene_A": "820591", "support": "{\"StringDB\": \"physical\", \"StringEvidence\": \"database:0.635,textmining:0.006\", \"String_Score_Physical\": 650, \"String_Score_Combined\": 652}", "selected": false}, "selected": false}, {"data": {"id": "22825313", "source": "22824825", "target": "22825036", "SCORE": "240", "shared_interaction": "Direct", "source_original": "820559", "Name_B": "rps4", "Name_A": "SCL30A", "target_original": "844765", "Gene_B": "844765", "interaction": "Direct", "SUID": 22825313, "TYPE": "Direct", "Gene_A": "820559", "support": "{\"StringDB\": \"physical\", \"StringEvidence\": \"experiments:0.209,coexpression:0.011\", \"String_Score_Physical\": 240, \"String_Score_Combined\": 249}", "selected": false}, "selected": false}, {"data": {"id": "22825312", "source": "22824825", "target": "22825031", "SCORE": "332", "shared_interaction": "Direct", "source_original": "820559", "Name_B": "SUS2", "Name_A": "SCL30A", "target_original": "844347", "Gene_B": "844347", "interaction": "Direct", "SUID": 22825312, "TYPE": "Direct", "Gene_A": "820559", "support": "{\"StringDB\": \"physical\", \"StringEvidence\": \"experiments:0.303,textmining:0.071\", \"String_Score_Physical\": 332, \"String_Score_Combined\": 379}", "selected": false}, "selected": false}, {"data": {"id": "22825311", "source": "22824825", "target": "22825028", "SCORE": "311", "shared_interaction": "Direct", "source_original": "820559", "Name_B": "SKIP", "Name_A": "SCL30A", "target_original": "844055", "Gene_B": "844055", "interaction": "Direct", "SUID": 22825311, "TYPE": "Direct", "Gene_A": "820559", "support": "{\"StringDB\": \"physical\", \"StringEvidence\": \"experiments:0.282,textmining:0.012,coexpression:0.005\", \"String_Score_Physical\": 311, \"String_Score_Combined\": 323}", "selected": false}, "selected": false}, {"data": {"id": "22825310", "source": "22824825", "target": "22825002", "SCORE": "227", "shared_interaction": "Direct", "source_original": "820559", "Name_B": "AT1G48830", "Name_A": "SCL30A", "target_original": "841305", "Gene_B": "841305", "interaction": "Direct", "SUID": 22825310, "TYPE": "Direct", "Gene_A": "820559", "support": "{\"StringDB\": \"physical\", \"StringEvidence\": \"experiments:0.195,coexpression:0.038\", \"String_Score_Physical\": 227, \"String_Score_Combined\": 257}", "selected": false}, "selected": false}, {"data": {"id": "22825309", "source": "22824825", "target": "22824926", "SCORE": "192", "shared_interaction": "Direct", "source_original": "820559", "Name_B": "AT5G02610", "Name_A": "SCL30A", "target_original": "831853", "Gene_B": "831853", "interaction": "Direct", "SUID": 22825309, "TYPE": "Direct", "Gene_A": "820559", "support": "{\"StringDB\": \"physical\", \"StringEvidence\": \"experiments:0.157,coexpression:0.062\", \"String_Score_Physical\": 192, \"String_Score_Combined\": 241}", "selected": false}, "selected": false}, {"data": {"id": "22825308", "source": "22824825", "target": "22824925", "SCORE": "226", "shared_interaction": "Direct", "source_original": "820559", "Name_B": "AT5G03850", "Name_A": "SCL30A", "target_original": "831692", "Gene_B": "831692", "interaction": "Direct", "SUID": 22825308, "TYPE": "Direct", "Gene_A": "820559", "support": "{\"StringDB\": \"physical\", \"StringEvidence\": \"experiments:0.194,coexpression:0.079,textmining:0.032\", \"String_Score_Physical\": 226, \"String_Score_Combined\": 311}", "selected": false}, "selected": false}, {"data": {"id": "22825307", "source": "22824825", "target": "22824851", "SCORE": "228", "shared_interaction": "Direct", "source_original": "820559", "Name_B": "AT3G26560", "Name_A": "SCL30A", "target_original": "822264", "Gene_B": "822264", "interaction": "Direct", "SUID": 22825307, "TYPE": "Direct", "Gene_A": "820559", "support": "{\"StringDB\": \"physical\", \"StringEvidence\": \"experiments:0.196\", \"String_Score_Physical\": 228, \"String_Score_Combined\": 228}", "selected": false}, "selected": false}, {"data": {"id": "22825306", "source": "22824824", "target": "22825012", "SCORE": "650", "shared_interaction": "Direct", "source_original": "820558", "Name_B": "AT1G62660", "Name_A": "AT3G13560", "target_original": "842563", "Gene_B": "842563", "interaction": "Direct", "SUID": 22825306, "TYPE": "Direct", "Gene_A": "820558", "support": "{\"StringDB\": \"physical\", \"StringEvidence\": \"database:0.635\", \"String_Score_Physical\": 650, \"String_Score_Combined\": 650}", "selected": false}, "selected": false}, {"data": {"id": "22825305", "source": "22824824", "target": "22824930", "SCORE": "650", "shared_interaction": "Direct", "source_original": "820558", "Name_B": "AT5G20950", "Name_A": "AT3G13560", "target_original": "832220", "Gene_B": "832220", "interaction": "Direct", "SUID": 22825305, "TYPE": "Direct", "Gene_A": "820558", "support": "{\"StringDB\": \"physical\", \"StringEvidence\": \"database:0.635,coexpression:0.029\", \"String_Score_Physical\": 650, \"String_Score_Combined\": 660}", "selected": false}, "selected": false}, {"data": {"id": "22825304", "source": "22824824", "target": "22824838", "SCORE": "650", "shared_interaction": "Direct", "source_original": "820558", "Name_B": "BGLU43", "Name_A": "AT3G13560", "target_original": "821332", "Gene_B": "821332", "interaction": "Direct", "SUID": 22825304, "TYPE": "Direct", "Gene_A": "820558", "support": "{\"StringDB\": \"physical\", \"StringEvidence\": \"database:0.635\", \"String_Score_Physical\": 650, \"String_Score_Combined\": 650}", "selected": false}, "selected": false}, {"data": {"id": "22825303", "source": "22824824", "target": "22824826", "SCORE": "650", "shared_interaction": "Direct", "source_original": "820558", "Name_B": "ATBFRUCT1", "Name_A": "AT3G13560", "target_original": "820591", "Gene_B": "820591", "interaction": "Direct", "SUID": 22825303, "TYPE": "Direct", "Gene_A": "820558", "support": "{\"StringDB\": \"physical\", \"StringEvidence\": \"database:0.635\", \"String_Score_Physical\": 650, \"String_Score_Combined\": 650}", "selected": false}, "selected": false}, {"data": {"id": "22825302", "source": "22824823", "target": "22825032", "SCORE": "313", "shared_interaction": "Direct", "source_original": "820438", "Name_B": "RAE1", "Name_A": "HSP70", "target_original": "844406", "Gene_B": "844406", "interaction": "Direct", "SUID": 22825302, "TYPE": "Direct", "Gene_A": "820438", "support": "{\"StringDB\": \"physical\", \"StringEvidence\": \"experiments:0.284,coexpression:0.004\", \"BioGrid\": \"physical\", \"BioGrid_PubMed\": \"21189294\", \"BioGrid_Type\": \"Affinity Capture-MS\", \"String_Score_Physical\": 313, \"String_Score_Combined\": 315}", "selected": false}, "selected": false}, {"data": {"id": "22825301", "source": "22824823", "target": "22825031", "SCORE": "905", "shared_interaction": "Direct", "source_original": "820438", "Name_B": "SUS2", "Name_A": "HSP70", "target_original": "844347", "Gene_B": "844347", "interaction": "Direct", "SUID": 22825301, "TYPE": "Direct", "Gene_A": "820438", "support": "{\"StringDB\": \"physical\", \"StringEvidence\": \"database:0.896,experiments:0.053,coexpression:0.011\", \"String_Score_Physical\": 905, \"String_Score_Combined\": 906}", "selected": false}, "selected": false}, {"data": {"id": "22825300", "source": "22824823", "target": "22825028", "SCORE": "900", "shared_interaction": "Direct", "source_original": "820438", "Name_B": "SKIP", "Name_A": "HSP70", "target_original": "844055", "Gene_B": "844055", "interaction": "Direct", "SUID": 22825300, "TYPE": "Direct", "Gene_A": "820438", "support": "{\"StringDB\": \"physical\", \"StringEvidence\": \"database:0.896,textmining:0.051,coexpression:0.018,experiments:0.003\", \"String_Score_Physical\": 900, \"String_Score_Combined\": 907}", "selected": false}, "selected": false}, {"data": {"id": "22825299", "source": "22824823", "target": "22825025", "SCORE": "904", "shared_interaction": "Direct", "source_original": "820438", "Name_B": "AT1G73630", "Name_A": "HSP70", "target_original": "843697", "Gene_B": "843697", "interaction": "Direct", "SUID": 22825299, "TYPE": "Direct", "Gene_A": "820438", "support": "{\"StringDB\": \"physical\", \"StringEvidence\": \"database:0.896,experiments:0.042,textmining:0.041\", \"String_Score_Physical\": 904, \"String_Score_Combined\": 908}", "selected": false}, "selected": false}, {"data": {"id": "22825298", "source": "22824823", "target": "22825018", "SCORE": "900", "shared_interaction": "Direct", "source_original": "820438", "Name_B": "LOX6", "Name_A": "HSP70", "target_original": "843077", "Gene_B": "843077", "interaction": "Direct", "SUID": 22825298, "TYPE": "Direct", "Gene_A": "820438", "support": "{\"StringDB\": \"physical\", \"StringEvidence\": \"database:0.896\", \"String_Score_Physical\": 900, \"String_Score_Combined\": 900}", "selected": false}, "selected": false}, {"data": {"id": "22825297", "source": "22824823", "target": "22825001", "SCORE": "922", "shared_interaction": "Direct", "source_original": "820438", "Name_B": "HSFB4", "Name_A": "HSP70", "target_original": "841110", "Gene_B": "841110", "interaction": "Direct", "SUID": 22825297, "TYPE": "Direct", "Gene_A": "820438", "support": "{\"StringDB\": \"physical\", \"StringEvidence\": \"database:0.896,textmining:0.433,experiments:0.224\", \"String_Score_Physical\": 922, \"String_Score_Combined\": 956}", "selected": false}, "selected": false}, {"data": {"id": "22825296", "source": "22824823", "target": "22824993", "SCORE": "900", "shared_interaction": "Direct", "source_original": "820438", "Name_B": "CAT1", "Name_A": "HSP70", "target_original": "838652", "Gene_B": "838652", "interaction": "Direct", "SUID": 22825296, "TYPE": "Direct", "Gene_A": "820438", "support": "{\"StringDB\": \"physical\", \"StringEvidence\": \"database:0.896,textmining:0.389,coexpression:0.004\", \"String_Score_Physical\": 900, \"String_Score_Combined\": 939}", "selected": false}, "selected": false}, {"data": {"id": "22825295", "source": "22824823", "target": "22824982", "SCORE": "903", "shared_interaction": "Direct", "source_original": "820438", "Name_B": "APA1", "Name_A": "HSP70", "target_original": "837740", "Gene_B": "837740", "interaction": "Direct", "SUID": 22825295, "TYPE": "Direct", "Gene_A": "820438", "support": "{\"StringDB\": \"physical\", \"StringEvidence\": \"database:0.896,textmining:0.091,experiments:0.038\", \"String_Score_Physical\": 903, \"String_Score_Combined\": 912}", "selected": false}, "selected": false}, {"data": {"id": "22825294", "source": "22824823", "target": "22824964", "SCORE": "254", "shared_interaction": "Direct", "source_original": "820438", "Name_B": "CNX1", "Name_A": "HSP70", "target_original": "836301", "Gene_B": "836301", "interaction": "Direct", "SUID": 22825294, "TYPE": "Direct", "Gene_A": "820438", "support": "{\"StringDB\": \"physical\", \"StringEvidence\": \"textmining:0.552,experiments:0.223,coexpression:0.096\", \"String_Score_Physical\": 254, \"String_Score_Combined\": 698}", "selected": false}, "selected": false}, {"data": {"id": "22825293", "source": "22824823", "target": "22824961", "SCORE": "900", "shared_interaction": "Direct", "source_original": "820438", "Name_B": "AT5G60940", "Name_A": "HSP70", "target_original": "836215", "Gene_B": "836215", "interaction": "Direct", "SUID": 22825293, "TYPE": "Direct", "Gene_A": "820438", "support": "{\"StringDB\": \"physical\", \"StringEvidence\": \"database:0.896\", \"String_Score_Physical\": 900, \"String_Score_Combined\": 900}", "selected": false}, "selected": false}, {"data": {"id": "22825292", "source": "22824823", "target": "22824953", "SCORE": "900", "shared_interaction": "Direct", "source_original": "820438", "Name_B": "PTB2", "Name_A": "HSP70", "target_original": "835399", "Gene_B": "835399", "interaction": "Direct", "SUID": 22825292, "TYPE": "Direct", "Gene_A": "820438", "support": "{\"StringDB\": \"physical\", \"StringEvidence\": \"database:0.896,experiments:0.008\", \"String_Score_Physical\": 900, \"String_Score_Combined\": 900}", "selected": false}, "selected": false}, {"data": {"id": "22825291", "source": "22824823", "target": "22824951", "SCORE": "900", "shared_interaction": "Direct", "source_original": "820438", "Name_B": "PGM", "Name_A": "HSP70", "target_original": "835257", "Gene_B": "835257", "interaction": "Direct", "SUID": 22825291, "TYPE": "Direct", "Gene_A": "820438", "support": "{\"StringDB\": \"physical\", \"StringEvidence\": \"database:0.896,textmining:0.254,coexpression:0.053\", \"String_Score_Physical\": 900, \"String_Score_Combined\": 929}", "selected": false}, "selected": false}, {"data": {"id": "22825290", "source": "22824823", "target": "22824945", "SCORE": "261", "shared_interaction": "Direct", "source_original": "820438", "Name_B": "AT5G46630", "Name_A": "HSP70", "target_original": "834706", "Gene_B": "834706", "interaction": "Direct", "SUID": 22825290, "TYPE": "Direct", "Gene_A": "820438", "support": "{\"StringDB\": \"physical\", \"StringEvidence\": \"experiments:0.230,coexpression:0.004\", \"BioGrid\": \"physical\", \"BioGrid_PubMed\": \"23975897\", \"BioGrid_Type\": \"Affinity Capture-MS\", \"String_Score_Physical\": 261, \"String_Score_Combined\": 264}", "selected": false}, "selected": false}, {"data": {"id": "22825289", "source": "22824823", "target": "22824943", "SCORE": "903", "shared_interaction": "Direct", "source_original": "820438", "Name_B": "AT5G44170", "Name_A": "HSP70", "target_original": "834440", "Gene_B": "834440", "interaction": "Direct", "SUID": 22825289, "TYPE": "Direct", "Gene_A": "820438", "support": "{\"StringDB\": \"physical\", \"StringEvidence\": \"database:0.896,textmining:0.111,experiments:0.030,coexpression:0.007\", \"String_Score_Physical\": 903, \"String_Score_Combined\": 914}", "selected": false}, "selected": false}, {"data": {"id": "22825288", "source": "22824823", "target": "22824941", "SCORE": "928", "shared_interaction": "Direct", "source_original": "820438", "Name_B": "BIP2", "Name_A": "HSP70", "target_original": "834207", "Gene_B": "834207", "interaction": "Direct", "SUID": 22825288, "TYPE": "Direct", "Gene_A": "820438", "support": "{\"StringDB\": \"physical\", \"StringEvidence\": \"textmining:0.898,database:0.896,cooccurrence:0.425,experiments:0.289,coexpression:0.165\", \"BioGrid\": \"physical\", \"BioGrid_PubMed\": \"32191846\", \"BioGrid_Type\": \"Co-fractionation\", \"BioGrid_Score\": \"0.537958874\", \"String_Score_Physical\": 928, \"String_Score_Combined\": 943}", "selected": false}, "selected": false}, {"data": {"id": "22825287", "source": "22824823", "target": "22824935", "SCORE": "241", "shared_interaction": "Direct", "source_original": "820438", "Name_B": "AT5G26360", "Name_A": "HSP70", "target_original": "832705", "Gene_B": "832705", "interaction": "Direct", "SUID": 22825287, "TYPE": "Direct", "Gene_A": "820438", "support": "{\"StringDB\": \"physical\", \"StringEvidence\": \"experiments:0.210,coexpression:0.141,textmining:0.068,neighborhood:0.018\", \"String_Score_Physical\": 241, \"String_Score_Combined\": 403}", "selected": false}, "selected": false}, {"data": {"id": "22825286", "source": "22824823", "target": "22824909", "SCORE": "903", "shared_interaction": "Direct", "source_original": "820438", "Name_B": "CSDP1", "Name_A": "HSP70", "target_original": "829758", "Gene_B": "829758", "interaction": "Direct", "SUID": 22825286, "TYPE": "Direct", "Gene_A": "820438", "support": "{\"StringDB\": \"physical\", \"StringEvidence\": \"database:0.896,textmining:0.183,experiments:0.030\", \"String_Score_Physical\": 903, \"String_Score_Combined\": 920}", "selected": false}, "selected": false}, {"data": {"id": "22825285", "source": "22824823", "target": "22824906", "SCORE": "907", "shared_interaction": "Direct", "source_original": "820438", "Name_B": "ROC5", "Name_A": "HSP70", "target_original": "829639", "Gene_B": "829639", "interaction": "Direct", "SUID": 22825285, "TYPE": "Direct", "Gene_A": "820438", "support": "{\"StringDB\": \"physical\", \"StringEvidence\": \"database:0.896,textmining:0.193,experiments:0.077,coexpression:0.016\", \"String_Score_Physical\": 907, \"String_Score_Combined\": 926}", "selected": false}, "selected": false}, {"data": {"id": "22825284", "source": "22824823", "target": "22824902", "SCORE": "210", "shared_interaction": "Direct", "source_original": "820438", "Name_B": "AT4G28480", "Name_A": "HSP70", "target_original": "828965", "Gene_B": "828965", "interaction": "Direct", "SUID": 22825284, "TYPE": "Direct", "Gene_A": "820438", "support": "{\"StringDB\": \"physical\", \"StringEvidence\": \"cooccurrence:0.399,coexpression:0.216,experiments:0.176,textmining:0.104,neighborhood:0.001\", \"String_Score_Physical\": 210, \"String_Score_Combined\": 666}", "selected": false}, "selected": false}, {"data": {"id": "22825283", "source": "22824823", "target": "22824896", "SCORE": "299", "shared_interaction": "Direct", "source_original": "820438", "Name_B": "SHD", "Name_A": "HSP70", "target_original": "828520", "Gene_B": "828520", "interaction": "Direct", "SUID": 22825283, "TYPE": "Direct", "Gene_A": "820438", "support": "{\"StringDB\": \"physical\", \"StringEvidence\": \"textmining:0.791,experiments:0.269,coexpression:0.158\", \"String_Score_Physical\": 299, \"String_Score_Combined\": 876}", "selected": false}, "selected": false}, {"data": {"id": "22825282", "source": "22824823", "target": "22824888", "SCORE": "900", "shared_interaction": "Direct", "source_original": "820438", "Name_B": "DFL2", "Name_A": "HSP70", "target_original": "827938", "Gene_B": "827938", "interaction": "Direct", "SUID": 22825282, "TYPE": "Direct", "Gene_A": "820438", "support": "{\"StringDB\": \"physical\", \"StringEvidence\": \"database:0.896,textmining:0.007\", \"String_Score_Physical\": 900, \"String_Score_Combined\": 900}", "selected": false}, "selected": false}, {"data": {"id": "22825281", "source": "22824823", "target": "22824880", "SCORE": "904", "shared_interaction": "Direct", "source_original": "820438", "Name_B": "UNE14", "Name_A": "HSP70", "target_original": "826898", "Gene_B": "826898", "interaction": "Direct", "SUID": 22825281, "TYPE": "Direct", "Gene_A": "820438", "support": "{\"StringDB\": \"physical\", \"StringEvidence\": \"database:0.896,experiments:0.042,textmining:0.041\", \"String_Score_Physical\": 904, \"String_Score_Combined\": 908}", "selected": false}, "selected": false}, {"data": {"id": "22825280", "source": "22824823", "target": "22824869", "SCORE": "901", "shared_interaction": "Direct", "source_original": "820438", "Name_B": "AT3G58570", "Name_A": "HSP70", "target_original": "825026", "Gene_B": "825026", "interaction": "Direct", "SUID": 22825280, "TYPE": "Direct", "Gene_A": "820438", "support": "{\"StringDB\": \"physical\", \"StringEvidence\": \"database:0.896,coexpression:0.033,experiments:0.017,textmining:0.006\", \"String_Score_Physical\": 901, \"String_Score_Combined\": 905}", "selected": false}, "selected": false}, {"data": {"id": "22825279", "source": "22824823", "target": "22824849", "SCORE": "241", "shared_interaction": "Direct", "source_original": "820438", "Name_B": "HSP60", "Name_A": "HSP70", "target_original": "821983", "Gene_B": "821983", "interaction": "Direct", "SUID": 22825279, "TYPE": "Direct", "Gene_A": "820438", "support": "{\"StringDB\": \"physical\", \"StringEvidence\": \"textmining:0.963,coexpression:0.230,experiments:0.210,neighborhood:0.018\", \"String_Score_Physical\": 241, \"String_Score_Combined\": 979}", "selected": false}, "selected": false}, {"data": {"id": "22825278", "source": "22824823", "target": "22824845", "SCORE": "900", "shared_interaction": "Direct", "source_original": "820438", "Name_B": "NRPB5", "Name_A": "HSP70", "target_original": "821801", "Gene_B": "821801", "interaction": "Direct", "SUID": 22825278, "TYPE": "Direct", "Gene_A": "820438", "support": "{\"StringDB\": \"physical\", \"StringEvidence\": \"database:0.896\", \"String_Score_Physical\": 900, \"String_Score_Combined\": 900}", "selected": false}, "selected": false}, {"data": {"id": "22825277", "source": "22824823", "target": "22824831", "SCORE": "900", "shared_interaction": "Direct", "source_original": "820438", "Name_B": "NRPB9A", "Name_A": "HSP70", "target_original": "820954", "Gene_B": "820954", "interaction": "Direct", "SUID": 22825277, "TYPE": "Direct", "Gene_A": "820438", "support": "{\"StringDB\": \"physical\", \"StringEvidence\": \"database:0.896,coexpression:0.018\", \"String_Score_Physical\": 900, \"String_Score_Combined\": 901}", "selected": false}, "selected": false}, {"data": {"id": "22825276", "source": "22824822", "target": "22825036", "SCORE": "752", "shared_interaction": "Direct", "source_original": "820367", "Name_B": "rps4", "Name_A": "RPS5A", "target_original": "844765", "Gene_B": "844765", "interaction": "Direct", "SUID": 22825276, "TYPE": "Direct", "Gene_A": "820367", "support": "{\"StringDB\": \"physical\", \"StringEvidence\": \"coexpression:0.852,experiments:0.741,textmining:0.424,neighborhood:0.147\", \"String_Score_Physical\": 752, \"String_Score_Combined\": 981}", "selected": false}, "selected": false}, {"data": {"id": "22825275", "source": "22824822", "target": "22825015", "SCORE": "783", "shared_interaction": "Direct", "source_original": "820367", "Name_B": "AT1G63810", "Name_A": "RPS5A", "target_original": "842684", "Gene_B": "842684", "interaction": "Direct", "SUID": 22825275, "TYPE": "Direct", "Gene_A": "820367", "support": "{\"StringDB\": \"physical\", \"StringEvidence\": \"experiments:0.774,coexpression:0.068\", \"String_Score_Physical\": 783, \"String_Score_Combined\": 797}", "selected": false}, "selected": false}, {"data": {"id": "22825274", "source": "22824822", "target": "22825004", "SCORE": "240", "shared_interaction": "Direct", "source_original": "820367", "Name_B": "TRO", "Name_A": "RPS5A", "target_original": "841570", "Gene_B": "841570", "interaction": "Direct", "SUID": 22825274, "TYPE": "Direct", "Gene_A": "820367", "support": "{\"StringDB\": \"physical\", \"StringEvidence\": \"experiments:0.209\", \"String_Score_Physical\": 240, \"String_Score_Combined\": 240}", "selected": false}, "selected": false}, {"data": {"id": "22825273", "source": "22824822", "target": "22825002", "SCORE": "974", "shared_interaction": "Direct", "source_original": "820367", "Name_B": "AT1G48830", "Name_A": "RPS5A", "target_original": "841305", "Gene_B": "841305", "interaction": "Direct", "SUID": 22825273, "TYPE": "Direct", "Gene_A": "820367", "support": "{\"StringDB\": \"physical\", \"StringEvidence\": \"database:0.896,coexpression:0.877,experiments:0.741,textmining:0.051\", \"String_Score_Physical\": 974, \"String_Score_Combined\": 996}", "selected": false}, "selected": false}, {"data": {"id": "22825272", "source": "22824822", "target": "22824977", "SCORE": "730", "shared_interaction": "Direct", "source_original": "820367", "Name_B": "AT1G07920", "Name_A": "RPS5A", "target_original": "837307", "Gene_B": "837307", "interaction": "Direct", "SUID": 22825272, "TYPE": "Direct", "Gene_A": "820367", "support": "{\"StringDB\": \"physical\", \"StringEvidence\": \"experiments:0.718,coexpression:0.717,textmining:0.187,neighborhood:0.137\", \"String_Score_Physical\": 730, \"String_Score_Combined\": 946}", "selected": false}, "selected": false}, {"data": {"id": "22825271", "source": "22824822", "target": "22824956", "SCORE": "199", "shared_interaction": "Direct", "source_original": "820367", "Name_B": "CSN6A", "Name_A": "RPS5A", "target_original": "835727", "Gene_B": "835727", "interaction": "Direct", "SUID": 22825271, "TYPE": "Direct", "Gene_A": "820367", "support": "{\"StringDB\": \"physical\", \"StringEvidence\": \"experiments:0.165,coexpression:0.116\", \"String_Score_Physical\": 199, \"String_Score_Combined\": 291}", "selected": false}, "selected": false}, {"data": {"id": "22825270", "source": "22824822", "target": "22824929", "SCORE": "404", "shared_interaction": "Direct", "source_original": "820367", "Name_B": "UBQ4", "Name_A": "RPS5A", "target_original": "832184", "Gene_B": "832184", "interaction": "Direct", "SUID": 22825270, "TYPE": "Direct", "Gene_A": "820367", "support": "{\"StringDB\": \"physical\", \"StringEvidence\": \"experiments:0.379,coexpression:0.128,textmining:0.007\", \"String_Score_Physical\": 404, \"String_Score_Combined\": 484}", "selected": false}, "selected": false}, {"data": {"id": "22825269", "source": "22824822", "target": "22824926", "SCORE": "725", "shared_interaction": "Direct", "source_original": "820367", "Name_B": "AT5G02610", "Name_A": "RPS5A", "target_original": "831853", "Gene_B": "831853", "interaction": "Direct", "SUID": 22825269, "TYPE": "Direct", "Gene_A": "820367", "support": "{\"StringDB\": \"physical\", \"StringEvidence\": \"coexpression:0.790,experiments:0.713,textmining:0.182,neighborhood:0.143\", \"String_Score_Physical\": 725, \"String_Score_Combined\": 959}", "selected": false}, "selected": false}, {"data": {"id": "22825268", "source": "22824822", "target": "22824925", "SCORE": "974", "shared_interaction": "Direct", "source_original": "820367", "Name_B": "AT5G03850", "Name_A": "RPS5A", "target_original": "831692", "Gene_B": "831692", "interaction": "Direct", "SUID": 22825268, "TYPE": "Direct", "Gene_A": "820367", "support": "{\"StringDB\": \"physical\", \"StringEvidence\": \"database:0.896,coexpression:0.883,experiments:0.741,textmining:0.344\", \"String_Score_Physical\": 974, \"String_Score_Combined\": 998}", "selected": false}, "selected": false}, {"data": {"id": "22825267", "source": "22824822", "target": "22824914", "SCORE": "613", "shared_interaction": "Direct", "source_original": "820367", "Name_B": "AT5G06360", "Name_A": "RPS5A", "target_original": "830524", "Gene_B": "830524", "interaction": "Direct", "SUID": 22825267, "TYPE": "Direct", "Gene_A": "820367", "support": "{\"StringDB\": \"physical\", \"StringEvidence\": \"coexpression:0.781,experiments:0.596,textmining:0.237\", \"String_Score_Physical\": 613, \"String_Score_Combined\": 935}", "selected": false}, "selected": false}, {"data": {"id": "22825266", "source": "22824822", "target": "22824898", "SCORE": "974", "shared_interaction": "Direct", "source_original": "820367", "Name_B": "AT4G26230", "Name_A": "RPS5A", "target_original": "828729", "Gene_B": "828729", "interaction": "Direct", "SUID": 22825266, "TYPE": "Direct", "Gene_A": "820367", "support": "{\"StringDB\": \"physical\", \"StringEvidence\": \"database:0.896,coexpression:0.864,experiments:0.749,textmining:0.426\", \"String_Score_Physical\": 974, \"String_Score_Combined\": 998}", "selected": false}, "selected": false}, {"data": {"id": "22825265", "source": "22824822", "target": "22824882", "SCORE": "559", "shared_interaction": "Direct", "source_original": "820367", "Name_B": "AT4G13360", "Name_A": "RPS5A", "target_original": "826967", "Gene_B": "826967", "interaction": "Direct", "SUID": 22825265, "TYPE": "Direct", "Gene_A": "820367", "support": "{\"StringDB\": \"physical\", \"StringEvidence\": \"experiments:0.540,coexpression:0.020\", \"String_Score_Physical\": 559, \"String_Score_Combined\": 567}", "selected": false}, "selected": false}, {"data": {"id": "22825264", "source": "22824822", "target": "22824877", "SCORE": "974", "shared_interaction": "Direct", "source_original": "820367", "Name_B": "AT4G10450", "Name_A": "RPS5A", "target_original": "826637", "Gene_B": "826637", "interaction": "Direct", "SUID": 22825264, "TYPE": "Direct", "Gene_A": "820367", "support": "{\"StringDB\": \"physical\", \"StringEvidence\": \"database:0.896,coexpression:0.891,experiments:0.750,textmining:0.624,neighborhood:0.143\", \"BioGrid\": \"physical\", \"BioGrid_PubMed\": \"32191846\", \"BioGrid_Type\": \"Co-fractionation\", \"BioGrid_Score\": \"0.736362734\", \"String_Score_Physical\": 974, \"String_Score_Combined\": 999}", "selected": false}, "selected": false}, {"data": {"id": "22825263", "source": "22824822", "target": "22824873", "SCORE": "404", "shared_interaction": "Direct", "source_original": "820367", "Name_B": "UBQ10", "Name_A": "RPS5A", "target_original": "825880", "Gene_B": "825880", "interaction": "Direct", "SUID": 22825263, "TYPE": "Direct", "Gene_A": "820367", "support": "{\"StringDB\": \"physical\", \"StringEvidence\": \"experiments:0.379,coexpression:0.128,textmining:0.007\", \"String_Score_Physical\": 404, \"String_Score_Combined\": 484}", "selected": false}, "selected": false}, {"data": {"id": "22825262", "source": "22824822", "target": "22824872", "SCORE": "814", "shared_interaction": "Direct", "source_original": "820367", "Name_B": "AT4G04940", "Name_A": "RPS5A", "target_original": "825833", "Gene_B": "825833", "interaction": "Direct", "SUID": 22825262, "TYPE": "Direct", "Gene_A": "820367", "support": "{\"StringDB\": \"physical\", \"StringEvidence\": \"experiments:0.806,coexpression:0.088,textmining:0.032\", \"String_Score_Physical\": 814, \"String_Score_Combined\": 835}", "selected": false}, "selected": false}, {"data": {"id": "22825261", "source": "22824822", "target": "22824863", "SCORE": "974", "shared_interaction": "Direct", "source_original": "820367", "Name_B": "AT3G53740", "Name_A": "RPS5A", "target_original": "824541", "Gene_B": "824541", "interaction": "Direct", "SUID": 22825261, "TYPE": "Direct", "Gene_A": "820367", "support": "{\"StringDB\": \"physical\", \"StringEvidence\": \"coexpression:0.899,database:0.896,experiments:0.741,textmining:0.423\", \"String_Score_Physical\": 974, \"String_Score_Combined\": 998}", "selected": false}, "selected": false}, {"data": {"id": "22825260", "source": "22824822", "target": "22824840", "SCORE": "796", "shared_interaction": "Direct", "source_original": "820367", "Name_B": "AT3G18760", "Name_A": "RPS5A", "target_original": "821407", "Gene_B": "821407", "interaction": "Direct", "SUID": 22825260, "TYPE": "Direct", "Gene_A": "820367", "support": "{\"StringDB\": \"physical\", \"StringEvidence\": \"experiments:0.787,coexpression:0.748,textmining:0.281,neighborhood:0.146\", \"String_Score_Physical\": 796, \"String_Score_Combined\": 968}", "selected": false}, "selected": false}, {"data": {"id": "22825259", "source": "22824821", "target": "22825036", "SCORE": "231", "shared_interaction": "Direct", "source_original": "820263", "Name_B": "rps4", "Name_A": "MSD1", "target_original": "844765", "Gene_B": "844765", "interaction": "Direct", "SUID": 22825259, "TYPE": "Direct", "Gene_A": "820263", "support": "{\"StringDB\": \"physical\", \"StringEvidence\": \"experiments:0.199,coexpression:0.088,neighborhood:0.001\", \"String_Score_Physical\": 231, \"String_Score_Combined\": 300}", "selected": false}, "selected": false}, {"data": {"id": "22825258", "source": "22824821", "target": "22824978", "SCORE": "888", "shared_interaction": "Direct", "source_original": "820263", "Name_B": "CSD1", "Name_A": "MSD1", "target_original": "837405", "Gene_B": "837405", "interaction": "Direct", "SUID": 22825258, "TYPE": "Direct", "Gene_A": "820263", "support": "{\"StringDB\": \"physical\", \"StringEvidence\": \"textmining:0.794,database:0.791,experiments:0.444,coexpression:0.070\", \"String_Score_Physical\": 888, \"String_Score_Combined\": 978}", "selected": false}, "selected": false}, {"data": {"id": "22825257", "source": "22824821", "target": "22824882", "SCORE": "497", "shared_interaction": "Direct", "source_original": "820263", "Name_B": "AT4G13360", "Name_A": "MSD1", "target_original": "826967", "Gene_B": "826967", "interaction": "Direct", "SUID": 22825257, "TYPE": "Direct", "Gene_A": "820263", "support": "{\"StringDB\": \"physical\", \"StringEvidence\": \"experiments:0.477,textmining:0.293,coexpression:0.079\", \"String_Score_Physical\": 497, \"String_Score_Combined\": 673}", "selected": false}, "selected": false}, {"data": {"id": "22825256", "source": "22824821", "target": "22824840", "SCORE": "465", "shared_interaction": "Direct", "source_original": "820263", "Name_B": "AT3G18760", "Name_A": "MSD1", "target_original": "821407", "Gene_B": "821407", "interaction": "Direct", "SUID": 22825256, "TYPE": "Direct", "Gene_A": "820263", "support": "{\"StringDB\": \"physical\", \"StringEvidence\": \"experiments:0.443,coexpression:0.116,textmining:0.051\", \"String_Score_Physical\": 465, \"String_Score_Combined\": 551}", "selected": false}, "selected": false}, {"data": {"id": "22825255", "source": "22824821", "target": "22824822", "SCORE": "228", "shared_interaction": "Direct", "source_original": "820263", "Name_B": "RPS5A", "Name_A": "MSD1", "target_original": "820367", "Gene_B": "820367", "interaction": "Direct", "SUID": 22825255, "TYPE": "Direct", "Gene_A": "820263", "support": "{\"StringDB\": \"physical\", \"StringEvidence\": \"experiments:0.196,coexpression:0.108,textmining:0.013\", \"String_Score_Physical\": 228, \"String_Score_Combined\": 321}", "selected": false}, "selected": false}, {"data": {"id": "22825254", "source": "22824820", "target": "22824980", "SCORE": "254", "shared_interaction": "Direct", "source_original": "820220", "Name_B": "ECA3", "Name_A": "MTM1", "target_original": "837550", "Gene_B": "837550", "interaction": "Direct", "SUID": 22825254, "TYPE": "Direct", "Gene_A": "820220", "support": "{\"StringDB\": \"physical\", \"StringEvidence\": \"experiments:0.222,textmining:0.006\", \"String_Score_Physical\": 254, \"String_Score_Combined\": 258}", "selected": false}, "selected": false}, {"data": {"id": "22825253", "source": "22824820", "target": "22824976", "SCORE": "254", "shared_interaction": "Direct", "source_original": "820220", "Name_B": "ECA1", "Name_A": "MTM1", "target_original": "837296", "Gene_B": "837296", "interaction": "Direct", "SUID": 22825253, "TYPE": "Direct", "Gene_A": "820220", "support": "{\"StringDB\": \"physical\", \"StringEvidence\": \"experiments:0.222,textmining:0.006\", \"String_Score_Physical\": 254, \"String_Score_Combined\": 258}", "selected": false}, "selected": false}, {"data": {"id": "22825252", "source": "22824820", "target": "22824974", "SCORE": "650", "shared_interaction": "Direct", "source_original": "820220", "Name_B": "NPC1", "Name_A": "MTM1", "target_original": "837234", "Gene_B": "837234", "interaction": "Direct", "SUID": 22825252, "TYPE": "Direct", "Gene_A": "820220", "support": "{\"StringDB\": \"physical\", \"StringEvidence\": \"database:0.635\", \"String_Score_Physical\": 650, \"String_Score_Combined\": 650}", "selected": false}, "selected": false}, {"data": {"id": "22825251", "source": "22824820", "target": "22824856", "SCORE": "650", "shared_interaction": "Direct", "source_original": "820220", "Name_B": "NPC6", "Name_A": "MTM1", "target_original": "824021", "Gene_B": "824021", "interaction": "Direct", "SUID": 22825251, "TYPE": "Direct", "Gene_A": "820220", "support": "{\"StringDB\": \"physical\", \"StringEvidence\": \"database:0.635\", \"String_Score_Physical\": 650, \"String_Score_Combined\": 650}", "selected": false}, "selected": false}, {"data": {"id": "22825250", "source": "22824819", "target": "22824949", "SCORE": "256", "shared_interaction": "Direct", "source_original": "820055", "Name_B": "AT5G51130", "Name_A": "AT3G09030", "target_original": "835187", "Gene_B": "835187", "interaction": "Direct", "SUID": 22825250, "TYPE": "Direct", "Gene_A": "820055", "support": "{\"StringDB\": \"physical\", \"StringEvidence\": \"experiments:0.224\", \"String_Score_Physical\": 256, \"String_Score_Combined\": 256}", "selected": false}, "selected": false}, {"data": {"id": "22825249", "source": "22824818", "target": "22825000", "SCORE": "203", "shared_interaction": "Direct", "source_original": "820042", "Name_B": "TRX5", "Name_A": "AT3G08930", "target_original": "841082", "Gene_B": "841082", "interaction": "Direct", "SUID": 22825249, "TYPE": "Direct", "Gene_A": "820042", "support": "{\"StringDB\": \"physical\", \"StringEvidence\": \"experiments:0.169\", \"BioGrid\": \"physical\", \"BioGrid_PubMed\": \"24833385\", \"BioGrid_Type\": \"PCA\", \"String_Score_Physical\": 203, \"String_Score_Combined\": 203}", "selected": false}, "selected": false}, {"data": {"id": "22825248", "source": "22824818", "target": "22824987", "SCORE": "235", "shared_interaction": "Direct", "source_original": "820042", "Name_B": "UTR3", "Name_A": "AT3G08930", "target_original": "837998", "Gene_B": "837998", "interaction": "Direct", "SUID": 22825248, "TYPE": "Direct", "Gene_A": "820042", "support": "{\"StringDB\": \"physical\", \"StringEvidence\": \"experiments:0.202\", \"BioGrid\": \"physical\", \"BioGrid_PubMed\": \"24833385\", \"BioGrid_Type\": \"PCA\", \"String_Score_Physical\": 235, \"String_Score_Combined\": 235}", "selected": false}, "selected": false}, {"data": {"id": "22825247", "source": "22824817", "target": "22824823", "SCORE": "210", "shared_interaction": "Direct", "source_original": "820040", "Name_B": "HSP70", "Name_A": "AT3G08910", "target_original": "820438", "Gene_B": "820438", "interaction": "Direct", "SUID": 22825247, "TYPE": "Direct", "Gene_A": "820040", "support": "{\"StringDB\": \"physical\", \"StringEvidence\": \"cooccurrence:0.405,experiments:0.176,textmining:0.104,coexpression:0.098,neighborhood:0.001\", \"String_Score_Physical\": 210, \"String_Score_Combined\": 620}", "selected": false}, "selected": false}, {"data": {"id": "22825246", "source": "22824816", "target": "22825009", "SCORE": "317", "shared_interaction": "Direct", "source_original": "819814", "Name_B": "NF-YC2", "Name_A": "CHR11", "target_original": "842070", "Gene_B": "842070", "interaction": "Direct", "SUID": 22825246, "TYPE": "Direct", "Gene_A": "819814", "support": "{\"StringDB\": \"physical\", \"StringEvidence\": \"experiments:0.288,textmining:0.067,coexpression:0.007\", \"String_Score_Physical\": 317, \"String_Score_Combined\": 367}", "selected": false}, "selected": false}, {"data": {"id": "22825245", "source": "22824816", "target": "22825007", "SCORE": "236", "shared_interaction": "Direct", "source_original": "819814", "Name_B": "HTA9", "Name_A": "CHR11", "target_original": "841707", "Gene_B": "841707", "interaction": "Direct", "SUID": 22825245, "TYPE": "Direct", "Gene_A": "819814", "support": "{\"StringDB\": \"physical\", \"StringEvidence\": \"textmining:0.418,experiments:0.203,coexpression:0.007\", \"String_Score_Physical\": 236, \"String_Score_Combined\": 558}", "selected": false}, "selected": false}, {"data": {"id": "22825244", "source": "22824816", "target": "22824971", "SCORE": "258", "shared_interaction": "Direct", "source_original": "819814", "Name_B": "AT5G67630", "Name_A": "CHR11", "target_original": "836899", "Gene_B": "836899", "interaction": "Direct", "SUID": 22825244, "TYPE": "Direct", "Gene_A": "819814", "support": "{\"StringDB\": \"physical\", \"StringEvidence\": \"experiments:0.226,textmining:0.123,coexpression:0.054\", \"BioGrid\": \"physical\", \"BioGrid_PubMed\": \"32191846\", \"BioGrid_Type\": \"Co-fractionation\", \"BioGrid_Score\": \"0.625091631\", \"String_Score_Physical\": 258, \"String_Score_Combined\": 384}", "selected": false}, "selected": false}, {"data": {"id": "22825243", "source": "22824816", "target": "22824945", "SCORE": "264", "shared_interaction": "Direct", "source_original": "819814", "Name_B": "AT5G46630", "Name_A": "CHR11", "target_original": "834706", "Gene_B": "834706", "interaction": "Direct", "SUID": 22825243, "TYPE": "Direct", "Gene_A": "819814", "support": "{\"StringDB\": \"physical\", \"StringEvidence\": \"experiments:0.233,coexpression:0.007\", \"String_Score_Physical\": 264, \"String_Score_Combined\": 269}", "selected": false}, "selected": false}, {"data": {"id": "22825242", "source": "22824816", "target": "22824878", "SCORE": "661", "shared_interaction": "Direct", "source_original": "819814", "Name_B": "SPT16", "Name_A": "CHR11", "target_original": "826665", "Gene_B": "826665", "interaction": "Direct", "SUID": 22825242, "TYPE": "Direct", "Gene_A": "819814", "support": "{\"StringDB\": \"physical\", \"StringEvidence\": \"experiments:0.647,coexpression:0.446,textmining:0.322\", \"String_Score_Physical\": 661, \"String_Score_Combined\": 872}", "selected": false}, "selected": false}, {"data": {"id": "22825241", "source": "22824815", "target": "22825008", "SCORE": "474", "shared_interaction": "Direct", "source_original": "819772", "Name_B": "TBP2", "Name_A": "ATCHR12", "target_original": "841999", "Gene_B": "841999", "interaction": "Direct", "SUID": 22825241, "TYPE": "Direct", "Gene_A": "819772", "support": "{\"StringDB\": \"physical\", \"StringEvidence\": \"textmining:0.526,experiments:0.452,coexpression:0.010\", \"String_Score_Physical\": 474, \"String_Score_Combined\": 753}", "selected": false}, "selected": false}, {"data": {"id": "22825240", "source": "22824815", "target": "22825007", "SCORE": "260", "shared_interaction": "Direct", "source_original": "819772", "Name_B": "HTA9", "Name_A": "ATCHR12", "target_original": "841707", "Gene_B": "841707", "interaction": "Direct", "SUID": 22825240, "TYPE": "Direct", "Gene_A": "819772", "support": "{\"StringDB\": \"physical\", \"StringEvidence\": \"textmining:0.412,experiments:0.228,coexpression:0.008\", \"String_Score_Physical\": 260, \"String_Score_Combined\": 568}", "selected": false}, "selected": false}, {"data": {"id": "22825239", "source": "22824815", "target": "22824975", "SCORE": "191", "shared_interaction": "Direct", "source_original": "819772", "Name_B": "AT1G07660", "Name_A": "ATCHR12", "target_original": "837279", "Gene_B": "837279", "interaction": "Direct", "SUID": 22825239, "TYPE": "Direct", "Gene_A": "819772", "support": "{\"StringDB\": \"physical\", \"StringEvidence\": \"textmining:0.238,experiments:0.156\", \"String_Score_Physical\": 191, \"String_Score_Combined\": 383}", "selected": false}, "selected": false}, {"data": {"id": "22825238", "source": "22824815", "target": "22824971", "SCORE": "258", "shared_interaction": "Direct", "source_original": "819772", "Name_B": "AT5G67630", "Name_A": "ATCHR12", "target_original": "836899", "Gene_B": "836899", "interaction": "Direct", "SUID": 22825238, "TYPE": "Direct", "Gene_A": "819772", "support": "{\"StringDB\": \"physical\", \"StringEvidence\": \"textmining:0.300,experiments:0.226\", \"String_Score_Physical\": 258, \"String_Score_Combined\": 480}", "selected": false}, "selected": false}, {"data": {"id": "22825237", "source": "22824815", "target": "22824967", "SCORE": "306", "shared_interaction": "Direct", "source_original": "819772", "Name_B": "AT5G65360", "Name_A": "ATCHR12", "target_original": "836661", "Gene_B": "836661", "interaction": "Direct", "SUID": 22825237, "TYPE": "Direct", "Gene_A": "819772", "support": "{\"StringDB\": \"physical\", \"StringEvidence\": \"experiments:0.276,textmining:0.257\", \"String_Score_Physical\": 306, \"String_Score_Combined\": 484}", "selected": false}, "selected": false}, {"data": {"id": "22825236", "source": "22824815", "target": "22824939", "SCORE": "467", "shared_interaction": "Direct", "source_original": "819772", "Name_B": "ASF1B", "Name_A": "ATCHR12", "target_original": "833791", "Gene_B": "833791", "interaction": "Direct", "SUID": 22825236, "TYPE": "Direct", "Gene_A": "819772", "support": "{\"StringDB\": \"physical\", \"StringEvidence\": \"experiments:0.444,textmining:0.390,coexpression:0.007\", \"String_Score_Physical\": 467, \"String_Score_Combined\": 677}", "selected": false}, "selected": false}, {"data": {"id": "22825235", "source": "22824815", "target": "22824931", "SCORE": "203", "shared_interaction": "Direct", "source_original": "819772", "Name_B": "E2F1", "Name_A": "ATCHR12", "target_original": "832283", "Gene_B": "832283", "interaction": "Direct", "SUID": 22825235, "TYPE": "Direct", "Gene_A": "819772", "support": "{\"StringDB\": \"physical\", \"StringEvidence\": \"experiments:0.169,coexpression:0.049,textmining:0.024\", \"String_Score_Physical\": 203, \"String_Score_Combined\": 260}", "selected": false}, "selected": false}, {"data": {"id": "22825234", "source": "22824815", "target": "22824917", "SCORE": "474", "shared_interaction": "Direct", "source_original": "819772", "Name_B": "ACT7", "Name_A": "ATCHR12", "target_original": "830841", "Gene_B": "830841", "interaction": "Direct", "SUID": 22825234, "TYPE": "Direct", "Gene_A": "819772", "support": "{\"StringDB\": \"physical\", \"StringEvidence\": \"experiments:0.452,textmining:0.066,coexpression:0.003\", \"String_Score_Physical\": 474, \"String_Score_Combined\": 510}", "selected": false}, "selected": false}, {"data": {"id": "22825233", "source": "22824815", "target": "22824878", "SCORE": "268", "shared_interaction": "Direct", "source_original": "819772", "Name_B": "SPT16", "Name_A": "ATCHR12", "target_original": "826665", "Gene_B": "826665", "interaction": "Direct", "SUID": 22825233, "TYPE": "Direct", "Gene_A": "819772", "support": "{\"StringDB\": \"physical\", \"StringEvidence\": \"textmining:0.275,experiments:0.237,coexpression:0.193\", \"String_Score_Physical\": 268, \"String_Score_Combined\": 571}", "selected": false}, "selected": false}, {"data": {"id": "22825232", "source": "22824815", "target": "22824847", "SCORE": "275", "shared_interaction": "Direct", "source_original": "819772", "Name_B": "TOPII", "Name_A": "ATCHR12", "target_original": "821972", "Gene_B": "821972", "interaction": "Direct", "SUID": 22825232, "TYPE": "Direct", "Gene_A": "819772", "support": "{\"StringDB\": \"physical\", \"StringEvidence\": \"experiments:0.244,coexpression:0.127,textmining:0.031\", \"String_Score_Physical\": 275, \"String_Score_Combined\": 387}", "selected": false}, "selected": false}, {"data": {"id": "22825231", "source": "22824815", "target": "22824839", "SCORE": "250", "shared_interaction": "Direct", "source_original": "819772", "Name_B": "HDA15", "Name_A": "ATCHR12", "target_original": "821382", "Gene_B": "821382", "interaction": "Direct", "SUID": 22825231, "TYPE": "Direct", "Gene_A": "819772", "support": "{\"StringDB\": \"physical\", \"StringEvidence\": \"textmining:0.287,experiments:0.219,coexpression:0.004\", \"String_Score_Physical\": 250, \"String_Score_Combined\": 468}", "selected": false}, "selected": false}, {"data": {"id": "22825230", "source": "22824815", "target": "22824816", "SCORE": "334", "shared_interaction": "Direct", "source_original": "819772", "Name_B": "CHR11", "Name_A": "ATCHR12", "target_original": "819814", "Gene_B": "819814", "interaction": "Direct", "SUID": 22825230, "TYPE": "Direct", "Gene_A": "819772", "support": "{\"StringDB\": \"physical\", \"StringEvidence\": \"textmining:0.964,cooccurrence:0.424,experiments:0.306,coexpression:0.196\", \"String_Score_Physical\": 334, \"String_Score_Combined\": 608}", "selected": false}, "selected": false}, {"data": {"id": "22825229", "source": "22824814", "target": "22825037", "SCORE": "335", "shared_interaction": "Direct", "source_original": "819660", "Name_B": "psaB", "Name_A": "TOC64-III", "target_original": "844770", "Gene_B": "844770", "interaction": "Direct", "SUID": 22825229, "TYPE": "Direct", "Gene_A": "819660", "support": "{\"StringDB\": \"physical\", \"StringEvidence\": \"experiments:0.307,textmining:0.239\", \"String_Score_Physical\": 335, \"String_Score_Combined\": 493}", "selected": false}, "selected": false}, {"data": {"id": "22825228", "source": "22824814", "target": "22824971", "SCORE": "204", "shared_interaction": "Direct", "source_original": "819660", "Name_B": "AT5G67630", "Name_A": "TOC64-III", "target_original": "836899", "Gene_B": "836899", "interaction": "Direct", "SUID": 22825228, "TYPE": "Direct", "Gene_A": "819660", "support": "{\"StringDB\": \"physical\", \"StringEvidence\": \"textmining:0.238,experiments:0.170,coexpression:0.060\", \"String_Score_Physical\": 204, \"String_Score_Combined\": 429}", "selected": false}, "selected": false}, {"data": {"id": "22825227", "source": "22824814", "target": "22824967", "SCORE": "260", "shared_interaction": "Direct", "source_original": "819660", "Name_B": "AT5G65360", "Name_A": "TOC64-III", "target_original": "836661", "Gene_B": "836661", "interaction": "Direct", "SUID": 22825227, "TYPE": "Direct", "Gene_A": "819660", "support": "{\"StringDB\": \"physical\", \"StringEvidence\": \"experiments:0.229,textmining:0.035\", \"String_Score_Physical\": 260, \"String_Score_Combined\": 287}", "selected": false}, "selected": false}, {"data": {"id": "22825226", "source": "22824814", "target": "22824896", "SCORE": "254", "shared_interaction": "Direct", "source_original": "819660", "Name_B": "SHD", "Name_A": "TOC64-III", "target_original": "828520", "Gene_B": "828520", "interaction": "Direct", "SUID": 22825226, "TYPE": "Direct", "Gene_A": "819660", "support": "{\"StringDB\": \"physical\", \"StringEvidence\": \"textmining:0.225,experiments:0.222,neighborhood:0.143,coexpression:0.093\", \"String_Score_Physical\": 254, \"String_Score_Combined\": 550}", "selected": false}, "selected": false}, {"data": {"id": "22825225", "source": "22824814", "target": "22824878", "SCORE": "258", "shared_interaction": "Direct", "source_original": "819660", "Name_B": "SPT16", "Name_A": "TOC64-III", "target_original": "826665", "Gene_B": "826665", "interaction": "Direct", "SUID": 22825225, "TYPE": "Direct", "Gene_A": "819660", "support": "{\"StringDB\": \"physical\", \"StringEvidence\": \"experiments:0.226,textmining:0.028,coexpression:0.017\", \"String_Score_Physical\": 258, \"String_Score_Combined\": 290}", "selected": false}, "selected": false}, {"data": {"id": "22825224", "source": "22824814", "target": "22824846", "SCORE": "472", "shared_interaction": "Direct", "source_original": "819660", "Name_B": "PHP", "Name_A": "TOC64-III", "target_original": "821831", "Gene_B": "821831", "interaction": "Direct", "SUID": 22825224, "TYPE": "Direct", "Gene_A": "819660", "support": "{\"StringDB\": \"physical\", \"StringEvidence\": \"experiments:0.449,textmining:0.146,coexpression:0.002\", \"String_Score_Physical\": 472, \"String_Score_Combined\": 550}", "selected": false}, "selected": false}, {"data": {"id": "22825223", "source": "22824814", "target": "22824815", "SCORE": "227", "shared_interaction": "Direct", "source_original": "819660", "Name_B": "ATCHR12", "Name_A": "TOC64-III", "target_original": "819772", "Gene_B": "819772", "interaction": "Direct", "SUID": 22825223, "TYPE": "Direct", "Gene_A": "819660", "support": "{\"StringDB\": \"physical\", \"StringEvidence\": \"experiments:0.195,coexpression:0.054,textmining:0.007\", \"String_Score_Physical\": 227, \"String_Score_Combined\": 275}", "selected": false}, "selected": false}, {"data": {"id": "22825222", "source": "22824813", "target": "22825007", "SCORE": "272", "shared_interaction": "Direct", "source_original": "819647", "Name_B": "HTA9", "Name_A": "ZDS", "target_original": "841707", "Gene_B": "841707", "interaction": "Direct", "SUID": 22825222, "TYPE": "Direct", "Gene_A": "819647", "support": "{\"StringDB\": \"physical\", \"StringEvidence\": \"experiments:0.241,textmining:0.239\", \"String_Score_Physical\": 272, \"String_Score_Combined\": 445}", "selected": false}, "selected": false}, {"data": {"id": "22825221", "source": "22824813", "target": "22824975", "SCORE": "544", "shared_interaction": "Direct", "source_original": "819647", "Name_B": "AT1G07660", "Name_A": "ZDS", "target_original": "837279", "Gene_B": "837279", "interaction": "Direct", "SUID": 22825221, "TYPE": "Direct", "Gene_A": "819647", "support": "{\"StringDB\": \"physical\", \"StringEvidence\": \"experiments:0.525,textmining:0.039\", \"String_Score_Physical\": 544, \"String_Score_Combined\": 561}", "selected": false}, "selected": false}, {"data": {"id": "22825220", "source": "22824813", "target": "22824967", "SCORE": "473", "shared_interaction": "Direct", "source_original": "819647", "Name_B": "AT5G65360", "Name_A": "ZDS", "target_original": "836661", "Gene_B": "836661", "interaction": "Direct", "SUID": 22825220, "TYPE": "Direct", "Gene_A": "819647", "support": "{\"StringDB\": \"physical\", \"StringEvidence\": \"experiments:0.450,textmining:0.196\", \"String_Score_Physical\": 473, \"String_Score_Combined\": 576}", "selected": false}, "selected": false}, {"data": {"id": "22825219", "source": "22824813", "target": "22824900", "SCORE": "470", "shared_interaction": "Direct", "source_original": "819647", "Name_B": "HTA2", "Name_A": "ZDS", "target_original": "828831", "Gene_B": "828831", "interaction": "Direct", "SUID": 22825219, "TYPE": "Direct", "Gene_A": "819647", "support": "{\"StringDB\": \"physical\", \"StringEvidence\": \"experiments:0.447,textmining:0.032\", \"String_Score_Physical\": 470, \"String_Score_Combined\": 487}", "selected": false}, "selected": false}, {"data": {"id": "22825218", "source": "22824813", "target": "22824844", "SCORE": "470", "shared_interaction": "Direct", "source_original": "819647", "Name_B": "HTA13", "Name_A": "ZDS", "target_original": "821614", "Gene_B": "821614", "interaction": "Direct", "SUID": 22825218, "TYPE": "Direct", "Gene_A": "819647", "support": "{\"StringDB\": \"physical\", \"StringEvidence\": \"experiments:0.447,textmining:0.032\", \"String_Score_Physical\": 470, \"String_Score_Combined\": 487}", "selected": false}, "selected": false}, {"data": {"id": "22825217", "source": "22824812", "target": "22825003", "SCORE": "270", "shared_interaction": "Direct", "source_original": "819363", "Name_B": "TUA2", "Name_A": "AT2G47500", "target_original": "841425", "Gene_B": "841425", "interaction": "Direct", "SUID": 22825217, "TYPE": "Direct", "Gene_A": "819363", "support": "{\"StringDB\": \"physical\", \"StringEvidence\": \"experiments:0.239,coexpression:0.116,textmining:0.073\", \"String_Score_Physical\": 270, \"String_Score_Combined\": 401}", "selected": false}, "selected": false}, {"data": {"id": "22825216", "source": "22824811", "target": "22825036", "SCORE": "528", "shared_interaction": "Direct", "source_original": "819355", "Name_B": "rps4", "Name_A": "DIM1A", "target_original": "844765", "Gene_B": "844765", "interaction": "Direct", "SUID": 22825216, "TYPE": "Direct", "Gene_A": "819355", "support": "{\"StringDB\": \"physical\", \"StringEvidence\": \"experiments:0.508,coexpression:0.331,textmining:0.239\", \"String_Score_Physical\": 528, \"String_Score_Combined\": 759}", "selected": false}, "selected": false}, {"data": {"id": "22825215", "source": "22824811", "target": "22825015", "SCORE": "264", "shared_interaction": "Direct", "source_original": "819355", "Name_B": "AT1G63810", "Name_A": "DIM1A", "target_original": "842684", "Gene_B": "842684", "interaction": "Direct", "SUID": 22825215, "TYPE": "Direct", "Gene_A": "819355", "support": "{\"StringDB\": \"physical\", \"StringEvidence\": \"coexpression:0.880,experiments:0.233,textmining:0.058\", \"String_Score_Physical\": 264, \"String_Score_Combined\": 916}", "selected": false}, "selected": false}, {"data": {"id": "22825214", "source": "22824811", "target": "22824840", "SCORE": "660", "shared_interaction": "Direct", "source_original": "819355", "Name_B": "AT3G18760", "Name_A": "DIM1A", "target_original": "821407", "Gene_B": "821407", "interaction": "Direct", "SUID": 22825214, "TYPE": "Direct", "Gene_A": "819355", "support": "{\"StringDB\": \"physical\", \"StringEvidence\": \"experiments:0.645,textmining:0.246,neighborhood:0.017\", \"String_Score_Physical\": 660, \"String_Score_Combined\": 747}", "selected": false}, "selected": false}, {"data": {"id": "22825213", "source": "22824811", "target": "22824822", "SCORE": "325", "shared_interaction": "Direct", "source_original": "819355", "Name_B": "RPS5A", "Name_A": "DIM1A", "target_original": "820367", "Gene_B": "820367", "interaction": "Direct", "SUID": 22825213, "TYPE": "Direct", "Gene_A": "819355", "support": "{\"StringDB\": \"physical\", \"StringEvidence\": \"experiments:0.296,textmining:0.221,neighborhood:0.139,coexpression:0.118\", \"String_Score_Physical\": 325, \"String_Score_Combined\": 600}", "selected": false}, "selected": false}, {"data": {"id": "22825212", "source": "22824810", "target": "22825026", "SCORE": "201", "shared_interaction": "Direct", "source_original": "819016", "Name_B": "SKP1", "Name_A": "GDI1", "target_original": "843928", "Gene_B": "843928", "interaction": "Direct", "SUID": 22825212, "TYPE": "Direct", "Gene_A": "819016", "support": "{\"StringDB\": \"physical\", \"StringEvidence\": \"experiments:0.167,coexpression:0.097,textmining:0.068\", \"String_Score_Physical\": 201, \"String_Score_Combined\": 327}", "selected": false}, "selected": false}, {"data": {"id": "22825211", "source": "22824810", "target": "22825019", "SCORE": "226", "shared_interaction": "Direct", "source_original": "819016", "Name_B": "ARFA1D", "Name_A": "GDI1", "target_original": "843385", "Gene_B": "843385", "interaction": "Direct", "SUID": 22825211, "TYPE": "Direct", "Gene_A": "819016", "support": "{\"StringDB\": \"physical\", \"StringEvidence\": \"experiments:0.194,textmining:0.019\", \"String_Score_Physical\": 226, \"String_Score_Combined\": 241}", "selected": false}, "selected": false}, {"data": {"id": "22825210", "source": "22824810", "target": "22825018", "SCORE": "900", "shared_interaction": "Direct", "source_original": "819016", "Name_B": "LOX6", "Name_A": "GDI1", "target_original": "843077", "Gene_B": "843077", "interaction": "Direct", "SUID": 22825210, "TYPE": "Direct", "Gene_A": "819016", "support": "{\"StringDB\": \"physical\", \"StringEvidence\": \"database:0.896\", \"String_Score_Physical\": 900, \"String_Score_Combined\": 900}", "selected": false}, "selected": false}, {"data": {"id": "22825209", "source": "22824810", "target": "22824993", "SCORE": "900", "shared_interaction": "Direct", "source_original": "819016", "Name_B": "CAT1", "Name_A": "GDI1", "target_original": "838652", "Gene_B": "838652", "interaction": "Direct", "SUID": 22825209, "TYPE": "Direct", "Gene_A": "819016", "support": "{\"StringDB\": \"physical\", \"StringEvidence\": \"database:0.896\", \"String_Score_Physical\": 900, \"String_Score_Combined\": 900}", "selected": false}, "selected": false}, {"data": {"id": "22825208", "source": "22824810", "target": "22824972", "SCORE": "520", "shared_interaction": "Direct", "source_original": "819016", "Name_B": "RABA5E", "Name_A": "GDI1", "target_original": "837091", "Gene_B": "837091", "interaction": "Direct", "SUID": 22825208, "TYPE": "Direct", "Gene_A": "819016", "support": "{\"StringDB\": \"physical\", \"StringEvidence\": \"experiments:0.499,coexpression:0.019,textmining:0.019\", \"String_Score_Physical\": 520, \"String_Score_Combined\": 537}", "selected": false}, "selected": false}, {"data": {"id": "22825207", "source": "22824810", "target": "22824908", "SCORE": "254", "shared_interaction": "Direct", "source_original": "819016", "Name_B": "GB2", "Name_A": "GDI1", "target_original": "829740", "Gene_B": "829740", "interaction": "Direct", "SUID": 22825207, "TYPE": "Direct", "Gene_A": "819016", "support": "{\"StringDB\": \"physical\", \"StringEvidence\": \"textmining:0.395,experiments:0.223,coexpression:0.019\", \"String_Score_Physical\": 254, \"String_Score_Combined\": 557}", "selected": false}, "selected": false}, {"data": {"id": "22825206", "source": "22824810", "target": "22824906", "SCORE": "900", "shared_interaction": "Direct", "source_original": "819016", "Name_B": "ROC5", "Name_A": "GDI1", "target_original": "829639", "Gene_B": "829639", "interaction": "Direct", "SUID": 22825206, "TYPE": "Direct", "Gene_A": "819016", "support": "{\"StringDB\": \"physical\", \"StringEvidence\": \"database:0.896,coexpression:0.004\", \"String_Score_Physical\": 900, \"String_Score_Combined\": 900}", "selected": false}, "selected": false}, {"data": {"id": "22825205", "source": "22824810", "target": "22824888", "SCORE": "900", "shared_interaction": "Direct", "source_original": "819016", "Name_B": "DFL2", "Name_A": "GDI1", "target_original": "827938", "Gene_B": "827938", "interaction": "Direct", "SUID": 22825205, "TYPE": "Direct", "Gene_A": "819016", "support": "{\"StringDB\": \"physical\", \"StringEvidence\": \"database:0.896\", \"String_Score_Physical\": 900, \"String_Score_Combined\": 900}", "selected": false}, "selected": false}, {"data": {"id": "22825204", "source": "22824810", "target": "22824887", "SCORE": "520", "shared_interaction": "Direct", "source_original": "819016", "Name_B": "RABA1d", "Name_A": "GDI1", "target_original": "827614", "Gene_B": "827614", "interaction": "Direct", "SUID": 22825204, "TYPE": "Direct", "Gene_A": "819016", "support": "{\"StringDB\": \"physical\", \"StringEvidence\": \"experiments:0.499,coexpression:0.019,textmining:0.019\", \"String_Score_Physical\": 520, \"String_Score_Combined\": 537}", "selected": false}, "selected": false}, {"data": {"id": "22825203", "source": "22824810", "target": "22824869", "SCORE": "900", "shared_interaction": "Direct", "source_original": "819016", "Name_B": "AT3G58570", "Name_A": "GDI1", "target_original": "825026", "Gene_B": "825026", "interaction": "Direct", "SUID": 22825203, "TYPE": "Direct", "Gene_A": "819016", "support": "{\"StringDB\": \"physical\", \"StringEvidence\": \"database:0.896,coexpression:0.008\", \"String_Score_Physical\": 900, \"String_Score_Combined\": 900}", "selected": false}, "selected": false}, {"data": {"id": "22825202", "source": "22824810", "target": "22824823", "SCORE": "912", "shared_interaction": "Direct", "source_original": "819016", "Name_B": "HSP70", "Name_A": "GDI1", "target_original": "820438", "Gene_B": "820438", "interaction": "Direct", "SUID": 22825202, "TYPE": "Direct", "Gene_A": "819016", "support": "{\"StringDB\": \"physical\", \"StringEvidence\": \"database:0.896,experiments:0.121,textmining:0.038,coexpression:0.003\", \"String_Score_Physical\": 912, \"String_Score_Combined\": 915}", "selected": false}, "selected": false}, {"data": {"id": "22825201", "source": "22824809", "target": "22825031", "SCORE": "982", "shared_interaction": "Direct", "source_original": "818980", "Name_B": "SUS2", "Name_A": "AT2G43770", "target_original": "844347", "Gene_B": "844347", "interaction": "Direct", "SUID": 22825201, "TYPE": "Direct", "Gene_A": "818980", "support": "{\"StringDB\": \"physical\", \"StringEvidence\": \"database:0.896,experiments:0.825,textmining:0.441,coexpression:0.071\", \"String_Score_Physical\": 982, \"String_Score_Combined\": 990}", "selected": false}, "selected": false}, {"data": {"id": "22825200", "source": "22824809", "target": "22825029", "SCORE": "237", "shared_interaction": "Direct", "source_original": "818980", "Name_B": "STP14", "Name_A": "AT2G43770", "target_original": "844057", "Gene_B": "844057", "interaction": "Direct", "SUID": 22825200, "TYPE": "Direct", "Gene_A": "818980", "support": "{\"StringDB\": \"physical\", \"StringEvidence\": \"experiments:0.204\", \"String_Score_Physical\": 237, \"String_Score_Combined\": 237}", "selected": false}, "selected": false}, {"data": {"id": "22825199", "source": "22824809", "target": "22825028", "SCORE": "983", "shared_interaction": "Direct", "source_original": "818980", "Name_B": "SKIP", "Name_A": "AT2G43770", "target_original": "844055", "Gene_B": "844055", "interaction": "Direct", "SUID": 22825199, "TYPE": "Direct", "Gene_A": "818980", "support": "{\"StringDB\": \"physical\", \"StringEvidence\": \"database:0.896,experiments:0.831,coexpression:0.123\", \"String_Score_Physical\": 983, \"String_Score_Combined\": 985}", "selected": false}, "selected": false}, {"data": {"id": "22825198", "source": "22824809", "target": "22825014", "SCORE": "274", "shared_interaction": "Direct", "source_original": "818980", "Name_B": "AT1G63250", "Name_A": "AT2G43770", "target_original": "842631", "Gene_B": "842631", "interaction": "Direct", "SUID": 22825198, "TYPE": "Direct", "Gene_A": "818980", "support": "{\"StringDB\": \"physical\", \"StringEvidence\": \"experiments:0.243,coexpression:0.021\", \"String_Score_Physical\": 274, \"String_Score_Combined\": 289}", "selected": false}, "selected": false}, {"data": {"id": "22825197", "source": "22824809", "target": "22824995", "SCORE": "220", "shared_interaction": "Direct", "source_original": "818980", "Name_B": "AT1G25570", "Name_A": "AT2G43770", "target_original": "839144", "Gene_B": "839144", "interaction": "Direct", "SUID": 22825197, "TYPE": "Direct", "Gene_A": "818980", "support": "{\"StringDB\": \"physical\", \"StringEvidence\": \"experiments:0.187\", \"String_Score_Physical\": 220, \"String_Score_Combined\": 220}", "selected": false}, "selected": false}, {"data": {"id": "22825196", "source": "22824809", "target": "22824961", "SCORE": "900", "shared_interaction": "Direct", "source_original": "818980", "Name_B": "AT5G60940", "Name_A": "AT2G43770", "target_original": "836215", "Gene_B": "836215", "interaction": "Direct", "SUID": 22825196, "TYPE": "Direct", "Gene_A": "818980", "support": "{\"StringDB\": \"physical\", \"StringEvidence\": \"database:0.896,cooccurrence:0.268,coexpression:0.042\", \"String_Score_Physical\": 900, \"String_Score_Combined\": 915}", "selected": false}, "selected": false}, {"data": {"id": "22825195", "source": "22824809", "target": "22824953", "SCORE": "900", "shared_interaction": "Direct", "source_original": "818980", "Name_B": "PTB2", "Name_A": "AT2G43770", "target_original": "835399", "Gene_B": "835399", "interaction": "Direct", "SUID": 22825195, "TYPE": "Direct", "Gene_A": "818980", "support": "{\"StringDB\": \"physical\", \"StringEvidence\": \"database:0.896,coexpression:0.010\", \"String_Score_Physical\": 900, \"String_Score_Combined\": 901}", "selected": false}, "selected": false}, {"data": {"id": "22825194", "source": "22824809", "target": "22824910", "SCORE": "220", "shared_interaction": "Direct", "source_original": "818980", "Name_B": "AT4G36180", "Name_A": "AT2G43770", "target_original": "829775", "Gene_B": "829775", "interaction": "Direct", "SUID": 22825194, "TYPE": "Direct", "Gene_A": "818980", "support": "{\"StringDB\": \"physical\", \"StringEvidence\": \"experiments:0.187\", \"String_Score_Physical\": 220, \"String_Score_Combined\": 220}", "selected": false}, "selected": false}, {"data": {"id": "22825193", "source": "22824809", "target": "22824909", "SCORE": "900", "shared_interaction": "Direct", "source_original": "818980", "Name_B": "CSDP1", "Name_A": "AT2G43770", "target_original": "829758", "Gene_B": "829758", "interaction": "Direct", "SUID": 22825193, "TYPE": "Direct", "Gene_A": "818980", "support": "{\"StringDB\": \"physical\", \"StringEvidence\": \"database:0.896,coexpression:0.004\", \"String_Score_Physical\": 900, \"String_Score_Combined\": 900}", "selected": false}, "selected": false}, {"data": {"id": "22825192", "source": "22824809", "target": "22824906", "SCORE": "930", "shared_interaction": "Direct", "source_original": "818980", "Name_B": "ROC5", "Name_A": "AT2G43770", "target_original": "829639", "Gene_B": "829639", "interaction": "Direct", "SUID": 22825192, "TYPE": "Direct", "Gene_A": "818980", "support": "{\"StringDB\": \"physical\", \"StringEvidence\": \"database:0.896,experiments:0.303,coexpression:0.008\", \"String_Score_Physical\": 930, \"String_Score_Combined\": 930}", "selected": false}, "selected": false}, {"data": {"id": "22825191", "source": "22824809", "target": "22824893", "SCORE": "237", "shared_interaction": "Direct", "source_original": "818980", "Name_B": "STP7", "Name_A": "AT2G43770", "target_original": "828154", "Gene_B": "828154", "interaction": "Direct", "SUID": 22825191, "TYPE": "Direct", "Gene_A": "818980", "support": "{\"StringDB\": \"physical\", \"StringEvidence\": \"experiments:0.204\", \"String_Score_Physical\": 237, \"String_Score_Combined\": 237}", "selected": false}, "selected": false}, {"data": {"id": "22825190", "source": "22824809", "target": "22824869", "SCORE": "274", "shared_interaction": "Direct", "source_original": "818980", "Name_B": "AT3G58570", "Name_A": "AT2G43770", "target_original": "825026", "Gene_B": "825026", "interaction": "Direct", "SUID": 22825190, "TYPE": "Direct", "Gene_A": "818980", "support": "{\"StringDB\": \"physical\", \"StringEvidence\": \"experiments:0.243\", \"String_Score_Physical\": 274, \"String_Score_Combined\": 274}", "selected": false}, "selected": false}, {"data": {"id": "22825189", "source": "22824809", "target": "22824857", "SCORE": "220", "shared_interaction": "Direct", "source_original": "818980", "Name_B": "BAM2", "Name_A": "AT2G43770", "target_original": "824129", "Gene_B": "824129", "interaction": "Direct", "SUID": 22825189, "TYPE": "Direct", "Gene_A": "818980", "support": "{\"StringDB\": \"physical\", \"StringEvidence\": \"experiments:0.187\", \"String_Score_Physical\": 220, \"String_Score_Combined\": 220}", "selected": false}, "selected": false}, {"data": {"id": "22825188", "source": "22824809", "target": "22824855", "SCORE": "220", "shared_interaction": "Direct", "source_original": "818980", "Name_B": "AT3G47090", "Name_A": "AT2G43770", "target_original": "823862", "Gene_B": "823862", "interaction": "Direct", "SUID": 22825188, "TYPE": "Direct", "Gene_A": "818980", "support": "{\"StringDB\": \"physical\", \"StringEvidence\": \"experiments:0.187\", \"String_Score_Physical\": 220, \"String_Score_Combined\": 220}", "selected": false}, "selected": false}, {"data": {"id": "22825187", "source": "22824809", "target": "22824851", "SCORE": "512", "shared_interaction": "Direct", "source_original": "818980", "Name_B": "AT3G26560", "Name_A": "AT2G43770", "target_original": "822264", "Gene_B": "822264", "interaction": "Direct", "SUID": 22825187, "TYPE": "Direct", "Gene_A": "818980", "support": "{\"StringDB\": \"physical\", \"StringEvidence\": \"experiments:0.491,textmining:0.123,coexpression:0.007\", \"String_Score_Physical\": 512, \"String_Score_Combined\": 575}", "selected": false}, "selected": false}, {"data": {"id": "22825186", "source": "22824809", "target": "22824845", "SCORE": "900", "shared_interaction": "Direct", "source_original": "818980", "Name_B": "NRPB5", "Name_A": "AT2G43770", "target_original": "821801", "Gene_B": "821801", "interaction": "Direct", "SUID": 22825186, "TYPE": "Direct", "Gene_A": "818980", "support": "{\"StringDB\": \"physical\", \"StringEvidence\": \"database:0.896,coexpression:0.124\", \"String_Score_Physical\": 900, \"String_Score_Combined\": 912}", "selected": false}, "selected": false}, {"data": {"id": "22825185", "source": "22824809", "target": "22824831", "SCORE": "900", "shared_interaction": "Direct", "source_original": "818980", "Name_B": "NRPB9A", "Name_A": "AT2G43770", "target_original": "820954", "Gene_B": "820954", "interaction": "Direct", "SUID": 22825185, "TYPE": "Direct", "Gene_A": "818980", "support": "{\"StringDB\": \"physical\", \"StringEvidence\": \"database:0.896,coexpression:0.049\", \"String_Score_Physical\": 900, \"String_Score_Combined\": 904}", "selected": false}, "selected": false}, {"data": {"id": "22825184", "source": "22824809", "target": "22824827", "SCORE": "274", "shared_interaction": "Direct", "source_original": "818980", "Name_B": "EIF4A1", "Name_A": "AT2G43770", "target_original": "820605", "Gene_B": "820605", "interaction": "Direct", "SUID": 22825184, "TYPE": "Direct", "Gene_A": "818980", "support": "{\"StringDB\": \"physical\", \"StringEvidence\": \"experiments:0.243,coexpression:0.084\", \"String_Score_Physical\": 274, \"String_Score_Combined\": 334}", "selected": false}, "selected": false}, {"data": {"id": "22825183", "source": "22824809", "target": "22824823", "SCORE": "900", "shared_interaction": "Direct", "source_original": "818980", "Name_B": "HSP70", "Name_A": "AT2G43770", "target_original": "820438", "Gene_B": "820438", "interaction": "Direct", "SUID": 22825183, "TYPE": "Direct", "Gene_A": "818980", "support": "{\"StringDB\": \"physical\", \"StringEvidence\": \"database:0.896,coexpression:0.011\", \"String_Score_Physical\": 900, \"String_Score_Combined\": 901}", "selected": false}, "selected": false}, {"data": {"id": "22825182", "source": "22824808", "target": "22825036", "SCORE": "240", "shared_interaction": "Direct", "source_original": "818824", "Name_B": "rps4", "Name_A": "AT2G42240", "target_original": "844765", "Gene_B": "844765", "interaction": "Direct", "SUID": 22825182, "TYPE": "Direct", "Gene_A": "818824", "support": "{\"StringDB\": \"physical\", \"StringEvidence\": \"experiments:0.209,coexpression:0.011\", \"String_Score_Physical\": 240, \"String_Score_Combined\": 249}", "selected": false}, "selected": false}, {"data": {"id": "22825181", "source": "22824808", "target": "22825031", "SCORE": "332", "shared_interaction": "Direct", "source_original": "818824", "Name_B": "SUS2", "Name_A": "AT2G42240", "target_original": "844347", "Gene_B": "844347", "interaction": "Direct", "SUID": 22825181, "TYPE": "Direct", "Gene_A": "818824", "support": "{\"StringDB\": \"physical\", \"StringEvidence\": \"experiments:0.303,textmining:0.071\", \"String_Score_Physical\": 332, \"String_Score_Combined\": 379}", "selected": false}, "selected": false}, {"data": {"id": "22825180", "source": "22824808", "target": "22825028", "SCORE": "311", "shared_interaction": "Direct", "source_original": "818824", "Name_B": "SKIP", "Name_A": "AT2G42240", "target_original": "844055", "Gene_B": "844055", "interaction": "Direct", "SUID": 22825180, "TYPE": "Direct", "Gene_A": "818824", "support": "{\"StringDB\": \"physical\", \"StringEvidence\": \"experiments:0.282,coexpression:0.096,textmining:0.004\", \"String_Score_Physical\": 311, \"String_Score_Combined\": 379}", "selected": false}, "selected": false}, {"data": {"id": "22825179", "source": "22824808", "target": "22825002", "SCORE": "227", "shared_interaction": "Direct", "source_original": "818824", "Name_B": "AT1G48830", "Name_A": "AT2G42240", "target_original": "841305", "Gene_B": "841305", "interaction": "Direct", "SUID": 22825179, "TYPE": "Direct", "Gene_A": "818824", "support": "{\"StringDB\": \"physical\", \"StringEvidence\": \"experiments:0.195,textmining:0.065,coexpression:0.005\", \"String_Score_Physical\": 227, \"String_Score_Combined\": 281}", "selected": false}, "selected": false}, {"data": {"id": "22825178", "source": "22824808", "target": "22824926", "SCORE": "192", "shared_interaction": "Direct", "source_original": "818824", "Name_B": "AT5G02610", "Name_A": "AT2G42240", "target_original": "831853", "Gene_B": "831853", "interaction": "Direct", "SUID": 22825178, "TYPE": "Direct", "Gene_A": "818824", "support": "{\"StringDB\": \"physical\", \"StringEvidence\": \"experiments:0.157\", \"String_Score_Physical\": 192, \"String_Score_Combined\": 192}", "selected": false}, "selected": false}, {"data": {"id": "22825177", "source": "22824808", "target": "22824925", "SCORE": "226", "shared_interaction": "Direct", "source_original": "818824", "Name_B": "AT5G03850", "Name_A": "AT2G42240", "target_original": "831692", "Gene_B": "831692", "interaction": "Direct", "SUID": 22825177, "TYPE": "Direct", "Gene_A": "818824", "support": "{\"StringDB\": \"physical\", \"StringEvidence\": \"experiments:0.194,textmining:0.032,coexpression:0.005\", \"String_Score_Physical\": 226, \"String_Score_Combined\": 255}", "selected": false}, "selected": false}, {"data": {"id": "22825176", "source": "22824808", "target": "22824851", "SCORE": "228", "shared_interaction": "Direct", "source_original": "818824", "Name_B": "AT3G26560", "Name_A": "AT2G42240", "target_original": "822264", "Gene_B": "822264", "interaction": "Direct", "SUID": 22825176, "TYPE": "Direct", "Gene_A": "818824", "support": "{\"StringDB\": \"physical\", \"StringEvidence\": \"experiments:0.196\", \"String_Score_Physical\": 228, \"String_Score_Combined\": 228}", "selected": false}, "selected": false}, {"data": {"id": "22825175", "source": "22824807", "target": "22824973", "SCORE": "256", "shared_interaction": "Direct", "source_original": "818345", "Name_B": "AT1G06060", "Name_A": "AT2G37680", "target_original": "837115", "Gene_B": "837115", "interaction": "Direct", "SUID": 22825175, "TYPE": "Direct", "Gene_A": "818345", "support": "{\"StringDB\": \"physical\", \"StringEvidence\": \"textmining:0.526,experiments:0.225\", \"String_Score_Physical\": 256, \"String_Score_Combined\": 647}", "selected": false}, "selected": false}, {"data": {"id": "22825174", "source": "22824806", "target": "22825020", "SCORE": "239", "shared_interaction": "Direct", "source_original": "818265", "Name_B": "AT1G71090", "Name_A": "ABCB1", "target_original": "843449", "Gene_B": "843449", "interaction": "Direct", "SUID": 22825174, "TYPE": "Direct", "Gene_A": "818265", "support": "{\"StringDB\": \"physical\", \"StringEvidence\": \"textmining:0.258,experiments:0.208\", \"String_Score_Physical\": 239, \"String_Score_Combined\": 435}", "selected": false}, "selected": false}, {"data": {"id": "22825173", "source": "22824806", "target": "22824986", "SCORE": "217", "shared_interaction": "Direct", "source_original": "818265", "Name_B": "PBE1", "Name_A": "ABCB1", "target_original": "837863", "Gene_B": "837863", "interaction": "Direct", "SUID": 22825173, "TYPE": "Direct", "Gene_A": "818265", "support": "{\"StringDB\": \"physical\", \"StringEvidence\": \"experiments:0.184\", \"String_Score_Physical\": 217, \"String_Score_Combined\": 217}", "selected": false}, "selected": false}, {"data": {"id": "22825172", "source": "22824805", "target": "22825032", "SCORE": "267", "shared_interaction": "Direct", "source_original": "818238", "Name_B": "RAE1", "Name_A": "PAB7", "target_original": "844406", "Gene_B": "844406", "interaction": "Direct", "SUID": 22825172, "TYPE": "Direct", "Gene_A": "818238", "support": "{\"StringDB\": \"physical\", \"StringEvidence\": \"experiments:0.236,textmining:0.032\", \"String_Score_Physical\": 267, \"String_Score_Combined\": 290}", "selected": false}, "selected": false}, {"data": {"id": "22825171", "source": "22824805", "target": "22825024", "SCORE": "247", "shared_interaction": "Direct", "source_original": "818238", "Name_B": "AT1G73600", "Name_A": "PAB7", "target_original": "843694", "Gene_B": "843694", "interaction": "Direct", "SUID": 22825171, "TYPE": "Direct", "Gene_A": "818238", "support": "{\"StringDB\": \"physical\", \"StringEvidence\": \"experiments:0.216\", \"String_Score_Physical\": 247, \"String_Score_Combined\": 248}", "selected": false}, "selected": false}, {"data": {"id": "22825170", "source": "22824805", "target": "22825017", "SCORE": "247", "shared_interaction": "Direct", "source_original": "818238", "Name_B": "G-TMT", "Name_A": "PAB7", "target_original": "842805", "Gene_B": "842805", "interaction": "Direct", "SUID": 22825170, "TYPE": "Direct", "Gene_A": "818238", "support": "{\"StringDB\": \"physical\", \"StringEvidence\": \"experiments:0.216\", \"String_Score_Physical\": 247, \"String_Score_Combined\": 248}", "selected": false}, "selected": false}, {"data": {"id": "22825169", "source": "22824805", "target": "22825002", "SCORE": "900", "shared_interaction": "Direct", "source_original": "818238", "Name_B": "AT1G48830", "Name_A": "PAB7", "target_original": "841305", "Gene_B": "841305", "interaction": "Direct", "SUID": 22825169, "TYPE": "Direct", "Gene_A": "818238", "support": "{\"StringDB\": \"physical\", \"StringEvidence\": \"database:0.896,coexpression:0.089,textmining:0.002\", \"String_Score_Physical\": 900, \"String_Score_Combined\": 909}", "selected": false}, "selected": false}, {"data": {"id": "22825168", "source": "22824805", "target": "22824981", "SCORE": "313", "shared_interaction": "Direct", "source_original": "818238", "Name_B": "AT1G10390", "Name_A": "PAB7", "target_original": "837579", "Gene_B": "837579", "interaction": "Direct", "SUID": 22825168, "TYPE": "Direct", "Gene_A": "818238", "support": "{\"StringDB\": \"physical\", \"StringEvidence\": \"experiments:0.284,textmining:0.005\", \"String_Score_Physical\": 313, \"String_Score_Combined\": 316}", "selected": false}, "selected": false}, {"data": {"id": "22825167", "source": "22824805", "target": "22824977", "SCORE": "315", "shared_interaction": "Direct", "source_original": "818238", "Name_B": "AT1G07920", "Name_A": "PAB7", "target_original": "837307", "Gene_B": "837307", "interaction": "Direct", "SUID": 22825167, "TYPE": "Direct", "Gene_A": "818238", "support": "{\"StringDB\": \"physical\", \"StringEvidence\": \"experiments:0.287,textmining:0.223,coexpression:0.123\", \"String_Score_Physical\": 315, \"String_Score_Combined\": 534}", "selected": false}, "selected": false}, {"data": {"id": "22825166", "source": "22824805", "target": "22824953", "SCORE": "537", "shared_interaction": "Direct", "source_original": "818238", "Name_B": "PTB2", "Name_A": "PAB7", "target_original": "835399", "Gene_B": "835399", "interaction": "Direct", "SUID": 22825166, "TYPE": "Direct", "Gene_A": "818238", "support": "{\"StringDB\": \"physical\", \"StringEvidence\": \"textmining:0.544,experiments:0.517\", \"String_Score_Physical\": 537, \"String_Score_Combined\": 789}", "selected": false}, "selected": false}, {"data": {"id": "22825165", "source": "22824805", "target": "22824925", "SCORE": "900", "shared_interaction": "Direct", "source_original": "818238", "Name_B": "AT5G03850", "Name_A": "PAB7", "target_original": "831692", "Gene_B": "831692", "interaction": "Direct", "SUID": 22825165, "TYPE": "Direct", "Gene_A": "818238", "support": "{\"StringDB\": \"physical\", \"StringEvidence\": \"database:0.896,coexpression:0.097,experiments:0.007,textmining:0.007\", \"String_Score_Physical\": 900, \"String_Score_Combined\": 911}", "selected": false}, "selected": false}, {"data": {"id": "22825164", "source": "22824805", "target": "22824898", "SCORE": "900", "shared_interaction": "Direct", "source_original": "818238", "Name_B": "AT4G26230", "Name_A": "PAB7", "target_original": "828729", "Gene_B": "828729", "interaction": "Direct", "SUID": 22825164, "TYPE": "Direct", "Gene_A": "818238", "support": "{\"StringDB\": \"physical\", \"StringEvidence\": \"database:0.896,coexpression:0.053\", \"String_Score_Physical\": 900, \"String_Score_Combined\": 905}", "selected": false}, "selected": false}, {"data": {"id": "22825163", "source": "22824805", "target": "22824895", "SCORE": "247", "shared_interaction": "Direct", "source_original": "818238", "Name_B": "AT4G22530", "Name_A": "PAB7", "target_original": "828348", "Gene_B": "828348", "interaction": "Direct", "SUID": 22825163, "TYPE": "Direct", "Gene_A": "818238", "support": "{\"StringDB\": \"physical\", \"StringEvidence\": \"experiments:0.216\", \"String_Score_Physical\": 247, \"String_Score_Combined\": 248}", "selected": false}, "selected": false}, {"data": {"id": "22825162", "source": "22824805", "target": "22824877", "SCORE": "908", "shared_interaction": "Direct", "source_original": "818238", "Name_B": "AT4G10450", "Name_A": "PAB7", "target_original": "826637", "Gene_B": "826637", "interaction": "Direct", "SUID": 22825162, "TYPE": "Direct", "Gene_A": "818238", "support": "{\"StringDB\": \"physical\", \"StringEvidence\": \"database:0.896,experiments:0.086,coexpression:0.054,textmining:0.032\", \"String_Score_Physical\": 908, \"String_Score_Combined\": 916}", "selected": false}, "selected": false}, {"data": {"id": "22825161", "source": "22824805", "target": "22824868", "SCORE": "224", "shared_interaction": "Direct", "source_original": "818238", "Name_B": "AT3G58560", "Name_A": "PAB7", "target_original": "825025", "Gene_B": "825025", "interaction": "Direct", "SUID": 22825161, "TYPE": "Direct", "Gene_A": "818238", "support": "{\"StringDB\": \"physical\", \"StringEvidence\": \"experiments:0.192,textmining:0.192\", \"String_Score_Physical\": 224, \"String_Score_Combined\": 373}", "selected": false}, "selected": false}, {"data": {"id": "22825160", "source": "22824805", "target": "22824863", "SCORE": "900", "shared_interaction": "Direct", "source_original": "818238", "Name_B": "AT3G53740", "Name_A": "PAB7", "target_original": "824541", "Gene_B": "824541", "interaction": "Direct", "SUID": 22825160, "TYPE": "Direct", "Gene_A": "818238", "support": "{\"StringDB\": \"physical\", \"StringEvidence\": \"database:0.896,coexpression:0.047\", \"String_Score_Physical\": 900, \"String_Score_Combined\": 904}", "selected": false}, "selected": false}, {"data": {"id": "22825159", "source": "22824805", "target": "22824851", "SCORE": "215", "shared_interaction": "Direct", "source_original": "818238", "Name_B": "AT3G26560", "Name_A": "PAB7", "target_original": "822264", "Gene_B": "822264", "interaction": "Direct", "SUID": 22825159, "TYPE": "Direct", "Gene_A": "818238", "support": "{\"StringDB\": \"physical\", \"StringEvidence\": \"experiments:0.181,textmining:0.015,coexpression:0.006\", \"String_Score_Physical\": 215, \"String_Score_Combined\": 231}", "selected": false}, "selected": false}, {"data": {"id": "22825158", "source": "22824805", "target": "22824843", "SCORE": "247", "shared_interaction": "Direct", "source_original": "818238", "Name_B": "PRMT6", "Name_A": "PAB7", "target_original": "821541", "Gene_B": "821541", "interaction": "Direct", "SUID": 22825158, "TYPE": "Direct", "Gene_A": "818238", "support": "{\"StringDB\": \"physical\", \"StringEvidence\": \"experiments:0.216,coexpression:0.018\", \"String_Score_Physical\": 247, \"String_Score_Combined\": 261}", "selected": false}, "selected": false}, {"data": {"id": "22825157", "source": "22824805", "target": "22824836", "SCORE": "247", "shared_interaction": "Direct", "source_original": "818238", "Name_B": "XPL1", "Name_A": "PAB7", "target_original": "821324", "Gene_B": "821324", "interaction": "Direct", "SUID": 22825157, "TYPE": "Direct", "Gene_A": "818238", "support": "{\"StringDB\": \"physical\", \"StringEvidence\": \"experiments:0.216\", \"String_Score_Physical\": 247, \"String_Score_Combined\": 248}", "selected": false}, "selected": false}, {"data": {"id": "22825156", "source": "22824805", "target": "22824822", "SCORE": "906", "shared_interaction": "Direct", "source_original": "818238", "Name_B": "RPS5A", "Name_A": "PAB7", "target_original": "820367", "Gene_B": "820367", "interaction": "Direct", "SUID": 22825156, "TYPE": "Direct", "Gene_A": "818238", "support": "{\"StringDB\": \"physical\", \"StringEvidence\": \"database:0.896,coexpression:0.074,experiments:0.065,textmining:0.010\", \"String_Score_Physical\": 906, \"String_Score_Combined\": 914}", "selected": false}, "selected": false}, {"data": {"id": "22825155", "source": "22824804", "target": "22824971", "SCORE": "208", "shared_interaction": "Direct", "source_original": "818061", "Name_B": "AT5G67630", "Name_A": "AT2G34970", "target_original": "836899", "Gene_B": "836899", "interaction": "Direct", "SUID": 22825155, "TYPE": "Direct", "Gene_A": "818061", "support": "{\"BioGrid\": \"physical\", \"BioGrid_PubMed\": \"32191846\", \"BioGrid_Type\": \"Co-fractionation\", \"BioGrid_Score\": \"0.52096106\"}", "selected": false}, "selected": false}, {"data": {"id": "22825154", "source": "22824804", "target": "22824917", "SCORE": "232", "shared_interaction": "Direct", "source_original": "818061", "Name_B": "ACT7", "Name_A": "AT2G34970", "target_original": "830841", "Gene_B": "830841", "interaction": "Direct", "SUID": 22825154, "TYPE": "Direct", "Gene_A": "818061", "support": "{\"StringDB\": \"physical\", \"StringEvidence\": \"experiments:0.200,coexpression:0.001\", \"String_Score_Physical\": 232, \"String_Score_Combined\": 233}", "selected": false}, "selected": false}, {"data": {"id": "22825153", "source": "22824803", "target": "22824819", "SCORE": "220", "shared_interaction": "Direct", "source_original": "817912", "Name_B": "AT3G09030", "Name_A": "GLTP1", "target_original": "820055", "Gene_B": "820055", "interaction": "Direct", "SUID": 22825153, "TYPE": "Direct", "Gene_A": "817912", "support": "{\"StringDB\": \"physical\", \"StringEvidence\": \"experiments:0.187\", \"String_Score_Physical\": 220, \"String_Score_Combined\": 220}", "selected": false}, "selected": false}, {"data": {"id": "22825152", "source": "22824802", "target": "22825004", "SCORE": "327", "shared_interaction": "Direct", "source_original": "817892", "Name_B": "TRO", "Name_A": "SUVH2", "target_original": "841570", "Gene_B": "841570", "interaction": "Direct", "SUID": 22825152, "TYPE": "Direct", "Gene_A": "817892", "support": "{\"StringDB\": \"physical\", \"StringEvidence\": \"textmining:0.299,experiments:0.298,coexpression:0.002\", \"String_Score_Physical\": 327, \"String_Score_Combined\": 529}", "selected": false}, "selected": false}, {"data": {"id": "22825151", "source": "22824802", "target": "22824967", "SCORE": "265", "shared_interaction": "Direct", "source_original": "817892", "Name_B": "AT5G65360", "Name_A": "SUVH2", "target_original": "836661", "Gene_B": "836661", "interaction": "Direct", "SUID": 22825151, "TYPE": "Direct", "Gene_A": "817892", "support": "{\"StringDB\": \"physical\", \"StringEvidence\": \"experiments:0.234,textmining:0.112\", \"String_Score_Physical\": 265, \"String_Score_Combined\": 347}", "selected": false}, "selected": false}, {"data": {"id": "22825150", "source": "22824801", "target": "22824996", "SCORE": "908", "shared_interaction": "Direct", "source_original": "817833", "Name_B": "CUL3", "Name_A": "AT2G32730", "target_original": "839226", "Gene_B": "839226", "interaction": "Direct", "SUID": 22825150, "TYPE": "Direct", "Gene_A": "817833", "support": "{\"StringDB\": \"physical\", \"StringEvidence\": \"database:0.896,coexpression:0.118,experiments:0.083,textmining:0.005\", \"String_Score_Physical\": 908, \"String_Score_Combined\": 919}", "selected": false}, "selected": false}, {"data": {"id": "22825149", "source": "22824801", "target": "22824986", "SCORE": "982", "shared_interaction": "Direct", "source_original": "817833", "Name_B": "PBE1", "Name_A": "AT2G32730", "target_original": "837863", "Gene_B": "837863", "interaction": "Direct", "SUID": 22825149, "TYPE": "Direct", "Gene_A": "817833", "support": "{\"StringDB\": \"physical\", \"StringEvidence\": \"database:0.896,experiments:0.828,textmining:0.567,coexpression:0.533\", \"BioGrid\": \"physical\", \"BioGrid_PubMed\": \"32191846\", \"BioGrid_Type\": \"Co-fractionation\", \"BioGrid_Score\": \"0.887144508\", \"String_Score_Physical\": 982, \"String_Score_Combined\": 996}", "selected": false}, "selected": false}, {"data": {"id": "22825148", "source": "22824801", "target": "22824977", "SCORE": "546", "shared_interaction": "Direct", "source_original": "817833", "Name_B": "AT1G07920", "Name_A": "AT2G32730", "target_original": "837307", "Gene_B": "837307", "interaction": "Direct", "SUID": 22825148, "TYPE": "Direct", "Gene_A": "817833", "support": "{\"StringDB\": \"physical\", \"StringEvidence\": \"experiments:0.527,coexpression:0.190\", \"String_Score_Physical\": 546, \"String_Score_Combined\": 632}", "selected": false}, "selected": false}, {"data": {"id": "22825147", "source": "22824801", "target": "22824971", "SCORE": "208", "shared_interaction": "Direct", "source_original": "817833", "Name_B": "AT5G67630", "Name_A": "AT2G32730", "target_original": "836899", "Gene_B": "836899", "interaction": "Direct", "SUID": 22825147, "TYPE": "Direct", "Gene_A": "817833", "support": "{\"BioGrid\": \"physical\", \"BioGrid_PubMed\": \"32191846\", \"BioGrid_Type\": \"Co-fractionation\", \"BioGrid_Score\": \"0.601359426\"}", "selected": false}, "selected": false}, {"data": {"id": "22825146", "source": "22824801", "target": "22824964", "SCORE": "208", "shared_interaction": "Direct", "source_original": "817833", "Name_B": "CNX1", "Name_A": "AT2G32730", "target_original": "836301", "Gene_B": "836301", "interaction": "Direct", "SUID": 22825146, "TYPE": "Direct", "Gene_A": "817833", "support": "{\"BioGrid\": \"physical\", \"BioGrid_PubMed\": \"32191846\", \"BioGrid_Type\": \"Co-fractionation\", \"BioGrid_Score\": \"0.56918272\"}", "selected": false}, "selected": false}, {"data": {"id": "22825145", "source": "22824801", "target": "22824956", "SCORE": "544", "shared_interaction": "Direct", "source_original": "817833", "Name_B": "CSN6A", "Name_A": "AT2G32730", "target_original": "835727", "Gene_B": "835727", "interaction": "Direct", "SUID": 22825145, "TYPE": "Direct", "Gene_A": "817833", "support": "{\"StringDB\": \"physical\", \"StringEvidence\": \"experiments:0.525,textmining:0.186,coexpression:0.133\", \"String_Score_Physical\": 544, \"String_Score_Combined\": 678}", "selected": false}, "selected": false}, {"data": {"id": "22825144", "source": "22824801", "target": "22824941", "SCORE": "491", "shared_interaction": "Direct", "source_original": "817833", "Name_B": "BIP2", "Name_A": "AT2G32730", "target_original": "834207", "Gene_B": "834207", "interaction": "Direct", "SUID": 22825144, "TYPE": "Direct", "Gene_A": "817833", "support": "{\"StringDB\": \"physical\", \"StringEvidence\": \"experiments:0.470,coexpression:0.058,textmining:0.033\", \"String_Score_Physical\": 491, \"String_Score_Combined\": 537}", "selected": false}, "selected": false}, {"data": {"id": "22825143", "source": "22824801", "target": "22824940", "SCORE": "300", "shared_interaction": "Direct", "source_original": "817833", "Name_B": "DEG9", "Name_A": "AT2G32730", "target_original": "834018", "Gene_B": "834018", "interaction": "Direct", "SUID": 22825143, "TYPE": "Direct", "Gene_A": "817833", "support": "{\"StringDB\": \"physical\", \"StringEvidence\": \"experiments:0.270,textmining:0.104,coexpression:0.033\", \"String_Score_Physical\": 300, \"String_Score_Combined\": 393}", "selected": false}, "selected": false}, {"data": {"id": "22825142", "source": "22824801", "target": "22824935", "SCORE": "208", "shared_interaction": "Direct", "source_original": "817833", "Name_B": "AT5G26360", "Name_A": "AT2G32730", "target_original": "832705", "Gene_B": "832705", "interaction": "Direct", "SUID": 22825142, "TYPE": "Direct", "Gene_A": "817833", "support": "{\"StringDB\": \"functional\", \"StringEvidence\": \"coexpression:0.364\", \"BioGrid\": \"physical\", \"BioGrid_PubMed\": \"32191846\", \"BioGrid_Type\": \"Co-fractionation\", \"BioGrid_Score\": \"0.526981616\", \"String_Score_Combined\": 389, \"String_Score_Physical\": 208}", "selected": false}, "selected": false}, {"data": {"id": "22825141", "source": "22824801", "target": "22824929", "SCORE": "467", "shared_interaction": "Direct", "source_original": "817833", "Name_B": "UBQ4", "Name_A": "AT2G32730", "target_original": "832184", "Gene_B": "832184", "interaction": "Direct", "SUID": 22825141, "TYPE": "Direct", "Gene_A": "817833", "support": "{\"StringDB\": \"physical\", \"StringEvidence\": \"experiments:0.444,textmining:0.030,coexpression:0.008\", \"String_Score_Physical\": 467, \"String_Score_Combined\": 487}", "selected": false}, "selected": false}, {"data": {"id": "22825140", "source": "22824801", "target": "22824924", "SCORE": "976", "shared_interaction": "Direct", "source_original": "817833", "Name_B": "UCH1", "Name_A": "AT2G32730", "target_original": "831492", "Gene_B": "831492", "interaction": "Direct", "SUID": 22825140, "TYPE": "Direct", "Gene_A": "817833", "support": "{\"StringDB\": \"physical\", \"StringEvidence\": \"database:0.896,experiments:0.765,textmining:0.313,coexpression:0.102\", \"String_Score_Physical\": 976, \"String_Score_Combined\": 985}", "selected": false}, "selected": false}, {"data": {"id": "22825139", "source": "22824801", "target": "22824915", "SCORE": "240", "shared_interaction": "Direct", "source_original": "817833", "Name_B": "PIA1", "Name_A": "AT2G32730", "target_original": "830677", "Gene_B": "830677", "interaction": "Direct", "SUID": 22825139, "TYPE": "Direct", "Gene_A": "817833", "support": "{\"StringDB\": \"physical\", \"StringEvidence\": \"experiments:0.209,coexpression:0.001\", \"String_Score_Physical\": 240, \"String_Score_Combined\": 241}", "selected": false}, "selected": false}, {"data": {"id": "22825138", "source": "22824801", "target": "22824904", "SCORE": "900", "shared_interaction": "Direct", "source_original": "817833", "Name_B": "CDC20.2", "Name_A": "AT2G32730", "target_original": "829462", "Gene_B": "829462", "interaction": "Direct", "SUID": 22825138, "TYPE": "Direct", "Gene_A": "817833", "support": "{\"StringDB\": \"physical\", \"StringEvidence\": \"database:0.896\", \"String_Score_Physical\": 900, \"String_Score_Combined\": 900}", "selected": false}, "selected": false}, {"data": {"id": "22825137", "source": "22824801", "target": "22824881", "SCORE": "345", "shared_interaction": "Direct", "source_original": "817833", "Name_B": "AT4G13010", "Name_A": "AT2G32730", "target_original": "826914", "Gene_B": "826914", "interaction": "Direct", "SUID": 22825137, "TYPE": "Direct", "Gene_A": "817833", "support": "{\"StringDB\": \"physical\", \"StringEvidence\": \"experiments:0.318\", \"String_Score_Physical\": 345, \"String_Score_Combined\": 345}", "selected": false}, "selected": false}, {"data": {"id": "22825136", "source": "22824801", "target": "22824873", "SCORE": "467", "shared_interaction": "Direct", "source_original": "817833", "Name_B": "UBQ10", "Name_A": "AT2G32730", "target_original": "825880", "Gene_B": "825880", "interaction": "Direct", "SUID": 22825136, "TYPE": "Direct", "Gene_A": "817833", "support": "{\"StringDB\": \"physical\", \"StringEvidence\": \"experiments:0.444,textmining:0.030,coexpression:0.008\", \"String_Score_Physical\": 467, \"String_Score_Combined\": 487}", "selected": false}, "selected": false}, {"data": {"id": "22825135", "source": "22824801", "target": "22824849", "SCORE": "208", "shared_interaction": "Direct", "source_original": "817833", "Name_B": "HSP60", "Name_A": "AT2G32730", "target_original": "821983", "Gene_B": "821983", "interaction": "Direct", "SUID": 22825135, "TYPE": "Direct", "Gene_A": "817833", "support": "{\"BioGrid\": \"physical\", \"BioGrid_PubMed\": \"32191846\", \"BioGrid_Type\": \"Co-fractionation\", \"BioGrid_Score\": \"0.672461552\"}", "selected": false}, "selected": false}, {"data": {"id": "22825134", "source": "22824801", "target": "22824837", "SCORE": "900", "shared_interaction": "Direct", "source_original": "817833", "Name_B": "MPK9", "Name_A": "AT2G32730", "target_original": "821329", "Gene_B": "821329", "interaction": "Direct", "SUID": 22825134, "TYPE": "Direct", "Gene_A": "817833", "support": "{\"StringDB\": \"physical\", \"StringEvidence\": \"database:0.896,textmining:0.160,coexpression:0.070\", \"String_Score_Physical\": 900, \"String_Score_Combined\": 921}", "selected": false}, "selected": false}, {"data": {"id": "22825133", "source": "22824801", "target": "22824822", "SCORE": "208", "shared_interaction": "Direct", "source_original": "817833", "Name_B": "RPS5A", "Name_A": "AT2G32730", "target_original": "820367", "Gene_B": "820367", "interaction": "Direct", "SUID": 22825133, "TYPE": "Direct", "Gene_A": "817833", "support": "{\"BioGrid\": \"physical\", \"BioGrid_PubMed\": \"32191846\", \"BioGrid_Type\": \"Co-fractionation\", \"BioGrid_Score\": \"0.5267727\"}", "selected": false}, "selected": false}, {"data": {"id": "22825132", "source": "22824801", "target": "22824810", "SCORE": "900", "shared_interaction": "Direct", "source_original": "817833", "Name_B": "GDI1", "Name_A": "AT2G32730", "target_original": "819016", "Gene_B": "819016", "interaction": "Direct", "SUID": 22825132, "TYPE": "Direct", "Gene_A": "817833", "support": "{\"StringDB\": \"physical\", \"StringEvidence\": \"database:0.896,coexpression:0.007\", \"String_Score_Physical\": 900, \"String_Score_Combined\": 900}", "selected": false}, "selected": false}, {"data": {"id": "22825131", "source": "22824800", "target": "22824979", "SCORE": "337", "shared_interaction": "Direct", "source_original": "817803", "Name_B": "IMPA-4", "Name_A": "AT2G32415", "target_original": "837448", "Gene_B": "837448", "interaction": "Direct", "SUID": 22825131, "TYPE": "Direct", "Gene_A": "817803", "support": "{\"StringDB\": \"physical\", \"StringEvidence\": \"experiments:0.309,coexpression:0.007\", \"String_Score_Physical\": 337, \"String_Score_Combined\": 341}", "selected": false}, "selected": false}, {"data": {"id": "22825130", "source": "22824800", "target": "22824977", "SCORE": "208", "shared_interaction": "Direct", "source_original": "817803", "Name_B": "AT1G07920", "Name_A": "AT2G32415", "target_original": "837307", "Gene_B": "837307", "interaction": "Direct", "SUID": 22825130, "TYPE": "Direct", "Gene_A": "817803", "support": "{\"StringDB\": \"physical\", \"StringEvidence\": \"experiments:0.174,textmining:0.104,coexpression:0.016\", \"String_Score_Physical\": 208, \"String_Score_Combined\": 301}", "selected": false}, "selected": false}, {"data": {"id": "22825129", "source": "22824800", "target": "22824926", "SCORE": "331", "shared_interaction": "Direct", "source_original": "817803", "Name_B": "AT5G02610", "Name_A": "AT2G32415", "target_original": "831853", "Gene_B": "831853", "interaction": "Direct", "SUID": 22825129, "TYPE": "Direct", "Gene_A": "817803", "support": "{\"StringDB\": \"physical\", \"StringEvidence\": \"experiments:0.302,coexpression:0.016\", \"String_Score_Physical\": 331, \"String_Score_Combined\": 341}", "selected": false}, "selected": false}, {"data": {"id": "22825128", "source": "22824800", "target": "22824914", "SCORE": "730", "shared_interaction": "Direct", "source_original": "817803", "Name_B": "AT5G06360", "Name_A": "AT2G32415", "target_original": "830524", "Gene_B": "830524", "interaction": "Direct", "SUID": 22825128, "TYPE": "Direct", "Gene_A": "817803", "support": "{\"StringDB\": \"physical\", \"StringEvidence\": \"experiments:0.718,coexpression:0.121\", \"String_Score_Physical\": 730, \"String_Score_Combined\": 762}", "selected": false}, "selected": false}, {"data": {"id": "22825127", "source": "22824800", "target": "22824901", "SCORE": "730", "shared_interaction": "Direct", "source_original": "817803", "Name_B": "RRP41L", "Name_A": "AT2G32415", "target_original": "828858", "Gene_B": "828858", "interaction": "Direct", "SUID": 22825127, "TYPE": "Direct", "Gene_A": "817803", "support": "{\"StringDB\": \"physical\", \"StringEvidence\": \"experiments:0.718,textmining:0.322,coexpression:0.016\", \"String_Score_Physical\": 730, \"String_Score_Combined\": 819}", "selected": false}, "selected": false}, {"data": {"id": "22825126", "source": "22824800", "target": "22824898", "SCORE": "465", "shared_interaction": "Direct", "source_original": "817803", "Name_B": "AT4G26230", "Name_A": "AT2G32415", "target_original": "828729", "Gene_B": "828729", "interaction": "Direct", "SUID": 22825126, "TYPE": "Direct", "Gene_A": "817803", "support": "{\"StringDB\": \"physical\", \"StringEvidence\": \"experiments:0.443,coexpression:0.016\", \"String_Score_Physical\": 465, \"String_Score_Combined\": 474}", "selected": false}, "selected": false}, {"data": {"id": "22825125", "source": "22824800", "target": "22824877", "SCORE": "465", "shared_interaction": "Direct", "source_original": "817803", "Name_B": "AT4G10450", "Name_A": "AT2G32415", "target_original": "826637", "Gene_B": "826637", "interaction": "Direct", "SUID": 22825125, "TYPE": "Direct", "Gene_A": "817803", "support": "{\"StringDB\": \"physical\", \"StringEvidence\": \"experiments:0.443,coexpression:0.007\", \"String_Score_Physical\": 465, \"String_Score_Combined\": 469}", "selected": false}, "selected": false}, {"data": {"id": "22825124", "source": "22824800", "target": "22824863", "SCORE": "465", "shared_interaction": "Direct", "source_original": "817803", "Name_B": "AT3G53740", "Name_A": "AT2G32415", "target_original": "824541", "Gene_B": "824541", "interaction": "Direct", "SUID": 22825124, "TYPE": "Direct", "Gene_A": "817803", "support": "{\"StringDB\": \"physical\", \"StringEvidence\": \"experiments:0.443,coexpression:0.017\", \"String_Score_Physical\": 465, \"String_Score_Combined\": 474}", "selected": false}, "selected": false}, {"data": {"id": "22825123", "source": "22824800", "target": "22824802", "SCORE": "301", "shared_interaction": "Direct", "source_original": "817803", "Name_B": "SUVH2", "Name_A": "AT2G32415", "target_original": "817892", "Gene_B": "817892", "interaction": "Direct", "SUID": 22825123, "TYPE": "Direct", "Gene_A": "817803", "support": "{\"StringDB\": \"physical\", \"StringEvidence\": \"experiments:0.271,textmining:0.073,coexpression:0.042\", \"String_Score_Physical\": 301, \"String_Score_Combined\": 379}", "selected": false}, "selected": false}, {"data": {"id": "22825122", "source": "22824799", "target": "22824979", "SCORE": "264", "shared_interaction": "Direct", "source_original": "817699", "Name_B": "IMPA-4", "Name_A": "AT2G31410", "target_original": "837448", "Gene_B": "837448", "interaction": "Direct", "SUID": 22825122, "TYPE": "Direct", "Gene_A": "817699", "support": "{\"StringDB\": \"physical\", \"StringEvidence\": \"experiments:0.233,coexpression:0.042\", \"BioGrid\": \"physical\", \"BioGrid_PubMed\": \"21798944\", \"BioGrid_Type\": \"Two-hybrid\", \"String_Score_Physical\": 264, \"String_Score_Combined\": 294}", "selected": false}, "selected": false}, {"data": {"id": "22825121", "source": "22824798", "target": "22824977", "SCORE": "298", "shared_interaction": "Direct", "source_original": "817673", "Name_B": "AT1G07920", "Name_A": "SYCO ARATH", "target_original": "837307", "Gene_B": "837307", "interaction": "Direct", "SUID": 22825121, "TYPE": "Direct", "Gene_A": "817673", "support": "{\"StringDB\": \"physical\", \"StringEvidence\": \"experiments:0.268,textmining:0.185,coexpression:0.042\", \"String_Score_Physical\": 298, \"String_Score_Combined\": 451}", "selected": false}, "selected": false}, {"data": {"id": "22825120", "source": "22824797", "target": "22824977", "SCORE": "311", "shared_interaction": "Direct", "source_original": "817636", "Name_B": "AT1G07920", "Name_A": "GSTF9", "target_original": "837307", "Gene_B": "837307", "interaction": "Direct", "SUID": 22825120, "TYPE": "Direct", "Gene_A": "817636", "support": "{\"StringDB\": \"physical\", \"StringEvidence\": \"experiments:0.283,textmining:0.129,coexpression:0.127\", \"String_Score_Physical\": 311, \"String_Score_Combined\": 477}", "selected": false}, "selected": false}, {"data": {"id": "22825119", "source": "22824797", "target": "22824798", "SCORE": "223", "shared_interaction": "Direct", "source_original": "817636", "Name_B": "SYCO ARATH", "Name_A": "GSTF9", "target_original": "817673", "Gene_B": "817673", "interaction": "Direct", "SUID": 22825119, "TYPE": "Direct", "Gene_A": "817636", "support": "{\"StringDB\": \"physical\", \"StringEvidence\": \"experiments:0.190,coexpression:0.038,textmining:0.034\", \"String_Score_Physical\": 223, \"String_Score_Combined\": 277}", "selected": false}, "selected": false}, {"data": {"id": "22825118", "source": "22824796", "target": "22824802", "SCORE": "208", "shared_interaction": "Direct", "source_original": "817265", "Name_B": "SUVH2", "Name_A": "LHW", "target_original": "817892", "Gene_B": "817892", "interaction": "Direct", "SUID": 22825118, "TYPE": "Direct", "Gene_A": "817265", "support": "{\"BioGrid\": \"physical\", \"BioGrid_PubMed\": \"28650476\", \"BioGrid_Type\": \"Two-hybrid\"}", "selected": false}, "selected": false}, {"data": {"id": "22825117", "source": "22824795", "target": "22824967", "SCORE": "546", "shared_interaction": "Direct", "source_original": "817118", "Name_B": "AT5G65360", "Name_A": "AT2G25760", "target_original": "836661", "Gene_B": "836661", "interaction": "Direct", "SUID": 22825117, "TYPE": "Direct", "Gene_A": "817118", "support": "{\"StringDB\": \"physical\", \"StringEvidence\": \"experiments:0.527,textmining:0.185\", \"String_Score_Physical\": 546, \"String_Score_Combined\": 629}", "selected": false}, "selected": false}, {"data": {"id": "22825116", "source": "22824794", "target": "22825026", "SCORE": "900", "shared_interaction": "Direct", "source_original": "817076", "Name_B": "SKP1", "Name_A": "AT2G25370", "target_original": "843928", "Gene_B": "843928", "interaction": "Direct", "SUID": 22825116, "TYPE": "Direct", "Gene_A": "817076", "support": "{\"StringDB\": \"physical\", \"StringEvidence\": \"database:0.896\", \"String_Score_Physical\": 900, \"String_Score_Combined\": 900}", "selected": false}, "selected": false}, {"data": {"id": "22825115", "source": "22824794", "target": "22824942", "SCORE": "909", "shared_interaction": "Direct", "source_original": "817076", "Name_B": "UBC18", "Name_A": "AT2G25370", "target_original": "834314", "Gene_B": "834314", "interaction": "Direct", "SUID": 22825115, "TYPE": "Direct", "Gene_A": "817076", "support": "{\"StringDB\": \"physical\", \"StringEvidence\": \"database:0.896,experiments:0.093\", \"String_Score_Physical\": 909, \"String_Score_Combined\": 909}", "selected": false}, "selected": false}, {"data": {"id": "22825114", "source": "22824794", "target": "22824934", "SCORE": "900", "shared_interaction": "Direct", "source_original": "817076", "Name_B": "AT5G25560", "Name_A": "AT2G25370", "target_original": "832631", "Gene_B": "832631", "interaction": "Direct", "SUID": 22825114, "TYPE": "Direct", "Gene_A": "817076", "support": "{\"StringDB\": \"physical\", \"StringEvidence\": \"database:0.896\", \"String_Score_Physical\": 900, \"String_Score_Combined\": 900}", "selected": false}, "selected": false}, {"data": {"id": "22825113", "source": "22824794", "target": "22824854", "SCORE": "900", "shared_interaction": "Direct", "source_original": "817076", "Name_B": "RDUF1", "Name_A": "AT2G25370", "target_original": "823815", "Gene_B": "823815", "interaction": "Direct", "SUID": 22825113, "TYPE": "Direct", "Gene_A": "817076", "support": "{\"StringDB\": \"physical\", \"StringEvidence\": \"database:0.896\", \"String_Score_Physical\": 900, \"String_Score_Combined\": 900}", "selected": false}, "selected": false}, {"data": {"id": "22825112", "source": "22824794", "target": "22824842", "SCORE": "900", "shared_interaction": "Direct", "source_original": "817076", "Name_B": "AT3G19950", "Name_A": "AT2G25370", "target_original": "821533", "Gene_B": "821533", "interaction": "Direct", "SUID": 22825112, "TYPE": "Direct", "Gene_A": "817076", "support": "{\"StringDB\": \"physical\", \"StringEvidence\": \"database:0.896\", \"String_Score_Physical\": 900, \"String_Score_Combined\": 900}", "selected": false}, "selected": false}, {"data": {"id": "22825111", "source": "22824793", "target": "22825007", "SCORE": "200", "shared_interaction": "Direct", "source_original": "816905", "Name_B": "HTA9", "Name_A": "SUVR5", "target_original": "841707", "Gene_B": "841707", "interaction": "Direct", "SUID": 22825111, "TYPE": "Direct", "Gene_A": "816905", "support": "{\"StringDB\": \"physical\", \"StringEvidence\": \"textmining:0.494,experiments:0.166,coexpression:0.008\", \"String_Score_Physical\": 200, \"String_Score_Combined\": 598}", "selected": false}, "selected": false}, {"data": {"id": "22825110", "source": "22824793", "target": "22825004", "SCORE": "470", "shared_interaction": "Direct", "source_original": "816905", "Name_B": "TRO", "Name_A": "SUVR5", "target_original": "841570", "Gene_B": "841570", "interaction": "Direct", "SUID": 22825110, "TYPE": "Direct", "Gene_A": "816905", "support": "{\"StringDB\": \"physical\", \"StringEvidence\": \"experiments:0.447,textmining:0.299,coexpression:0.003\", \"String_Score_Physical\": 470, \"String_Score_Combined\": 629}", "selected": false}, "selected": false}, {"data": {"id": "22825109", "source": "22824793", "target": "22825003", "SCORE": "220", "shared_interaction": "Direct", "source_original": "816905", "Name_B": "TUA2", "Name_A": "SUVR5", "target_original": "841425", "Gene_B": "841425", "interaction": "Direct", "SUID": 22825109, "TYPE": "Direct", "Gene_A": "816905", "support": "{\"StringDB\": \"physical\", \"StringEvidence\": \"experiments:0.187,coexpression:0.003\", \"String_Score_Physical\": 220, \"String_Score_Combined\": 222}", "selected": false}, "selected": false}, {"data": {"id": "22825108", "source": "22824793", "target": "22824975", "SCORE": "305", "shared_interaction": "Direct", "source_original": "816905", "Name_B": "AT1G07660", "Name_A": "SUVR5", "target_original": "837279", "Gene_B": "837279", "interaction": "Direct", "SUID": 22825108, "TYPE": "Direct", "Gene_A": "816905", "support": "{\"StringDB\": \"physical\", \"StringEvidence\": \"textmining:0.344,experiments:0.275,coexpression:0.005\", \"String_Score_Physical\": 305, \"String_Score_Combined\": 546}", "selected": false}, "selected": false}, {"data": {"id": "22825107", "source": "22824793", "target": "22824970", "SCORE": "268", "shared_interaction": "Direct", "source_original": "816905", "Name_B": "CKA1", "Name_A": "SUVR5", "target_original": "836873", "Gene_B": "836873", "interaction": "Direct", "SUID": 22825107, "TYPE": "Direct", "Gene_A": "816905", "support": "{\"StringDB\": \"physical\", \"StringEvidence\": \"experiments:0.237,textmining:0.034\", \"String_Score_Physical\": 268, \"String_Score_Combined\": 293}", "selected": false}, "selected": false}, {"data": {"id": "22825106", "source": "22824793", "target": "22824967", "SCORE": "546", "shared_interaction": "Direct", "source_original": "816905", "Name_B": "AT5G65360", "Name_A": "SUVR5", "target_original": "836661", "Gene_B": "836661", "interaction": "Direct", "SUID": 22825106, "TYPE": "Direct", "Gene_A": "816905", "support": "{\"StringDB\": \"physical\", \"StringEvidence\": \"experiments:0.527,textmining:0.287,coexpression:0.005\", \"String_Score_Physical\": 546, \"String_Score_Combined\": 677}", "selected": false}, "selected": false}, {"data": {"id": "22825105", "source": "22824793", "target": "22824942", "SCORE": "219", "shared_interaction": "Direct", "source_original": "816905", "Name_B": "UBC18", "Name_A": "SUVR5", "target_original": "834314", "Gene_B": "834314", "interaction": "Direct", "SUID": 22825105, "TYPE": "Direct", "Gene_A": "816905", "support": "{\"StringDB\": \"physical\", \"StringEvidence\": \"experiments:0.186,textmining:0.005\", \"String_Score_Physical\": 219, \"String_Score_Combined\": 223}", "selected": false}, "selected": false}, {"data": {"id": "22825104", "source": "22824793", "target": "22824900", "SCORE": "200", "shared_interaction": "Direct", "source_original": "816905", "Name_B": "HTA2", "Name_A": "SUVR5", "target_original": "828831", "Gene_B": "828831", "interaction": "Direct", "SUID": 22825104, "TYPE": "Direct", "Gene_A": "816905", "support": "{\"StringDB\": \"physical\", \"StringEvidence\": \"experiments:0.166,textmining:0.035,coexpression:0.001\", \"String_Score_Physical\": 200, \"String_Score_Combined\": 229}", "selected": false}, "selected": false}, {"data": {"id": "22825103", "source": "22824793", "target": "22824896", "SCORE": "323", "shared_interaction": "Direct", "source_original": "816905", "Name_B": "SHD", "Name_A": "SUVR5", "target_original": "828520", "Gene_B": "828520", "interaction": "Direct", "SUID": 22825103, "TYPE": "Direct", "Gene_A": "816905", "support": "{\"StringDB\": \"physical\", \"StringEvidence\": \"experiments:0.295,textmining:0.039\", \"String_Score_Physical\": 323, \"String_Score_Combined\": 350}", "selected": false}, "selected": false}, {"data": {"id": "22825102", "source": "22824793", "target": "22824844", "SCORE": "200", "shared_interaction": "Direct", "source_original": "816905", "Name_B": "HTA13", "Name_A": "SUVR5", "target_original": "821614", "Gene_B": "821614", "interaction": "Direct", "SUID": 22825102, "TYPE": "Direct", "Gene_A": "816905", "support": "{\"StringDB\": \"physical\", \"StringEvidence\": \"experiments:0.166,textmining:0.035,coexpression:0.001\", \"String_Score_Physical\": 200, \"String_Score_Combined\": 229}", "selected": false}, "selected": false}, {"data": {"id": "22825101", "source": "22824793", "target": "22824839", "SCORE": "547", "shared_interaction": "Direct", "source_original": "816905", "Name_B": "HDA15", "Name_A": "SUVR5", "target_original": "821382", "Gene_B": "821382", "interaction": "Direct", "SUID": 22825101, "TYPE": "Direct", "Gene_A": "816905", "support": "{\"StringDB\": \"physical\", \"StringEvidence\": \"experiments:0.528,textmining:0.336,coexpression:0.042,neighborhood:0.015\", \"String_Score_Physical\": 547, \"String_Score_Combined\": 715}", "selected": false}, "selected": false}, {"data": {"id": "22825100", "source": "22824793", "target": "22824837", "SCORE": "224", "shared_interaction": "Direct", "source_original": "816905", "Name_B": "MPK9", "Name_A": "SUVR5", "target_original": "821329", "Gene_B": "821329", "interaction": "Direct", "SUID": 22825100, "TYPE": "Direct", "Gene_A": "816905", "support": "{\"StringDB\": \"physical\", \"StringEvidence\": \"experiments:0.191,textmining:0.006,coexpression:0.004\", \"String_Score_Physical\": 224, \"String_Score_Combined\": 232}", "selected": false}, "selected": false}, {"data": {"id": "22825099", "source": "22824793", "target": "22824816", "SCORE": "311", "shared_interaction": "Direct", "source_original": "816905", "Name_B": "CHR11", "Name_A": "SUVR5", "target_original": "819814", "Gene_B": "819814", "interaction": "Direct", "SUID": 22825099, "TYPE": "Direct", "Gene_A": "816905", "support": "{\"StringDB\": \"physical\", \"StringEvidence\": \"experiments:0.283,coexpression:0.042,textmining:0.036\", \"String_Score_Physical\": 311, \"String_Score_Combined\": 364}", "selected": false}, "selected": false}, {"data": {"id": "22825098", "source": "22824793", "target": "22824815", "SCORE": "311", "shared_interaction": "Direct", "source_original": "816905", "Name_B": "ATCHR12", "Name_A": "SUVR5", "target_original": "819772", "Gene_B": "819772", "interaction": "Direct", "SUID": 22825098, "TYPE": "Direct", "Gene_A": "816905", "support": "{\"StringDB\": \"physical\", \"StringEvidence\": \"experiments:0.283,textmining:0.212,coexpression:0.094\", \"String_Score_Physical\": 311, \"String_Score_Combined\": 508}", "selected": false}, "selected": false}, {"data": {"id": "22825097", "source": "22824793", "target": "22824800", "SCORE": "301", "shared_interaction": "Direct", "source_original": "816905", "Name_B": "AT2G32415", "Name_A": "SUVR5", "target_original": "817803", "Gene_B": "817803", "interaction": "Direct", "SUID": 22825097, "TYPE": "Direct", "Gene_A": "816905", "support": "{\"StringDB\": \"physical\", \"StringEvidence\": \"experiments:0.271,textmining:0.227,coexpression:0.042\", \"String_Score_Physical\": 301, \"String_Score_Combined\": 482}", "selected": false}, "selected": false}, {"data": {"id": "22825096", "source": "22824792", "target": "22825026", "SCORE": "900", "shared_interaction": "Direct", "source_original": "816737", "Name_B": "SKP1", "Name_A": "RKP", "target_original": "843928", "Gene_B": "843928", "interaction": "Direct", "SUID": 22825096, "TYPE": "Direct", "Gene_A": "816737", "support": "{\"StringDB\": \"physical\", \"StringEvidence\": \"database:0.896,textmining:0.319\", \"String_Score_Physical\": 900, \"String_Score_Combined\": 931}", "selected": false}, "selected": false}, {"data": {"id": "22825095", "source": "22824792", "target": "22824977", "SCORE": "519", "shared_interaction": "Direct", "source_original": "816737", "Name_B": "AT1G07920", "Name_A": "RKP", "target_original": "837307", "Gene_B": "837307", "interaction": "Direct", "SUID": 22825095, "TYPE": "Direct", "Gene_A": "816737", "support": "{\"StringDB\": \"physical\", \"StringEvidence\": \"experiments:0.498,coexpression:0.003\", \"String_Score_Physical\": 519, \"String_Score_Combined\": 520}", "selected": false}, "selected": false}, {"data": {"id": "22825094", "source": "22824792", "target": "22824942", "SCORE": "900", "shared_interaction": "Direct", "source_original": "816737", "Name_B": "UBC18", "Name_A": "RKP", "target_original": "834314", "Gene_B": "834314", "interaction": "Direct", "SUID": 22825094, "TYPE": "Direct", "Gene_A": "816737", "support": "{\"StringDB\": \"physical\", \"StringEvidence\": \"database:0.896,experiments:0.007,textmining:0.003\", \"String_Score_Physical\": 900, \"String_Score_Combined\": 901}", "selected": false}, "selected": false}, {"data": {"id": "22825093", "source": "22824792", "target": "22824941", "SCORE": "189", "shared_interaction": "Direct", "source_original": "816737", "Name_B": "BIP2", "Name_A": "RKP", "target_original": "834207", "Gene_B": "834207", "interaction": "Direct", "SUID": 22825093, "TYPE": "Direct", "Gene_A": "816737", "support": "{\"StringDB\": \"physical\", \"StringEvidence\": \"experiments:0.154,textmining:0.101\", \"String_Score_Physical\": 189, \"String_Score_Combined\": 271}", "selected": false}, "selected": false}, {"data": {"id": "22825092", "source": "22824792", "target": "22824934", "SCORE": "900", "shared_interaction": "Direct", "source_original": "816737", "Name_B": "AT5G25560", "Name_A": "RKP", "target_original": "832631", "Gene_B": "832631", "interaction": "Direct", "SUID": 22825092, "TYPE": "Direct", "Gene_A": "816737", "support": "{\"StringDB\": \"physical\", \"StringEvidence\": \"database:0.896,textmining:0.359,coexpression:0.001\", \"String_Score_Physical\": 900, \"String_Score_Combined\": 935}", "selected": false}, "selected": false}, {"data": {"id": "22825091", "source": "22824792", "target": "22824917", "SCORE": "262", "shared_interaction": "Direct", "source_original": "816737", "Name_B": "ACT7", "Name_A": "RKP", "target_original": "830841", "Gene_B": "830841", "interaction": "Direct", "SUID": 22825091, "TYPE": "Direct", "Gene_A": "816737", "support": "{\"StringDB\": \"physical\", \"StringEvidence\": \"textmining:0.252,experiments:0.230\", \"String_Score_Physical\": 262, \"String_Score_Combined\": 447}", "selected": false}, "selected": false}, {"data": {"id": "22825090", "source": "22824792", "target": "22824854", "SCORE": "900", "shared_interaction": "Direct", "source_original": "816737", "Name_B": "RDUF1", "Name_A": "RKP", "target_original": "823815", "Gene_B": "823815", "interaction": "Direct", "SUID": 22825090, "TYPE": "Direct", "Gene_A": "816737", "support": "{\"StringDB\": \"physical\", \"StringEvidence\": \"database:0.896,experiments:0.006,textmining:0.002\", \"String_Score_Physical\": 900, \"String_Score_Combined\": 900}", "selected": false}, "selected": false}, {"data": {"id": "22825089", "source": "22824792", "target": "22824843", "SCORE": "307", "shared_interaction": "Direct", "source_original": "816737", "Name_B": "PRMT6", "Name_A": "RKP", "target_original": "821541", "Gene_B": "821541", "interaction": "Direct", "SUID": 22825089, "TYPE": "Direct", "Gene_A": "816737", "support": "{\"StringDB\": \"physical\", \"StringEvidence\": \"experiments:0.278,textmining:0.036,coexpression:0.005\", \"String_Score_Physical\": 307, \"String_Score_Combined\": 336}", "selected": false}, "selected": false}, {"data": {"id": "22825088", "source": "22824792", "target": "22824842", "SCORE": "900", "shared_interaction": "Direct", "source_original": "816737", "Name_B": "AT3G19950", "Name_A": "RKP", "target_original": "821533", "Gene_B": "821533", "interaction": "Direct", "SUID": 22825088, "TYPE": "Direct", "Gene_A": "816737", "support": "{\"StringDB\": \"physical\", \"StringEvidence\": \"database:0.896,experiments:0.006,textmining:0.002\", \"String_Score_Physical\": 900, \"String_Score_Combined\": 900}", "selected": false}, "selected": false}, {"data": {"id": "22825087", "source": "22824792", "target": "22824823", "SCORE": "307", "shared_interaction": "Direct", "source_original": "816737", "Name_B": "HSP70", "Name_A": "RKP", "target_original": "820438", "Gene_B": "820438", "interaction": "Direct", "SUID": 22825087, "TYPE": "Direct", "Gene_A": "816737", "support": "{\"StringDB\": \"physical\", \"StringEvidence\": \"experiments:0.278,coexpression:0.040\", \"String_Score_Physical\": 307, \"String_Score_Combined\": 335}", "selected": false}, "selected": false}, {"data": {"id": "22825086", "source": "22824792", "target": "22824794", "SCORE": "900", "shared_interaction": "Direct", "source_original": "816737", "Name_B": "AT2G25370", "Name_A": "RKP", "target_original": "817076", "Gene_B": "817076", "interaction": "Direct", "SUID": 22825086, "TYPE": "Direct", "Gene_A": "816737", "support": "{\"StringDB\": \"physical\", \"StringEvidence\": \"database:0.896\", \"String_Score_Physical\": 900, \"String_Score_Combined\": 900}", "selected": false}, "selected": false}, {"data": {"id": "22825085", "source": "22824791", "target": "22825036", "SCORE": "240", "shared_interaction": "Direct", "source_original": "816705", "Name_B": "rps4", "Name_A": "GRP7", "target_original": "844765", "Gene_B": "844765", "interaction": "Direct", "SUID": 22825085, "TYPE": "Direct", "Gene_A": "816705", "support": "{\"StringDB\": \"physical\", \"StringEvidence\": \"experiments:0.209,coexpression:0.011\", \"String_Score_Physical\": 240, \"String_Score_Combined\": 249}", "selected": false}, "selected": false}, {"data": {"id": "22825084", "source": "22824791", "target": "22825031", "SCORE": "332", "shared_interaction": "Direct", "source_original": "816705", "Name_B": "SUS2", "Name_A": "GRP7", "target_original": "844347", "Gene_B": "844347", "interaction": "Direct", "SUID": 22825084, "TYPE": "Direct", "Gene_A": "816705", "support": "{\"StringDB\": \"physical\", \"StringEvidence\": \"experiments:0.303,textmining:0.071\", \"String_Score_Physical\": 332, \"String_Score_Combined\": 379}", "selected": false}, "selected": false}, {"data": {"id": "22825083", "source": "22824791", "target": "22825028", "SCORE": "311", "shared_interaction": "Direct", "source_original": "816705", "Name_B": "SKIP", "Name_A": "GRP7", "target_original": "844055", "Gene_B": "844055", "interaction": "Direct", "SUID": 22825083, "TYPE": "Direct", "Gene_A": "816705", "support": "{\"StringDB\": \"physical\", \"StringEvidence\": \"experiments:0.282,textmining:0.185,coexpression:0.005\", \"String_Score_Physical\": 311, \"String_Score_Combined\": 441}", "selected": false}, "selected": false}, {"data": {"id": "22825082", "source": "22824791", "target": "22825002", "SCORE": "227", "shared_interaction": "Direct", "source_original": "816705", "Name_B": "AT1G48830", "Name_A": "GRP7", "target_original": "841305", "Gene_B": "841305", "interaction": "Direct", "SUID": 22825082, "TYPE": "Direct", "Gene_A": "816705", "support": "{\"StringDB\": \"physical\", \"StringEvidence\": \"experiments:0.195,coexpression:0.007\", \"String_Score_Physical\": 227, \"String_Score_Combined\": 233}", "selected": false}, "selected": false}, {"data": {"id": "22825081", "source": "22824791", "target": "22824985", "SCORE": "537", "shared_interaction": "Direct", "source_original": "816705", "Name_B": "GAPA-2", "Name_A": "GRP7", "target_original": "837848", "Gene_B": "837848", "interaction": "Direct", "SUID": 22825081, "TYPE": "Direct", "Gene_A": "816705", "support": "{\"StringDB\": \"physical\", \"StringEvidence\": \"experiments:0.518,textmining:0.238\", \"String_Score_Physical\": 537, \"String_Score_Combined\": 647}", "selected": false}, "selected": false}, {"data": {"id": "22825080", "source": "22824791", "target": "22824926", "SCORE": "192", "shared_interaction": "Direct", "source_original": "816705", "Name_B": "AT5G02610", "Name_A": "GRP7", "target_original": "831853", "Gene_B": "831853", "interaction": "Direct", "SUID": 22825080, "TYPE": "Direct", "Gene_A": "816705", "support": "{\"StringDB\": \"physical\", \"StringEvidence\": \"experiments:0.157\", \"String_Score_Physical\": 192, \"String_Score_Combined\": 192}", "selected": false}, "selected": false}, {"data": {"id": "22825079", "source": "22824791", "target": "22824925", "SCORE": "226", "shared_interaction": "Direct", "source_original": "816705", "Name_B": "AT5G03850", "Name_A": "GRP7", "target_original": "831692", "Gene_B": "831692", "interaction": "Direct", "SUID": 22825079, "TYPE": "Direct", "Gene_A": "816705", "support": "{\"StringDB\": \"physical\", \"StringEvidence\": \"experiments:0.194,textmining:0.032\", \"String_Score_Physical\": 226, \"String_Score_Combined\": 251}", "selected": false}, "selected": false}, {"data": {"id": "22825078", "source": "22824791", "target": "22824917", "SCORE": "539", "shared_interaction": "Direct", "source_original": "816705", "Name_B": "ACT7", "Name_A": "GRP7", "target_original": "830841", "Gene_B": "830841", "interaction": "Direct", "SUID": 22825078, "TYPE": "Direct", "Gene_A": "816705", "support": "{\"StringDB\": \"physical\", \"StringEvidence\": \"experiments:0.520,textmining:0.019,coexpression:0.001\", \"String_Score_Physical\": 539, \"String_Score_Combined\": 548}", "selected": false}, "selected": false}, {"data": {"id": "22825077", "source": "22824791", "target": "22824851", "SCORE": "228", "shared_interaction": "Direct", "source_original": "816705", "Name_B": "AT3G26560", "Name_A": "GRP7", "target_original": "822264", "Gene_B": "822264", "interaction": "Direct", "SUID": 22825077, "TYPE": "Direct", "Gene_A": "816705", "support": "{\"StringDB\": \"physical\", \"StringEvidence\": \"experiments:0.196\", \"String_Score_Physical\": 228, \"String_Score_Combined\": 228}", "selected": false}, "selected": false}, {"data": {"id": "22825076", "source": "22824791", "target": "22824827", "SCORE": "584", "shared_interaction": "Direct", "source_original": "816705", "Name_B": "EIF4A1", "Name_A": "GRP7", "target_original": "820605", "Gene_B": "820605", "interaction": "Direct", "SUID": 22825076, "TYPE": "Direct", "Gene_A": "816705", "support": "{\"StringDB\": \"physical\", \"StringEvidence\": \"experiments:0.567,textmining:0.051\", \"String_Score_Physical\": 584, \"String_Score_Combined\": 605}", "selected": false}, "selected": false}, {"data": {"id": "22825075", "source": "22824790", "target": "22824985", "SCORE": "669", "shared_interaction": "Direct", "source_original": "816672", "Name_B": "GAPA-2", "Name_A": "FBA1", "target_original": "837848", "Gene_B": "837848", "interaction": "Direct", "SUID": 22825075, "TYPE": "Direct", "Gene_A": "816672", "support": "{\"StringDB\": \"physical\", \"StringEvidence\": \"coexpression:0.949,database:0.635,textmining:0.498,neighborhood:0.103,experiments:0.055\", \"String_Score_Physical\": 669, \"String_Score_Combined\": 992}", "selected": false}, "selected": false}, {"data": {"id": "22825074", "source": "22824790", "target": "22824951", "SCORE": "601", "shared_interaction": "Direct", "source_original": "816672", "Name_B": "PGM", "Name_A": "FBA1", "target_original": "835257", "Gene_B": "835257", "interaction": "Direct", "SUID": 22825074, "TYPE": "Direct", "Gene_A": "816672", "support": "{\"StringDB\": \"physical\", \"StringEvidence\": \"database:0.583,textmining:0.246,coexpression:0.238,experiments:0.004\", \"String_Score_Physical\": 601, \"String_Score_Combined\": 771}", "selected": false}, "selected": false}, {"data": {"id": "22825073", "source": "22824790", "target": "22824922", "SCORE": "600", "shared_interaction": "Direct", "source_original": "816672", "Name_B": "PDC3", "Name_A": "FBA1", "target_original": "831414", "Gene_B": "831414", "interaction": "Direct", "SUID": 22825073, "TYPE": "Direct", "Gene_A": "816672", "support": "{\"StringDB\": \"physical\", \"StringEvidence\": \"database:0.583\", \"String_Score_Physical\": 600, \"String_Score_Combined\": 600}", "selected": false}, "selected": false}, {"data": {"id": "22825072", "source": "22824790", "target": "22824792", "SCORE": "226", "shared_interaction": "Direct", "source_original": "816672", "Name_B": "RKP", "Name_A": "FBA1", "target_original": "816737", "Gene_B": "816737", "interaction": "Direct", "SUID": 22825072, "TYPE": "Direct", "Gene_A": "816672", "support": "{\"StringDB\": \"physical\", \"StringEvidence\": \"experiments:0.194\", \"String_Score_Physical\": 226, \"String_Score_Combined\": 226}", "selected": false}, "selected": false}, {"data": {"id": "22825071", "source": "22824789", "target": "22824971", "SCORE": "258", "shared_interaction": "Direct", "source_original": "816391", "Name_B": "AT5G67630", "Name_A": "CHR8", "target_original": "836899", "Gene_B": "836899", "interaction": "Direct", "SUID": 22825071, "TYPE": "Direct", "Gene_A": "816391", "support": "{\"StringDB\": \"physical\", \"StringEvidence\": \"experiments:0.226,textmining:0.032\", \"String_Score_Physical\": 258, \"String_Score_Combined\": 281}", "selected": false}, "selected": false}, {"data": {"id": "22825070", "source": "22824789", "target": "22824956", "SCORE": "905", "shared_interaction": "Direct", "source_original": "816391", "Name_B": "CSN6A", "Name_A": "CHR8", "target_original": "835727", "Gene_B": "835727", "interaction": "Direct", "SUID": 22825070, "TYPE": "Direct", "Gene_A": "816391", "support": "{\"StringDB\": \"physical\", \"StringEvidence\": \"database:0.896,experiments:0.051\", \"String_Score_Physical\": 905, \"String_Score_Combined\": 905}", "selected": false}, "selected": false}, {"data": {"id": "22825069", "source": "22824789", "target": "22824906", "SCORE": "902", "shared_interaction": "Direct", "source_original": "816391", "Name_B": "ROC5", "Name_A": "CHR8", "target_original": "829639", "Gene_B": "829639", "interaction": "Direct", "SUID": 22825069, "TYPE": "Direct", "Gene_A": "816391", "support": "{\"StringDB\": \"physical\", \"StringEvidence\": \"database:0.896,experiments:0.029\", \"String_Score_Physical\": 902, \"String_Score_Combined\": 902}", "selected": false}, "selected": false}, {"data": {"id": "22825068", "source": "22824789", "target": "22824878", "SCORE": "268", "shared_interaction": "Direct", "source_original": "816391", "Name_B": "SPT16", "Name_A": "CHR8", "target_original": "826665", "Gene_B": "826665", "interaction": "Direct", "SUID": 22825068, "TYPE": "Direct", "Gene_A": "816391", "support": "{\"StringDB\": \"physical\", \"StringEvidence\": \"experiments:0.237,coexpression:0.102,textmining:0.051\", \"String_Score_Physical\": 268, \"String_Score_Combined\": 376}", "selected": false}, "selected": false}, {"data": {"id": "22825067", "source": "22824789", "target": "22824874", "SCORE": "213", "shared_interaction": "Direct", "source_original": "816391", "Name_B": "VFB3", "Name_A": "CHR8", "target_original": "826171", "Gene_B": "826171", "interaction": "Direct", "SUID": 22825067, "TYPE": "Direct", "Gene_A": "816391", "support": "{\"StringDB\": \"physical\", \"StringEvidence\": \"experiments:0.179,textmining:0.112\", \"String_Score_Physical\": 213, \"String_Score_Combined\": 300}", "selected": false}, "selected": false}, {"data": {"id": "22825066", "source": "22824789", "target": "22824845", "SCORE": "944", "shared_interaction": "Direct", "source_original": "816391", "Name_B": "NRPB5", "Name_A": "CHR8", "target_original": "821801", "Gene_B": "821801", "interaction": "Direct", "SUID": 22825066, "TYPE": "Direct", "Gene_A": "816391", "support": "{\"StringDB\": \"physical\", \"StringEvidence\": \"database:0.896,experiments:0.443,coexpression:0.004\", \"String_Score_Physical\": 944, \"String_Score_Combined\": 944}", "selected": false}, "selected": false}, {"data": {"id": "22825065", "source": "22824789", "target": "22824831", "SCORE": "976", "shared_interaction": "Direct", "source_original": "816391", "Name_B": "NRPB9A", "Name_A": "CHR8", "target_original": "820954", "Gene_B": "820954", "interaction": "Direct", "SUID": 22825065, "TYPE": "Direct", "Gene_A": "816391", "support": "{\"StringDB\": \"physical\", \"StringEvidence\": \"database:0.896,experiments:0.762,textmining:0.544\", \"String_Score_Physical\": 976, \"String_Score_Combined\": 989}", "selected": false}, "selected": false}, {"data": {"id": "22825064", "source": "22824789", "target": "22824793", "SCORE": "311", "shared_interaction": "Direct", "source_original": "816391", "Name_B": "SUVR5", "Name_A": "CHR8", "target_original": "816905", "Gene_B": "816905", "interaction": "Direct", "SUID": 22825064, "TYPE": "Direct", "Gene_A": "816391", "support": "{\"StringDB\": \"physical\", \"StringEvidence\": \"experiments:0.283,coexpression:0.096,textmining:0.032\", \"String_Score_Physical\": 311, \"String_Score_Combined\": 398}", "selected": false}, "selected": false}, {"data": {"id": "22825063", "source": "22824788", "target": "22825015", "SCORE": "209", "shared_interaction": "Direct", "source_original": "816257", "Name_B": "AT1G63810", "Name_A": "EMB2763", "target_original": "842684", "Gene_B": "842684", "interaction": "Direct", "SUID": 22825063, "TYPE": "Direct", "Gene_A": "816257", "support": "{\"StringDB\": \"physical\", \"StringEvidence\": \"coexpression:0.290,experiments:0.175\", \"String_Score_Physical\": 209, \"String_Score_Combined\": 438}", "selected": false}, "selected": false}, {"data": {"id": "22825062", "source": "22824788", "target": "22824977", "SCORE": "540", "shared_interaction": "Direct", "source_original": "816257", "Name_B": "AT1G07920", "Name_A": "EMB2763", "target_original": "837307", "Gene_B": "837307", "interaction": "Direct", "SUID": 22825062, "TYPE": "Direct", "Gene_A": "816257", "support": "{\"StringDB\": \"physical\", \"StringEvidence\": \"experiments:0.520,textmining:0.151,coexpression:0.016\", \"String_Score_Physical\": 540, \"String_Score_Combined\": 615}", "selected": false}, "selected": false}, {"data": {"id": "22825061", "source": "22824788", "target": "22824928", "SCORE": "256", "shared_interaction": "Direct", "source_original": "816257", "Name_B": "AT5G19420", "Name_A": "EMB2763", "target_original": "832062", "Gene_B": "832062", "interaction": "Direct", "SUID": 22825061, "TYPE": "Direct", "Gene_A": "816257", "support": "{\"StringDB\": \"physical\", \"StringEvidence\": \"experiments:0.224,textmining:0.032\", \"String_Score_Physical\": 256, \"String_Score_Combined\": 280}", "selected": false}, "selected": false}, {"data": {"id": "22825060", "source": "22824788", "target": "22824901", "SCORE": "971", "shared_interaction": "Direct", "source_original": "816257", "Name_B": "RRP41L", "Name_A": "EMB2763", "target_original": "828858", "Gene_B": "828858", "interaction": "Direct", "SUID": 22825060, "TYPE": "Direct", "Gene_A": "816257", "support": "{\"StringDB\": \"physical\", \"StringEvidence\": \"database:0.896,textmining:0.727,experiments:0.718\", \"String_Score_Physical\": 971, \"String_Score_Combined\": 992}", "selected": false}, "selected": false}, {"data": {"id": "22825059", "source": "22824788", "target": "22824800", "SCORE": "813", "shared_interaction": "Direct", "source_original": "816257", "Name_B": "AT2G32415", "Name_A": "EMB2763", "target_original": "817803", "Gene_B": "817803", "interaction": "Direct", "SUID": 22825059, "TYPE": "Direct", "Gene_A": "816257", "support": "{\"StringDB\": \"physical\", \"StringEvidence\": \"experiments:0.805,textmining:0.784,coexpression:0.096\", \"String_Score_Physical\": 813, \"String_Score_Combined\": 963}", "selected": false}, "selected": false}, {"data": {"id": "22825058", "source": "22824787", "target": "22824945", "SCORE": "274", "shared_interaction": "Direct", "source_original": "815145", "Name_B": "AT5G46630", "Name_A": "AT2G05920", "target_original": "834706", "Gene_B": "834706", "interaction": "Direct", "SUID": 22825058, "TYPE": "Direct", "Gene_A": "815145", "support": "{\"StringDB\": \"physical\", \"StringEvidence\": \"experiments:0.244,coexpression:0.009\", \"BioGrid\": \"physical\", \"BioGrid_PubMed\": \"23975897\", \"BioGrid_Type\": \"Affinity Capture-MS\", \"String_Score_Physical\": 274, \"String_Score_Combined\": 281}", "selected": false}, "selected": false}, {"data": {"id": "22825057", "source": "22824786", "target": "22824926", "SCORE": "657", "shared_interaction": "Direct", "source_original": "814908", "Name_B": "AT5G02610", "Name_A": "NMD3", "target_original": "831853", "Gene_B": "831853", "interaction": "Direct", "SUID": 22825057, "TYPE": "Direct", "Gene_A": "814908", "support": "{\"StringDB\": \"physical\", \"StringEvidence\": \"experiments:0.642,textmining:0.395,coexpression:0.042\", \"String_Score_Physical\": 657, \"String_Score_Combined\": 801}", "selected": false}, "selected": false}, {"data": {"id": "22825056", "source": "22824786", "target": "22824898", "SCORE": "620", "shared_interaction": "Direct", "source_original": "814908", "Name_B": "AT4G26230", "Name_A": "NMD3", "target_original": "828729", "Gene_B": "828729", "interaction": "Direct", "SUID": 22825056, "TYPE": "Direct", "Gene_A": "814908", "support": "{\"StringDB\": \"physical\", \"StringEvidence\": \"experiments:0.604,coexpression:0.019\", \"String_Score_Physical\": 620, \"String_Score_Combined\": 627}", "selected": false}, "selected": false}, {"data": {"id": "22825055", "source": "22824786", "target": "22824877", "SCORE": "620", "shared_interaction": "Direct", "source_original": "814908", "Name_B": "AT4G10450", "Name_A": "NMD3", "target_original": "826637", "Gene_B": "826637", "interaction": "Direct", "SUID": 22825055, "TYPE": "Direct", "Gene_A": "814908", "support": "{\"StringDB\": \"physical\", \"StringEvidence\": \"experiments:0.604,coexpression:0.109,textmining:0.071\", \"String_Score_Physical\": 620, \"String_Score_Combined\": 685}", "selected": false}, "selected": false}, {"data": {"id": "22825054", "source": "22824786", "target": "22824863", "SCORE": "620", "shared_interaction": "Direct", "source_original": "814908", "Name_B": "AT3G53740", "Name_A": "NMD3", "target_original": "824541", "Gene_B": "824541", "interaction": "Direct", "SUID": 22825054, "TYPE": "Direct", "Gene_A": "814908", "support": "{\"StringDB\": \"physical\", \"StringEvidence\": \"experiments:0.604,coexpression:0.053\", \"String_Score_Physical\": 620, \"String_Score_Combined\": 640}", "selected": false}, "selected": false}, {"data": {"id": "22825053", "source": "22824785", "target": "22824907", "SCORE": "258", "shared_interaction": "Direct", "source_original": "814777", "Name_B": "MLH3", "Name_A": "STI", "target_original": "829704", "Gene_B": "829704", "interaction": "Direct", "SUID": 22825053, "TYPE": "Direct", "Gene_A": "814777", "support": "{\"StringDB\": \"physical\", \"StringEvidence\": \"experiments:0.227,textmining:0.169,neighborhood:0.082,coexpression:0.006\", \"String_Score_Physical\": 258, \"String_Score_Combined\": 438}", "selected": false}, "selected": false}, {"data": {"id": "22825052", "source": "22824784", "target": "22825021", "SCORE": "300", "shared_interaction": "Direct", "source_original": "814657", "Name_B": "POK", "Name_A": "RPI2", "target_original": "843468", "Gene_B": "843468", "interaction": "Direct", "SUID": 22825052, "TYPE": "Direct", "Gene_A": "814657", "support": "{\"StringDB\": \"physical\", \"StringEvidence\": \"experiments:0.270,textmining:0.007\", \"String_Score_Physical\": 300, \"String_Score_Combined\": 305}", "selected": false}, "selected": false}, {"data": {"id": "22825051", "source": "22824784", "target": "22824951", "SCORE": "650", "shared_interaction": "Direct", "source_original": "814657", "Name_B": "PGM", "Name_A": "RPI2", "target_original": "835257", "Gene_B": "835257", "interaction": "Direct", "SUID": 22825051, "TYPE": "Direct", "Gene_A": "814657", "support": "{\"StringDB\": \"physical\", \"StringEvidence\": \"database:0.635,textmining:0.238,neighborhood:0.147,coexpression:0.076\", \"String_Score_Physical\": 650, \"String_Score_Combined\": 789}", "selected": false}, "selected": false}]}}};
```
