## Supplementary Material 3 - Gene Ontology (GO) enrichment analysis (Metascape) for "Epigenetic memory of temperature sensed during somatic embryo maturation in 2-year-old maritime pine trees": MyList.xgmml

```
<?xml version="1.0" encoding="UTF-8" standalone="yes"?>
<graph label="MyList" xmlns:dc="http://purl.org/dc/elements/1.1/" xmlns:xlink="http://www.w3.org/1999/xlink" xmlns:rdf="http://www.w3.org/1999/02/22-rdf-syntax-ns#" xmlns:cy="http://www.cytoscape.org" xmlns="http://www.cs.rpi.edu/XGMML" >
  <att name="documentVersion" value="1.1"/>
  <att name="networkMetadata">
    <rdf:RDF>
      <rdf:Description rdf:about="http://www.cytoscape.org/">
        <dc:type>Protein-Protein Interaction</dc:type>
        <dc:description>N/A</dc:description>
        <dc:identifier>N/A</dc:identifier>
        <dc:date>2021-11-25 02:49:07</dc:date>
        <dc:title>Cytoscape Network</dc:title>
        <dc:source>http://www.cytoscape.org/</dc:source>
        <dc:format>Cytoscape-XGMML</dc:format>
      </rdf:Description>
    </rdf:RDF>
  </att>
  <att type="string" name="backgroundColor" value="#ffffff"/>
  <att type="real" name="GRAPH_VIEW_ZOOM" value="1.0"/>
  <att type="real" name="GRAPH_VIEW_CENTER_X" value="300.0"/>
  <att type="real" name="GRAPH_VIEW_CENTER_Y" value="300.0"/>
  <node label="RPI2" id="1">
    <att type="string" name="canonicalName" value="RPI2"/>
    <att type="string" name="Gene" value="814657"/>
    <att type="string" name="Symbol" value="RPI2"/>
    <att type="integer" name="MCODE_CLUSTER_ID" value="0"/>
    <att type="real" name="MCODE_SCORE" value="0.0"/>
    <att type="string" name="MCODE_TYPE" value=""/>
    <att type="integer" name="DEGREE" value="2"/>
    <graphics type="CIRCLE" x="312.8738348388605" y="329.2746892862501"/>
  </node>
  <node label="STI" id="2">
    <att type="string" name="canonicalName" value="STI"/>
    <att type="string" name="Gene" value="814777"/>
    <att type="string" name="Symbol" value="STI"/>
    <att type="integer" name="MCODE_CLUSTER_ID" value="0"/>
    <att type="real" name="MCODE_SCORE" value="0.0"/>
    <att type="string" name="MCODE_TYPE" value=""/>
    <att type="integer" name="DEGREE" value="1"/>
    <graphics type="CIRCLE" x="365.35433475024297" y="171.85311127939997"/>
  </node>
  <node label="NMD3" id="3">
    <att type="string" name="canonicalName" value="NMD3"/>
    <att type="string" name="Gene" value="814908"/>
    <att type="string" name="Symbol" value="NMD3"/>
    <att type="integer" name="MCODE_CLUSTER_ID" value="0"/>
    <att type="real" name="MCODE_SCORE" value="0.0"/>
    <att type="string" name="MCODE_TYPE" value=""/>
    <att type="integer" name="DEGREE" value="4"/>
    <graphics type="CIRCLE" x="427.66655815212005" y="284.91864207824324"/>
  </node>
  <node label="AT2G05920" id="4">
    <att type="string" name="canonicalName" value="AT2G05920"/>
    <att type="string" name="Gene" value="815145"/>
    <att type="string" name="Symbol" value="AT2G05920"/>
    <att type="integer" name="MCODE_CLUSTER_ID" value="0"/>
    <att type="real" name="MCODE_SCORE" value="0.0"/>
    <att type="string" name="MCODE_TYPE" value=""/>
    <att type="integer" name="DEGREE" value="1"/>
    <graphics type="CIRCLE" x="294.95458466716707" y="398.39967610868257"/>
  </node>
  <node label="EMB2763" id="5">
    <att type="string" name="canonicalName" value="EMB2763"/>
    <att type="string" name="Gene" value="816257"/>
    <att type="string" name="Symbol" value="EMB2763"/>
    <att type="integer" name="MCODE_CLUSTER_ID" value="0"/>
    <att type="real" name="MCODE_SCORE" value="0.0"/>
    <att type="string" name="MCODE_TYPE" value=""/>
    <att type="integer" name="DEGREE" value="5"/>
    <graphics type="CIRCLE" x="430.73954709503886" y="155.60327710254185"/>
  </node>
  <node label="CHR8" id="6">
    <att type="string" name="canonicalName" value="CHR8"/>
    <att type="string" name="Gene" value="816391"/>
    <att type="string" name="Symbol" value="CHR8"/>
    <att type="integer" name="MCODE_CLUSTER_ID" value="0"/>
    <att type="real" name="MCODE_SCORE" value="0.0"/>
    <att type="string" name="MCODE_TYPE" value=""/>
    <att type="integer" name="DEGREE" value="8"/>
    <graphics type="CIRCLE" x="243.5426769259302" y="413.0974303147853"/>
  </node>
  <node label="FBA1" id="7">
    <att type="string" name="canonicalName" value="FBA1"/>
    <att type="string" name="Gene" value="816672"/>
    <att type="string" name="Symbol" value="FBA1"/>
    <att type="integer" name="MCODE_CLUSTER_ID" value="0"/>
    <att type="real" name="MCODE_SCORE" value="0.0"/>
    <att type="string" name="MCODE_TYPE" value=""/>
    <att type="integer" name="DEGREE" value="4"/>
    <graphics type="CIRCLE" x="321.48330088937087" y="379.86990519894533"/>
  </node>
  <node label="GRP7" id="8">
    <att type="string" name="canonicalName" value="GRP7"/>
    <att type="string" name="Gene" value="816705"/>
    <att type="string" name="Symbol" value="GRP7"/>
    <att type="integer" name="MCODE_CLUSTER_ID" value="0"/>
    <att type="real" name="MCODE_SCORE" value="0.0"/>
    <att type="string" name="MCODE_TYPE" value=""/>
    <att type="integer" name="DEGREE" value="10"/>
    <graphics type="CIRCLE" x="253.0591277278249" y="312.28520423554494"/>
  </node>
  <node label="RKP" id="9">
    <att type="string" name="canonicalName" value="RKP"/>
    <att type="string" name="Gene" value="816737"/>
    <att type="string" name="Symbol" value="RKP"/>
    <att type="integer" name="MCODE_CLUSTER_ID" value="3"/>
    <att type="real" name="MCODE_SCORE" value="3.5"/>
    <att type="string" name="MCODE_TYPE" value="Clustered"/>
    <att type="integer" name="DEGREE" value="13"/>
    <graphics type="CIRCLE" x="341.0401301414267" y="335.10017857975333"/>
  </node>
  <node label="SUVR5" id="10">
    <att type="string" name="canonicalName" value="SUVR5"/>
    <att type="string" name="Gene" value="816905"/>
    <att type="string" name="Symbol" value="SUVR5"/>
    <att type="integer" name="MCODE_CLUSTER_ID" value="0"/>
    <att type="real" name="MCODE_SCORE" value="0.0"/>
    <att type="string" name="MCODE_TYPE" value=""/>
    <att type="integer" name="DEGREE" value="16"/>
    <graphics type="CIRCLE" x="246.34645781188476" y="274.3106100958923"/>
  </node>
  <node label="AT2G25370" id="11">
    <att type="string" name="canonicalName" value="AT2G25370"/>
    <att type="string" name="Gene" value="817076"/>
    <att type="string" name="Symbol" value="AT2G25370"/>
    <att type="integer" name="MCODE_CLUSTER_ID" value="3"/>
    <att type="real" name="MCODE_SCORE" value="3.5"/>
    <att type="string" name="MCODE_TYPE" value="Clustered"/>
    <att type="integer" name="DEGREE" value="7"/>
    <graphics type="CIRCLE" x="316.7220599108045" y="340.85163525780547"/>
  </node>
  <node label="AT2G25760" id="12">
    <att type="string" name="canonicalName" value="AT2G25760"/>
    <att type="string" name="Gene" value="817118"/>
    <att type="string" name="Symbol" value="AT2G25760"/>
    <att type="integer" name="MCODE_CLUSTER_ID" value="0"/>
    <att type="real" name="MCODE_SCORE" value="0.0"/>
    <att type="string" name="MCODE_TYPE" value=""/>
    <att type="integer" name="DEGREE" value="1"/>
    <graphics type="CIRCLE" x="240.7008106641581" y="270.88918056265607"/>
  </node>
  <node label="LHW" id="13">
    <att type="string" name="canonicalName" value="LHW"/>
    <att type="string" name="Gene" value="817265"/>
    <att type="string" name="Symbol" value="LHW"/>
    <att type="integer" name="MCODE_CLUSTER_ID" value="0"/>
    <att type="real" name="MCODE_SCORE" value="0.0"/>
    <att type="string" name="MCODE_TYPE" value=""/>
    <att type="integer" name="DEGREE" value="1"/>
    <graphics type="CIRCLE" x="160.13356059563628" y="174.6590472333409"/>
  </node>
  <node label="GSTF9" id="14">
    <att type="string" name="canonicalName" value="GSTF9"/>
    <att type="string" name="Gene" value="817636"/>
    <att type="string" name="Symbol" value="GSTF9"/>
    <att type="integer" name="MCODE_CLUSTER_ID" value="0"/>
    <att type="real" name="MCODE_SCORE" value="0.0"/>
    <att type="string" name="MCODE_TYPE" value=""/>
    <att type="integer" name="DEGREE" value="2"/>
    <graphics type="CIRCLE" x="436.5414554887589" y="349.4803098916087"/>
  </node>
  <node label="SYCO ARATH" id="15">
    <att type="string" name="canonicalName" value="SYCO ARATH"/>
    <att type="string" name="Gene" value="817673"/>
    <att type="string" name="Symbol" value="SYCO ARATH"/>
    <att type="integer" name="MCODE_CLUSTER_ID" value="0"/>
    <att type="real" name="MCODE_SCORE" value="0.0"/>
    <att type="string" name="MCODE_TYPE" value=""/>
    <att type="integer" name="DEGREE" value="2"/>
    <graphics type="CIRCLE" x="168.17923559778112" y="315.62988387839755"/>
  </node>
  <node label="AT2G31410" id="16">
    <att type="string" name="canonicalName" value="AT2G31410"/>
    <att type="string" name="Gene" value="817699"/>
    <att type="string" name="Symbol" value="AT2G31410"/>
    <att type="integer" name="MCODE_CLUSTER_ID" value="0"/>
    <att type="real" name="MCODE_SCORE" value="0.0"/>
    <att type="string" name="MCODE_TYPE" value=""/>
    <att type="integer" name="DEGREE" value="1"/>
    <graphics type="CIRCLE" x="378.8926330607291" y="215.13613167085902"/>
  </node>
  <node label="AT2G32415" id="17">
    <att type="string" name="canonicalName" value="AT2G32415"/>
    <att type="string" name="Gene" value="817803"/>
    <att type="string" name="Symbol" value="AT2G32415"/>
    <att type="integer" name="MCODE_CLUSTER_ID" value="0"/>
    <att type="real" name="MCODE_SCORE" value="0.0"/>
    <att type="string" name="MCODE_TYPE" value=""/>
    <att type="integer" name="DEGREE" value="11"/>
    <graphics type="CIRCLE" x="338.4532682659154" y="163.6997546999691"/>
  </node>
  <node label="AT2G32730" id="18">
    <att type="string" name="canonicalName" value="AT2G32730"/>
    <att type="string" name="Gene" value="817833"/>
    <att type="string" name="Symbol" value="AT2G32730"/>
    <att type="integer" name="MCODE_CLUSTER_ID" value="13"/>
    <att type="real" name="MCODE_SCORE" value="1.0"/>
    <att type="string" name="MCODE_TYPE" value="Seed"/>
    <att type="integer" name="DEGREE" value="19"/>
    <graphics type="CIRCLE" x="300.9010341525984" y="196.3981152717751"/>
  </node>
  <node label="SUVH2" id="19">
    <att type="string" name="canonicalName" value="SUVH2"/>
    <att type="string" name="Gene" value="817892"/>
    <att type="string" name="Symbol" value="SUVH2"/>
    <att type="integer" name="MCODE_CLUSTER_ID" value="0"/>
    <att type="real" name="MCODE_SCORE" value="0.0"/>
    <att type="string" name="MCODE_TYPE" value=""/>
    <att type="integer" name="DEGREE" value="4"/>
    <graphics type="CIRCLE" x="312.21629740040896" y="262.3832438397655"/>
  </node>
  <node label="GLTP1" id="20">
    <att type="string" name="canonicalName" value="GLTP1"/>
    <att type="string" name="Gene" value="817912"/>
    <att type="string" name="Symbol" value="GLTP1"/>
    <att type="integer" name="MCODE_CLUSTER_ID" value="0"/>
    <att type="real" name="MCODE_SCORE" value="0.0"/>
    <att type="string" name="MCODE_TYPE" value=""/>
    <att type="integer" name="DEGREE" value="1"/>
    <graphics type="CIRCLE" x="372.1809795383027" y="359.9435416708359"/>
  </node>
  <node label="AT2G34970" id="21">
    <att type="string" name="canonicalName" value="AT2G34970"/>
    <att type="string" name="Gene" value="818061"/>
    <att type="string" name="Symbol" value="AT2G34970"/>
    <att type="integer" name="MCODE_CLUSTER_ID" value="0"/>
    <att type="real" name="MCODE_SCORE" value="0.0"/>
    <att type="string" name="MCODE_TYPE" value=""/>
    <att type="integer" name="DEGREE" value="2"/>
    <graphics type="CIRCLE" x="343.7605922551969" y="333.2652308579811"/>
  </node>
  <node label="PAB7" id="22">
    <att type="string" name="canonicalName" value="PAB7"/>
    <att type="string" name="Gene" value="818238"/>
    <att type="string" name="Symbol" value="PAB7"/>
    <att type="integer" name="MCODE_CLUSTER_ID" value="10"/>
    <att type="real" name="MCODE_SCORE" value="1.0"/>
    <att type="string" name="MCODE_TYPE" value="Seed"/>
    <att type="integer" name="DEGREE" value="17"/>
    <graphics type="CIRCLE" x="193.61583486180305" y="322.33237338792935"/>
  </node>
  <node label="ABCB1" id="23">
    <att type="string" name="canonicalName" value="ABCB1"/>
    <att type="string" name="Gene" value="818265"/>
    <att type="string" name="Symbol" value="ABCB1"/>
    <att type="integer" name="MCODE_CLUSTER_ID" value="0"/>
    <att type="real" name="MCODE_SCORE" value="0.0"/>
    <att type="string" name="MCODE_TYPE" value=""/>
    <att type="integer" name="DEGREE" value="2"/>
    <graphics type="CIRCLE" x="160.6886965165194" y="174.15892965404623"/>
  </node>
  <node label="AT2G37680" id="24">
    <att type="string" name="canonicalName" value="AT2G37680"/>
    <att type="string" name="Gene" value="818345"/>
    <att type="string" name="Symbol" value="AT2G37680"/>
    <att type="integer" name="MCODE_CLUSTER_ID" value="0"/>
    <att type="real" name="MCODE_SCORE" value="0.0"/>
    <att type="string" name="MCODE_TYPE" value=""/>
    <att type="integer" name="DEGREE" value="1"/>
    <graphics type="CIRCLE" x="271.9063030058428" y="424.23046866425904"/>
  </node>
  <node label="AT2G42240" id="25">
    <att type="string" name="canonicalName" value="AT2G42240"/>
    <att type="string" name="Gene" value="818824"/>
    <att type="string" name="Symbol" value="AT2G42240"/>
    <att type="integer" name="MCODE_CLUSTER_ID" value="0"/>
    <att type="real" name="MCODE_SCORE" value="0.0"/>
    <att type="string" name="MCODE_TYPE" value=""/>
    <att type="integer" name="DEGREE" value="7"/>
    <graphics type="CIRCLE" x="307.280611803239" y="342.9942997901675"/>
  </node>
  <node label="AT2G43770" id="26">
    <att type="string" name="canonicalName" value="AT2G43770"/>
    <att type="string" name="Gene" value="818980"/>
    <att type="string" name="Symbol" value="AT2G43770"/>
    <att type="integer" name="MCODE_CLUSTER_ID" value="1"/>
    <att type="real" name="MCODE_SCORE" value="5.045454545454546"/>
    <att type="string" name="MCODE_TYPE" value="Clustered"/>
    <att type="integer" name="DEGREE" value="19"/>
    <graphics type="CIRCLE" x="449.95612406071615" y="349.455110588127"/>
  </node>
  <node label="GDI1" id="27">
    <att type="string" name="canonicalName" value="GDI1"/>
    <att type="string" name="Gene" value="819016"/>
    <att type="string" name="Symbol" value="GDI1"/>
    <att type="integer" name="MCODE_CLUSTER_ID" value="0"/>
    <att type="real" name="MCODE_SCORE" value="0.0"/>
    <att type="string" name="MCODE_TYPE" value=""/>
    <att type="integer" name="DEGREE" value="12"/>
    <graphics type="CIRCLE" x="384.92558368516217" y="435.749408673367"/>
  </node>
  <node label="DIM1A" id="28">
    <att type="string" name="canonicalName" value="DIM1A"/>
    <att type="string" name="Gene" value="819355"/>
    <att type="string" name="Symbol" value="DIM1A"/>
    <att type="integer" name="MCODE_CLUSTER_ID" value="0"/>
    <att type="real" name="MCODE_SCORE" value="0.0"/>
    <att type="string" name="MCODE_TYPE" value=""/>
    <att type="integer" name="DEGREE" value="4"/>
    <graphics type="CIRCLE" x="272.30027361123354" y="361.59563479882695"/>
  </node>
  <node label="AT2G47500" id="29">
    <att type="string" name="canonicalName" value="AT2G47500"/>
    <att type="string" name="Gene" value="819363"/>
    <att type="string" name="Symbol" value="AT2G47500"/>
    <att type="integer" name="MCODE_CLUSTER_ID" value="0"/>
    <att type="real" name="MCODE_SCORE" value="0.0"/>
    <att type="string" name="MCODE_TYPE" value=""/>
    <att type="integer" name="DEGREE" value="1"/>
    <graphics type="CIRCLE" x="192.4350980166266" y="195.25441749029204"/>
  </node>
  <node label="ZDS" id="30">
    <att type="string" name="canonicalName" value="ZDS"/>
    <att type="string" name="Gene" value="819647"/>
    <att type="string" name="Symbol" value="ZDS"/>
    <att type="integer" name="MCODE_CLUSTER_ID" value="2"/>
    <att type="real" name="MCODE_SCORE" value="1.7777777777777777"/>
    <att type="string" name="MCODE_TYPE" value="Clustered"/>
    <att type="integer" name="DEGREE" value="5"/>
    <graphics type="CIRCLE" x="299.25197249415965" y="278.72207685829267"/>
  </node>
  <node label="TOC64-III" id="31">
    <att type="string" name="canonicalName" value="TOC64-III"/>
    <att type="string" name="Gene" value="819660"/>
    <att type="string" name="Symbol" value="TOC64-III"/>
    <att type="integer" name="MCODE_CLUSTER_ID" value="0"/>
    <att type="real" name="MCODE_SCORE" value="0.0"/>
    <att type="string" name="MCODE_TYPE" value=""/>
    <att type="integer" name="DEGREE" value="7"/>
    <graphics type="CIRCLE" x="356.2460805945385" y="310.0542788232988"/>
  </node>
  <node label="ATCHR12" id="32">
    <att type="string" name="canonicalName" value="ATCHR12"/>
    <att type="string" name="Gene" value="819772"/>
    <att type="string" name="Symbol" value="ATCHR12"/>
    <att type="integer" name="MCODE_CLUSTER_ID" value="6"/>
    <att type="real" name="MCODE_SCORE" value="1.6"/>
    <att type="string" name="MCODE_TYPE" value="Clustered"/>
    <att type="integer" name="DEGREE" value="14"/>
    <graphics type="CIRCLE" x="429.1023187358382" y="373.9846250001565"/>
  </node>
  <node label="CHR11" id="33">
    <att type="string" name="canonicalName" value="CHR11"/>
    <att type="string" name="Gene" value="819814"/>
    <att type="string" name="Symbol" value="CHR11"/>
    <att type="integer" name="MCODE_CLUSTER_ID" value="0"/>
    <att type="real" name="MCODE_SCORE" value="0.0"/>
    <att type="string" name="MCODE_TYPE" value=""/>
    <att type="integer" name="DEGREE" value="7"/>
    <graphics type="CIRCLE" x="428.58955488488294" y="426.0806393668419"/>
  </node>
  <node label="AT3G08910" id="34">
    <att type="string" name="canonicalName" value="AT3G08910"/>
    <att type="string" name="Gene" value="820040"/>
    <att type="string" name="Symbol" value="AT3G08910"/>
    <att type="integer" name="MCODE_CLUSTER_ID" value="0"/>
    <att type="real" name="MCODE_SCORE" value="0.0"/>
    <att type="string" name="MCODE_TYPE" value=""/>
    <att type="integer" name="DEGREE" value="1"/>
    <graphics type="CIRCLE" x="159.83083906987088" y="264.129972225947"/>
  </node>
  <node label="AT3G08930" id="35">
    <att type="string" name="canonicalName" value="AT3G08930"/>
    <att type="string" name="Gene" value="820042"/>
    <att type="string" name="Symbol" value="AT3G08930"/>
    <att type="integer" name="MCODE_CLUSTER_ID" value="0"/>
    <att type="real" name="MCODE_SCORE" value="0.0"/>
    <att type="string" name="MCODE_TYPE" value=""/>
    <att type="integer" name="DEGREE" value="2"/>
    <graphics type="CIRCLE" x="340.5177003259152" y="189.1298673262949"/>
  </node>
  <node label="AT3G09030" id="36">
    <att type="string" name="canonicalName" value="AT3G09030"/>
    <att type="string" name="Gene" value="820055"/>
    <att type="string" name="Symbol" value="AT3G09030"/>
    <att type="integer" name="MCODE_CLUSTER_ID" value="0"/>
    <att type="real" name="MCODE_SCORE" value="0.0"/>
    <att type="string" name="MCODE_TYPE" value=""/>
    <att type="integer" name="DEGREE" value="2"/>
    <graphics type="CIRCLE" x="258.8670236675462" y="353.3559291258424"/>
  </node>
  <node label="MTM1" id="37">
    <att type="string" name="canonicalName" value="MTM1"/>
    <att type="string" name="Gene" value="820220"/>
    <att type="string" name="Symbol" value="MTM1"/>
    <att type="integer" name="MCODE_CLUSTER_ID" value="9"/>
    <att type="real" name="MCODE_SCORE" value="1.25"/>
    <att type="string" name="MCODE_TYPE" value="Clustered"/>
    <att type="integer" name="DEGREE" value="4"/>
    <graphics type="CIRCLE" x="187.25370886010188" y="189.7449993259849"/>
  </node>
  <node label="MSD1" id="38">
    <att type="string" name="canonicalName" value="MSD1"/>
    <att type="string" name="Gene" value="820263"/>
    <att type="string" name="Symbol" value="MSD1"/>
    <att type="integer" name="MCODE_CLUSTER_ID" value="12"/>
    <att type="real" name="MCODE_SCORE" value="1.0"/>
    <att type="string" name="MCODE_TYPE" value="Clustered"/>
    <att type="integer" name="DEGREE" value="5"/>
    <graphics type="CIRCLE" x="442.0387523834206" y="205.41901186783127"/>
  </node>
  <node label="RPS5A" id="39">
    <att type="string" name="canonicalName" value="RPS5A"/>
    <att type="string" name="Gene" value="820367"/>
    <att type="string" name="Symbol" value="RPS5A"/>
    <att type="integer" name="MCODE_CLUSTER_ID" value="1"/>
    <att type="real" name="MCODE_SCORE" value="5.045454545454546"/>
    <att type="string" name="MCODE_TYPE" value="Clustered"/>
    <att type="integer" name="DEGREE" value="21"/>
    <graphics type="CIRCLE" x="321.3353930052109" y="324.4117508023438"/>
  </node>
  <node label="HSP70" id="40">
    <att type="string" name="canonicalName" value="HSP70"/>
    <att type="string" name="Gene" value="820438"/>
    <att type="string" name="Symbol" value="HSP70"/>
    <att type="integer" name="MCODE_CLUSTER_ID" value="1"/>
    <att type="real" name="MCODE_SCORE" value="5.045454545454546"/>
    <att type="string" name="MCODE_TYPE" value="Clustered"/>
    <att type="integer" name="DEGREE" value="30"/>
    <graphics type="CIRCLE" x="337.55818265063414" y="410.7664009024524"/>
  </node>
  <node label="AT3G13560" id="41">
    <att type="string" name="canonicalName" value="AT3G13560"/>
    <att type="string" name="Gene" value="820558"/>
    <att type="string" name="Symbol" value="AT3G13560"/>
    <att type="integer" name="MCODE_CLUSTER_ID" value="0"/>
    <att type="real" name="MCODE_SCORE" value="0.0"/>
    <att type="string" name="MCODE_TYPE" value=""/>
    <att type="integer" name="DEGREE" value="4"/>
    <graphics type="CIRCLE" x="249.58396087640918" y="273.87419327751445"/>
  </node>
  <node label="SCL30A" id="42">
    <att type="string" name="canonicalName" value="SCL30A"/>
    <att type="string" name="Gene" value="820559"/>
    <att type="string" name="Symbol" value="SCL30A"/>
    <att type="integer" name="MCODE_CLUSTER_ID" value="0"/>
    <att type="real" name="MCODE_SCORE" value="0.0"/>
    <att type="string" name="MCODE_TYPE" value=""/>
    <att type="integer" name="DEGREE" value="7"/>
    <graphics type="CIRCLE" x="165.5071622538861" y="305.9417666141767"/>
  </node>
  <node label="ATBFRUCT1" id="43">
    <att type="string" name="canonicalName" value="ATBFRUCT1"/>
    <att type="string" name="Gene" value="820591"/>
    <att type="string" name="Symbol" value="ATBFRUCT1"/>
    <att type="integer" name="MCODE_CLUSTER_ID" value="7"/>
    <att type="real" name="MCODE_SCORE" value="1.2"/>
    <att type="string" name="MCODE_TYPE" value="Clustered"/>
    <att type="integer" name="DEGREE" value="5"/>
    <graphics type="CIRCLE" x="307.4126645115713" y="199.0744516895353"/>
  </node>
  <node label="EIF4A1" id="44">
    <att type="string" name="canonicalName" value="EIF4A1"/>
    <att type="string" name="Gene" value="820605"/>
    <att type="string" name="Symbol" value="EIF4A1"/>
    <att type="integer" name="MCODE_CLUSTER_ID" value="0"/>
    <att type="real" name="MCODE_SCORE" value="0.0"/>
    <att type="string" name="MCODE_TYPE" value=""/>
    <att type="integer" name="DEGREE" value="6"/>
    <graphics type="CIRCLE" x="181.41399929670405" y="318.78896226225436"/>
  </node>
  <node label="AT3G02590" id="45">
    <att type="string" name="canonicalName" value="AT3G02590"/>
    <att type="string" name="Gene" value="820687"/>
    <att type="string" name="Symbol" value="AT3G02590"/>
    <att type="integer" name="MCODE_CLUSTER_ID" value="0"/>
    <att type="real" name="MCODE_SCORE" value="0.0"/>
    <att type="string" name="MCODE_TYPE" value=""/>
    <att type="integer" name="DEGREE" value="3"/>
    <graphics type="CIRCLE" x="181.08952334525253" y="300.0315742628593"/>
  </node>
  <node label="AT3G15380" id="46">
    <att type="string" name="canonicalName" value="AT3G15380"/>
    <att type="string" name="Gene" value="820777"/>
    <att type="string" name="Symbol" value="AT3G15380"/>
    <att type="integer" name="MCODE_CLUSTER_ID" value="5"/>
    <att type="real" name="MCODE_SCORE" value="2.0"/>
    <att type="string" name="MCODE_TYPE" value="Seed"/>
    <att type="integer" name="DEGREE" value="4"/>
    <graphics type="CIRCLE" x="283.1615125226411" y="371.7901942263542"/>
  </node>
  <node label="AT3G15720" id="47">
    <att type="string" name="canonicalName" value="AT3G15720"/>
    <att type="string" name="Gene" value="820815"/>
    <att type="string" name="Symbol" value="AT3G15720"/>
    <att type="integer" name="MCODE_CLUSTER_ID" value="0"/>
    <att type="real" name="MCODE_SCORE" value="0.0"/>
    <att type="string" name="MCODE_TYPE" value=""/>
    <att type="integer" name="DEGREE" value="3"/>
    <graphics type="CIRCLE" x="417.6112970608919" y="241.1617308686516"/>
  </node>
  <node label="NRPB9A" id="48">
    <att type="string" name="canonicalName" value="NRPB9A"/>
    <att type="string" name="Gene" value="820954"/>
    <att type="string" name="Symbol" value="NRPB9A"/>
    <att type="integer" name="MCODE_CLUSTER_ID" value="1"/>
    <att type="real" name="MCODE_SCORE" value="5.045454545454546"/>
    <att type="string" name="MCODE_TYPE" value="Clustered"/>
    <att type="integer" name="DEGREE" value="17"/>
    <graphics type="CIRCLE" x="430.66645030320905" y="204.50213289609115"/>
  </node>
  <node label="RLK902" id="49">
    <att type="string" name="canonicalName" value="RLK902"/>
    <att type="string" name="Gene" value="821053"/>
    <att type="string" name="Symbol" value="RLK902"/>
    <att type="integer" name="MCODE_CLUSTER_ID" value="0"/>
    <att type="real" name="MCODE_SCORE" value="0.0"/>
    <att type="string" name="MCODE_TYPE" value=""/>
    <att type="integer" name="DEGREE" value="1"/>
    <graphics type="CIRCLE" x="206.3587015058172" y="381.58097892350384"/>
  </node>
  <node label="RGP1" id="50">
    <att type="string" name="canonicalName" value="RGP1"/>
    <att type="string" name="Gene" value="821233"/>
    <att type="string" name="Symbol" value="RGP1"/>
    <att type="integer" name="MCODE_CLUSTER_ID" value="0"/>
    <att type="real" name="MCODE_SCORE" value="0.0"/>
    <att type="string" name="MCODE_TYPE" value=""/>
    <att type="integer" name="DEGREE" value="3"/>
    <graphics type="CIRCLE" x="422.4101315173211" y="315.0290727410417"/>
  </node>
  <node label="MTO1" id="51">
    <att type="string" name="canonicalName" value="MTO1"/>
    <att type="string" name="Gene" value="821292"/>
    <att type="string" name="Symbol" value="MTO1"/>
    <att type="integer" name="MCODE_CLUSTER_ID" value="0"/>
    <att type="real" name="MCODE_SCORE" value="0.0"/>
    <att type="string" name="MCODE_TYPE" value=""/>
    <att type="integer" name="DEGREE" value="1"/>
    <graphics type="CIRCLE" x="186.05589805197278" y="392.6450736432821"/>
  </node>
  <node label="UGP1" id="52">
    <att type="string" name="canonicalName" value="UGP1"/>
    <att type="string" name="Gene" value="821313"/>
    <att type="string" name="Symbol" value="UGP1"/>
    <att type="integer" name="MCODE_CLUSTER_ID" value="0"/>
    <att type="real" name="MCODE_SCORE" value="0.0"/>
    <att type="string" name="MCODE_TYPE" value=""/>
    <att type="integer" name="DEGREE" value="3"/>
    <graphics type="CIRCLE" x="441.0006604896238" y="368.3203449620037"/>
  </node>
  <node label="XPL1" id="53">
    <att type="string" name="canonicalName" value="XPL1"/>
    <att type="string" name="Gene" value="821324"/>
    <att type="string" name="Symbol" value="XPL1"/>
    <att type="integer" name="MCODE_CLUSTER_ID" value="10"/>
    <att type="real" name="MCODE_SCORE" value="1.0"/>
    <att type="string" name="MCODE_TYPE" value="Clustered"/>
    <att type="integer" name="DEGREE" value="12"/>
    <graphics type="CIRCLE" x="153.75784176074103" y="239.09292018419544"/>
  </node>
  <node label="MPK9" id="54">
    <att type="string" name="canonicalName" value="MPK9"/>
    <att type="string" name="Gene" value="821329"/>
    <att type="string" name="Symbol" value="MPK9"/>
    <att type="integer" name="MCODE_CLUSTER_ID" value="13"/>
    <att type="real" name="MCODE_SCORE" value="1.0"/>
    <att type="string" name="MCODE_TYPE" value="Clustered"/>
    <att type="integer" name="DEGREE" value="9"/>
    <graphics type="CIRCLE" x="151.4087912814891" y="354.08944136867285"/>
  </node>
  <node label="BGLU43" id="55">
    <att type="string" name="canonicalName" value="BGLU43"/>
    <att type="string" name="Gene" value="821332"/>
    <att type="string" name="Symbol" value="BGLU43"/>
    <att type="integer" name="MCODE_CLUSTER_ID" value="7"/>
    <att type="real" name="MCODE_SCORE" value="1.2"/>
    <att type="string" name="MCODE_TYPE" value="Clustered"/>
    <att type="integer" name="DEGREE" value="3"/>
    <graphics type="CIRCLE" x="363.8737644603318" y="378.83557434831295"/>
  </node>
  <node label="HDA15" id="56">
    <att type="string" name="canonicalName" value="HDA15"/>
    <att type="string" name="Gene" value="821382"/>
    <att type="string" name="Symbol" value="HDA15"/>
    <att type="integer" name="MCODE_CLUSTER_ID" value="0"/>
    <att type="real" name="MCODE_SCORE" value="0.0"/>
    <att type="string" name="MCODE_TYPE" value=""/>
    <att type="integer" name="DEGREE" value="8"/>
    <graphics type="CIRCLE" x="268.25540788158975" y="384.93889490215474"/>
  </node>
  <node label="AT3G18760" id="57">
    <att type="string" name="canonicalName" value="AT3G18760"/>
    <att type="string" name="Gene" value="821407"/>
    <att type="string" name="Symbol" value="AT3G18760"/>
    <att type="integer" name="MCODE_CLUSTER_ID" value="12"/>
    <att type="real" name="MCODE_SCORE" value="1.0"/>
    <att type="string" name="MCODE_TYPE" value="Clustered"/>
    <att type="integer" name="DEGREE" value="8"/>
    <graphics type="CIRCLE" x="420.7676170392059" y="169.03699140131604"/>
  </node>
  <node label="AT3G18860" id="58">
    <att type="string" name="canonicalName" value="AT3G18860"/>
    <att type="string" name="Gene" value="821419"/>
    <att type="string" name="Symbol" value="AT3G18860"/>
    <att type="integer" name="MCODE_CLUSTER_ID" value="0"/>
    <att type="real" name="MCODE_SCORE" value="0.0"/>
    <att type="string" name="MCODE_TYPE" value=""/>
    <att type="integer" name="DEGREE" value="4"/>
    <graphics type="CIRCLE" x="182.70040165415273" y="378.4051594566647"/>
  </node>
  <node label="AT3G19950" id="59">
    <att type="string" name="canonicalName" value="AT3G19950"/>
    <att type="string" name="Gene" value="821533"/>
    <att type="string" name="Symbol" value="AT3G19950"/>
    <att type="integer" name="MCODE_CLUSTER_ID" value="3"/>
    <att type="real" name="MCODE_SCORE" value="3.5"/>
    <att type="string" name="MCODE_TYPE" value="Clustered"/>
    <att type="integer" name="DEGREE" value="7"/>
    <graphics type="CIRCLE" x="415.98063004724673" y="363.31348520557924"/>
  </node>
  <node label="PRMT6" id="60">
    <att type="string" name="canonicalName" value="PRMT6"/>
    <att type="string" name="Gene" value="821541"/>
    <att type="string" name="Symbol" value="PRMT6"/>
    <att type="integer" name="MCODE_CLUSTER_ID" value="2"/>
    <att type="real" name="MCODE_SCORE" value="1.7777777777777777"/>
    <att type="string" name="MCODE_TYPE" value="Clustered"/>
    <att type="integer" name="DEGREE" value="11"/>
    <graphics type="CIRCLE" x="379.94845547108906" y="308.53463120644625"/>
  </node>
  <node label="HTA13" id="61">
    <att type="string" name="canonicalName" value="HTA13"/>
    <att type="string" name="Gene" value="821614"/>
    <att type="string" name="Symbol" value="HTA13"/>
    <att type="integer" name="MCODE_CLUSTER_ID" value="2"/>
    <att type="real" name="MCODE_SCORE" value="1.7777777777777777"/>
    <att type="string" name="MCODE_TYPE" value="Clustered"/>
    <att type="integer" name="DEGREE" value="20"/>
    <graphics type="CIRCLE" x="313.55684610111905" y="365.96595093872145"/>
  </node>
  <node label="NRPB5" id="62">
    <att type="string" name="canonicalName" value="NRPB5"/>
    <att type="string" name="Gene" value="821801"/>
    <att type="string" name="Symbol" value="NRPB5"/>
    <att type="integer" name="MCODE_CLUSTER_ID" value="1"/>
    <att type="real" name="MCODE_SCORE" value="5.045454545454546"/>
    <att type="string" name="MCODE_TYPE" value="Clustered"/>
    <att type="integer" name="DEGREE" value="19"/>
    <graphics type="CIRCLE" x="447.8683375919323" y="389.5999065348874"/>
  </node>
  <node label="PHP" id="63">
    <att type="string" name="canonicalName" value="PHP"/>
    <att type="string" name="Gene" value="821831"/>
    <att type="string" name="Symbol" value="PHP"/>
    <att type="integer" name="MCODE_CLUSTER_ID" value="0"/>
    <att type="real" name="MCODE_SCORE" value="0.0"/>
    <att type="string" name="MCODE_TYPE" value=""/>
    <att type="integer" name="DEGREE" value="4"/>
    <graphics type="CIRCLE" x="165.67904756380017" y="362.97166199903256"/>
  </node>
  <node label="TOPII" id="64">
    <att type="string" name="canonicalName" value="TOPII"/>
    <att type="string" name="Gene" value="821972"/>
    <att type="string" name="Symbol" value="TOPII"/>
    <att type="integer" name="MCODE_CLUSTER_ID" value="0"/>
    <att type="real" name="MCODE_SCORE" value="0.0"/>
    <att type="string" name="MCODE_TYPE" value=""/>
    <att type="integer" name="DEGREE" value="3"/>
    <graphics type="CIRCLE" x="193.95208482564283" y="327.2721177774365"/>
  </node>
  <node label="BAM1" id="65">
    <att type="string" name="canonicalName" value="BAM1"/>
    <att type="string" name="Gene" value="821975"/>
    <att type="string" name="Symbol" value="BAM1"/>
    <att type="integer" name="MCODE_CLUSTER_ID" value="0"/>
    <att type="real" name="MCODE_SCORE" value="0.0"/>
    <att type="string" name="MCODE_TYPE" value=""/>
    <att type="integer" name="DEGREE" value="1"/>
    <graphics type="CIRCLE" x="254.39960202934571" y="410.85241937117723"/>
  </node>
  <node label="HSP60" id="66">
    <att type="string" name="canonicalName" value="HSP60"/>
    <att type="string" name="Gene" value="821983"/>
    <att type="string" name="Symbol" value="HSP60"/>
    <att type="integer" name="MCODE_CLUSTER_ID" value="13"/>
    <att type="real" name="MCODE_SCORE" value="1.0"/>
    <att type="string" name="MCODE_TYPE" value="Clustered"/>
    <att type="integer" name="DEGREE" value="8"/>
    <graphics type="CIRCLE" x="223.06059533633095" y="213.11939670936752"/>
  </node>
  <node label="CDC45" id="67">
    <att type="string" name="canonicalName" value="CDC45"/>
    <att type="string" name="Gene" value="822101"/>
    <att type="string" name="Symbol" value="CDC45"/>
    <att type="integer" name="MCODE_CLUSTER_ID" value="0"/>
    <att type="real" name="MCODE_SCORE" value="0.0"/>
    <att type="string" name="MCODE_TYPE" value=""/>
    <att type="integer" name="DEGREE" value="5"/>
    <graphics type="CIRCLE" x="413.09985433326216" y="322.2743322756313"/>
  </node>
  <node label="AT3G26560" id="68">
    <att type="string" name="canonicalName" value="AT3G26560"/>
    <att type="string" name="Gene" value="822264"/>
    <att type="string" name="Symbol" value="AT3G26560"/>
    <att type="integer" name="MCODE_CLUSTER_ID" value="0"/>
    <att type="real" name="MCODE_SCORE" value="0.0"/>
    <att type="string" name="MCODE_TYPE" value=""/>
    <att type="integer" name="DEGREE" value="16"/>
    <graphics type="CIRCLE" x="192.30548745275237" y="420.9972678253466"/>
  </node>
  <node label="AT3G27400" id="69">
    <att type="string" name="canonicalName" value="AT3G27400"/>
    <att type="string" name="Gene" value="822361"/>
    <att type="string" name="Symbol" value="AT3G27400"/>
    <att type="integer" name="MCODE_CLUSTER_ID" value="0"/>
    <att type="real" name="MCODE_SCORE" value="0.0"/>
    <att type="string" name="MCODE_TYPE" value=""/>
    <att type="integer" name="DEGREE" value="2"/>
    <graphics type="CIRCLE" x="220.02570230835227" y="322.8466658763179"/>
  </node>
  <node label="ABCB15" id="70">
    <att type="string" name="canonicalName" value="ABCB15"/>
    <att type="string" name="Gene" value="822463"/>
    <att type="string" name="Symbol" value="ABCB15"/>
    <att type="integer" name="MCODE_CLUSTER_ID" value="0"/>
    <att type="real" name="MCODE_SCORE" value="0.0"/>
    <att type="string" name="MCODE_TYPE" value=""/>
    <att type="integer" name="DEGREE" value="2"/>
    <graphics type="CIRCLE" x="443.3431917147956" y="404.2527799944844"/>
  </node>
  <node label="RDUF1" id="71">
    <att type="string" name="canonicalName" value="RDUF1"/>
    <att type="string" name="Gene" value="823815"/>
    <att type="string" name="Symbol" value="RDUF1"/>
    <att type="integer" name="MCODE_CLUSTER_ID" value="3"/>
    <att type="real" name="MCODE_SCORE" value="3.5"/>
    <att type="string" name="MCODE_TYPE" value="Clustered"/>
    <att type="integer" name="DEGREE" value="7"/>
    <graphics type="CIRCLE" x="282.4539471502419" y="224.33034826618967"/>
  </node>
  <node label="AT3G47090" id="72">
    <att type="string" name="canonicalName" value="AT3G47090"/>
    <att type="string" name="Gene" value="823862"/>
    <att type="string" name="Symbol" value="AT3G47090"/>
    <att type="integer" name="MCODE_CLUSTER_ID" value="0"/>
    <att type="real" name="MCODE_SCORE" value="0.0"/>
    <att type="string" name="MCODE_TYPE" value=""/>
    <att type="integer" name="DEGREE" value="3"/>
    <graphics type="CIRCLE" x="411.37100894509007" y="264.40571604504476"/>
  </node>
  <node label="NPC6" id="73">
    <att type="string" name="canonicalName" value="NPC6"/>
    <att type="string" name="Gene" value="824021"/>
    <att type="string" name="Symbol" value="NPC6"/>
    <att type="integer" name="MCODE_CLUSTER_ID" value="9"/>
    <att type="real" name="MCODE_SCORE" value="1.25"/>
    <att type="string" name="MCODE_TYPE" value="Clustered"/>
    <att type="integer" name="DEGREE" value="3"/>
    <graphics type="CIRCLE" x="398.02257454626493" y="260.30789949610136"/>
  </node>
  <node label="BAM2" id="74">
    <att type="string" name="canonicalName" value="BAM2"/>
    <att type="string" name="Gene" value="824129"/>
    <att type="string" name="Symbol" value="BAM2"/>
    <att type="integer" name="MCODE_CLUSTER_ID" value="0"/>
    <att type="real" name="MCODE_SCORE" value="0.0"/>
    <att type="string" name="MCODE_TYPE" value=""/>
    <att type="integer" name="DEGREE" value="3"/>
    <graphics type="CIRCLE" x="393.66021735031126" y="390.52188965745967"/>
  </node>
  <node label="UGT72E1" id="75">
    <att type="string" name="canonicalName" value="UGT72E1"/>
    <att type="string" name="Gene" value="824238"/>
    <att type="string" name="Symbol" value="UGT72E1"/>
    <att type="integer" name="MCODE_CLUSTER_ID" value="0"/>
    <att type="real" name="MCODE_SCORE" value="0.0"/>
    <att type="string" name="MCODE_TYPE" value=""/>
    <att type="integer" name="DEGREE" value="3"/>
    <graphics type="CIRCLE" x="286.464430218463" y="299.2353709101751"/>
  </node>
  <node label="TRX1" id="76">
    <att type="string" name="canonicalName" value="TRX1"/>
    <att type="string" name="Gene" value="824267"/>
    <att type="string" name="Symbol" value="TRX1"/>
    <att type="integer" name="MCODE_CLUSTER_ID" value="0"/>
    <att type="real" name="MCODE_SCORE" value="0.0"/>
    <att type="string" name="MCODE_TYPE" value=""/>
    <att type="integer" name="DEGREE" value="1"/>
    <graphics type="CIRCLE" x="404.91809972003335" y="283.67353259754793"/>
  </node>
  <node label="CP33" id="77">
    <att type="string" name="canonicalName" value="CP33"/>
    <att type="string" name="Gene" value="824403"/>
    <att type="string" name="Symbol" value="CP33"/>
    <att type="integer" name="MCODE_CLUSTER_ID" value="0"/>
    <att type="real" name="MCODE_SCORE" value="0.0"/>
    <att type="string" name="MCODE_TYPE" value=""/>
    <att type="integer" name="DEGREE" value="7"/>
    <graphics type="CIRCLE" x="289.4340721603357" y="392.4309796018595"/>
  </node>
  <node label="AT3G52800" id="78">
    <att type="string" name="canonicalName" value="AT3G52800"/>
    <att type="string" name="Gene" value="824446"/>
    <att type="string" name="Symbol" value="AT3G52800"/>
    <att type="integer" name="MCODE_CLUSTER_ID" value="0"/>
    <att type="real" name="MCODE_SCORE" value="0.0"/>
    <att type="string" name="MCODE_TYPE" value=""/>
    <att type="integer" name="DEGREE" value="2"/>
    <graphics type="CIRCLE" x="406.65527968111724" y="182.61166771935171"/>
  </node>
  <node label="FC1" id="79">
    <att type="string" name="canonicalName" value="FC1"/>
    <att type="string" name="Gene" value="824525"/>
    <att type="string" name="Symbol" value="FC1"/>
    <att type="integer" name="MCODE_CLUSTER_ID" value="0"/>
    <att type="real" name="MCODE_SCORE" value="0.0"/>
    <att type="string" name="MCODE_TYPE" value=""/>
    <att type="integer" name="DEGREE" value="1"/>
    <graphics type="CIRCLE" x="356.8537630640563" y="390.8371668821278"/>
  </node>
  <node label="AT3G53740" id="80">
    <att type="string" name="canonicalName" value="AT3G53740"/>
    <att type="string" name="Gene" value="824541"/>
    <att type="string" name="Symbol" value="AT3G53740"/>
    <att type="integer" name="MCODE_CLUSTER_ID" value="1"/>
    <att type="real" name="MCODE_SCORE" value="5.045454545454546"/>
    <att type="string" name="MCODE_TYPE" value="Clustered"/>
    <att type="integer" name="DEGREE" value="15"/>
    <graphics type="CIRCLE" x="369.959056143288" y="272.8072598317307"/>
  </node>
  <node label="AT3G54360" id="81">
    <att type="string" name="canonicalName" value="AT3G54360"/>
    <att type="string" name="Gene" value="824603"/>
    <att type="string" name="Symbol" value="AT3G54360"/>
    <att type="integer" name="MCODE_CLUSTER_ID" value="0"/>
    <att type="real" name="MCODE_SCORE" value="0.0"/>
    <att type="string" name="MCODE_TYPE" value=""/>
    <att type="integer" name="DEGREE" value="1"/>
    <graphics type="CIRCLE" x="192.7035186205486" y="289.2133049443618"/>
  </node>
  <node label="PPD6" id="82">
    <att type="string" name="canonicalName" value="PPD6"/>
    <att type="string" name="Gene" value="824832"/>
    <att type="string" name="Symbol" value="PPD6"/>
    <att type="integer" name="MCODE_CLUSTER_ID" value="0"/>
    <att type="real" name="MCODE_SCORE" value="0.0"/>
    <att type="string" name="MCODE_TYPE" value=""/>
    <att type="integer" name="DEGREE" value="1"/>
    <graphics type="CIRCLE" x="177.42812218512557" y="425.03671472878733"/>
  </node>
  <node label="SIP2" id="83">
    <att type="string" name="canonicalName" value="SIP2"/>
    <att type="string" name="Gene" value="824919"/>
    <att type="string" name="Symbol" value="SIP2"/>
    <att type="integer" name="MCODE_CLUSTER_ID" value="0"/>
    <att type="real" name="MCODE_SCORE" value="0.0"/>
    <att type="string" name="MCODE_TYPE" value=""/>
    <att type="integer" name="DEGREE" value="3"/>
    <graphics type="CIRCLE" x="448.8115238483901" y="272.4485126707504"/>
  </node>
  <node label="ADSS" id="84">
    <att type="string" name="canonicalName" value="ADSS"/>
    <att type="string" name="Gene" value="824930"/>
    <att type="string" name="Symbol" value="ADSS"/>
    <att type="integer" name="MCODE_CLUSTER_ID" value="0"/>
    <att type="real" name="MCODE_SCORE" value="0.0"/>
    <att type="string" name="MCODE_TYPE" value=""/>
    <att type="integer" name="DEGREE" value="1"/>
    <graphics type="CIRCLE" x="163.6189947589575" y="287.4896333247004"/>
  </node>
  <node label="AT3G58560" id="85">
    <att type="string" name="canonicalName" value="AT3G58560"/>
    <att type="string" name="Gene" value="825025"/>
    <att type="string" name="Symbol" value="AT3G58560"/>
    <att type="integer" name="MCODE_CLUSTER_ID" value="0"/>
    <att type="real" name="MCODE_SCORE" value="0.0"/>
    <att type="string" name="MCODE_TYPE" value=""/>
    <att type="integer" name="DEGREE" value="3"/>
    <graphics type="CIRCLE" x="241.5164477772724" y="232.0303282194119"/>
  </node>
  <node label="AT3G58570" id="86">
    <att type="string" name="canonicalName" value="AT3G58570"/>
    <att type="string" name="Gene" value="825026"/>
    <att type="string" name="Symbol" value="AT3G58570"/>
    <att type="integer" name="MCODE_CLUSTER_ID" value="4"/>
    <att type="real" name="MCODE_SCORE" value="3.0"/>
    <att type="string" name="MCODE_TYPE" value="Clustered"/>
    <att type="integer" name="DEGREE" value="16"/>
    <graphics type="CIRCLE" x="173.31109763187936" y="391.0730382184993"/>
  </node>
  <node label="AT3G62560" id="87">
    <att type="string" name="canonicalName" value="AT3G62560"/>
    <att type="string" name="Gene" value="825430"/>
    <att type="string" name="Symbol" value="AT3G62560"/>
    <att type="integer" name="MCODE_CLUSTER_ID" value="0"/>
    <att type="real" name="MCODE_SCORE" value="0.0"/>
    <att type="string" name="MCODE_TYPE" value=""/>
    <att type="integer" name="DEGREE" value="2"/>
    <graphics type="CIRCLE" x="376.5599991068496" y="152.45950822793495"/>
  </node>
  <node label="CUL1" id="88">
    <att type="string" name="canonicalName" value="CUL1"/>
    <att type="string" name="Gene" value="825648"/>
    <att type="string" name="Symbol" value="CUL1"/>
    <att type="integer" name="MCODE_CLUSTER_ID" value="8"/>
    <att type="real" name="MCODE_SCORE" value="1.25"/>
    <att type="string" name="MCODE_TYPE" value="Clustered"/>
    <att type="integer" name="DEGREE" value="7"/>
    <graphics type="CIRCLE" x="225.94645643200676" y="256.79710597001457"/>
  </node>
  <node label="AT4G04940" id="89">
    <att type="string" name="canonicalName" value="AT4G04940"/>
    <att type="string" name="Gene" value="825833"/>
    <att type="string" name="Symbol" value="AT4G04940"/>
    <att type="integer" name="MCODE_CLUSTER_ID" value="11"/>
    <att type="real" name="MCODE_SCORE" value="1.0"/>
    <att type="string" name="MCODE_TYPE" value="Seed"/>
    <att type="integer" name="DEGREE" value="9"/>
    <graphics type="CIRCLE" x="256.49132267020525" y="185.67459819811364"/>
  </node>
  <node label="UBQ10" id="90">
    <att type="string" name="canonicalName" value="UBQ10"/>
    <att type="string" name="Gene" value="825880"/>
    <att type="string" name="Symbol" value="UBQ10"/>
    <att type="integer" name="MCODE_CLUSTER_ID" value="1"/>
    <att type="real" name="MCODE_SCORE" value="5.045454545454546"/>
    <att type="string" name="MCODE_TYPE" value="Seed"/>
    <att type="integer" name="DEGREE" value="27"/>
    <graphics type="CIRCLE" x="231.23748168425345" y="430.3515888016942"/>
  </node>
  <node label="VFB3" id="91">
    <att type="string" name="canonicalName" value="VFB3"/>
    <att type="string" name="Gene" value="826171"/>
    <att type="string" name="Symbol" value="VFB3"/>
    <att type="integer" name="MCODE_CLUSTER_ID" value="6"/>
    <att type="real" name="MCODE_SCORE" value="1.6"/>
    <att type="string" name="MCODE_TYPE" value="Clustered"/>
    <att type="integer" name="DEGREE" value="6"/>
    <graphics type="CIRCLE" x="358.5848808694076" y="409.8363374798461"/>
  </node>
  <node label="AT4G21450" id="92">
    <att type="string" name="canonicalName" value="AT4G21450"/>
    <att type="string" name="Gene" value="826300"/>
    <att type="string" name="Symbol" value="AT4G21450"/>
    <att type="integer" name="MCODE_CLUSTER_ID" value="0"/>
    <att type="real" name="MCODE_SCORE" value="0.0"/>
    <att type="string" name="MCODE_TYPE" value=""/>
    <att type="integer" name="DEGREE" value="1"/>
    <graphics type="CIRCLE" x="167.97188751552164" y="279.57456024988016"/>
  </node>
  <node label="ATPD" id="93">
    <att type="string" name="canonicalName" value="ATPD"/>
    <att type="string" name="Gene" value="826551"/>
    <att type="string" name="Symbol" value="ATPD"/>
    <att type="integer" name="MCODE_CLUSTER_ID" value="0"/>
    <att type="real" name="MCODE_SCORE" value="0.0"/>
    <att type="string" name="MCODE_TYPE" value=""/>
    <att type="integer" name="DEGREE" value="1"/>
    <graphics type="CIRCLE" x="174.47702900618594" y="387.2660204016588"/>
  </node>
  <node label="AT4G10450" id="94">
    <att type="string" name="canonicalName" value="AT4G10450"/>
    <att type="string" name="Gene" value="826637"/>
    <att type="string" name="Symbol" value="AT4G10450"/>
    <att type="integer" name="MCODE_CLUSTER_ID" value="1"/>
    <att type="real" name="MCODE_SCORE" value="5.045454545454546"/>
    <att type="string" name="MCODE_TYPE" value="Clustered"/>
    <att type="integer" name="DEGREE" value="19"/>
    <graphics type="CIRCLE" x="349.2562428003257" y="285.5196519998759"/>
  </node>
  <node label="SPT16" id="95">
    <att type="string" name="canonicalName" value="SPT16"/>
    <att type="string" name="Gene" value="826665"/>
    <att type="string" name="Symbol" value="SPT16"/>
    <att type="integer" name="MCODE_CLUSTER_ID" value="2"/>
    <att type="real" name="MCODE_SCORE" value="1.7777777777777777"/>
    <att type="string" name="MCODE_TYPE" value="Clustered"/>
    <att type="integer" name="DEGREE" value="17"/>
    <graphics type="CIRCLE" x="430.1128626541422" y="284.5440476578186"/>
  </node>
  <node label="AT4G12640" id="96">
    <att type="string" name="canonicalName" value="AT4G12640"/>
    <att type="string" name="Gene" value="826877"/>
    <att type="string" name="Symbol" value="AT4G12640"/>
    <att type="integer" name="MCODE_CLUSTER_ID" value="0"/>
    <att type="real" name="MCODE_SCORE" value="0.0"/>
    <att type="string" name="MCODE_TYPE" value=""/>
    <att type="integer" name="DEGREE" value="7"/>
    <graphics type="CIRCLE" x="378.20928803261756" y="354.5629633720264"/>
  </node>
  <node label="UNE14" id="97">
    <att type="string" name="canonicalName" value="UNE14"/>
    <att type="string" name="Gene" value="826898"/>
    <att type="string" name="Symbol" value="UNE14"/>
    <att type="integer" name="MCODE_CLUSTER_ID" value="4"/>
    <att type="real" name="MCODE_SCORE" value="3.0"/>
    <att type="string" name="MCODE_TYPE" value="Clustered"/>
    <att type="integer" name="DEGREE" value="10"/>
    <graphics type="CIRCLE" x="413.55616919186235" y="169.12903346802574"/>
  </node>
  <node label="AT4G13010" id="98">
    <att type="string" name="canonicalName" value="AT4G13010"/>
    <att type="string" name="Gene" value="826914"/>
    <att type="string" name="Symbol" value="AT4G13010"/>
    <att type="integer" name="MCODE_CLUSTER_ID" value="0"/>
    <att type="real" name="MCODE_SCORE" value="0.0"/>
    <att type="string" name="MCODE_TYPE" value=""/>
    <att type="integer" name="DEGREE" value="1"/>
    <graphics type="CIRCLE" x="338.08087084307283" y="289.90642349780535"/>
  </node>
  <node label="AT4G13360" id="99">
    <att type="string" name="canonicalName" value="AT4G13360"/>
    <att type="string" name="Gene" value="826967"/>
    <att type="string" name="Symbol" value="AT4G13360"/>
    <att type="integer" name="MCODE_CLUSTER_ID" value="12"/>
    <att type="real" name="MCODE_SCORE" value="1.0"/>
    <att type="string" name="MCODE_TYPE" value="Seed"/>
    <att type="integer" name="DEGREE" value="4"/>
    <graphics type="CIRCLE" x="170.31076970748427" y="158.8303254841041"/>
  </node>
  <node label="ELIP2" id="100">
    <att type="string" name="canonicalName" value="ELIP2"/>
    <att type="string" name="Gene" value="827119"/>
    <att type="string" name="Symbol" value="ELIP2"/>
    <att type="integer" name="MCODE_CLUSTER_ID" value="0"/>
    <att type="real" name="MCODE_SCORE" value="0.0"/>
    <att type="string" name="MCODE_TYPE" value=""/>
    <att type="integer" name="DEGREE" value="1"/>
    <graphics type="CIRCLE" x="316.55113665275144" y="409.23689802529674"/>
  </node>
  <node label="ATB' GAMMA" id="101">
    <att type="string" name="canonicalName" value="ATB' GAMMA"/>
    <att type="string" name="Gene" value="827211"/>
    <att type="string" name="Symbol" value="ATB' GAMMA"/>
    <att type="integer" name="MCODE_CLUSTER_ID" value="0"/>
    <att type="real" name="MCODE_SCORE" value="0.0"/>
    <att type="string" name="MCODE_TYPE" value=""/>
    <att type="integer" name="DEGREE" value="2"/>
    <graphics type="CIRCLE" x="414.8203325229833" y="364.9487579874834"/>
  </node>
  <node label="SAR2" id="102">
    <att type="string" name="canonicalName" value="SAR2"/>
    <att type="string" name="Gene" value="827368"/>
    <att type="string" name="Symbol" value="SAR2"/>
    <att type="integer" name="MCODE_CLUSTER_ID" value="0"/>
    <att type="real" name="MCODE_SCORE" value="0.0"/>
    <att type="string" name="MCODE_TYPE" value=""/>
    <att type="integer" name="DEGREE" value="1"/>
    <graphics type="CIRCLE" x="169.65919301821225" y="414.7022166752341"/>
  </node>
  <node label="CT-BMY" id="103">
    <att type="string" name="canonicalName" value="CT-BMY"/>
    <att type="string" name="Gene" value="827419"/>
    <att type="string" name="Symbol" value="CT-BMY"/>
    <att type="integer" name="MCODE_CLUSTER_ID" value="0"/>
    <att type="real" name="MCODE_SCORE" value="0.0"/>
    <att type="string" name="MCODE_TYPE" value=""/>
    <att type="integer" name="DEGREE" value="1"/>
    <graphics type="CIRCLE" x="438.19299315236464" y="301.7100635838682"/>
  </node>
  <node label="RABA1d" id="104">
    <att type="string" name="canonicalName" value="RABA1d"/>
    <att type="string" name="Gene" value="827614"/>
    <att type="string" name="Symbol" value="RABA1d"/>
    <att type="integer" name="MCODE_CLUSTER_ID" value="0"/>
    <att type="real" name="MCODE_SCORE" value="0.0"/>
    <att type="string" name="MCODE_TYPE" value=""/>
    <att type="integer" name="DEGREE" value="3"/>
    <graphics type="CIRCLE" x="255.564133154846" y="358.02139387316623"/>
  </node>
  <node label="DFL2" id="105">
    <att type="string" name="canonicalName" value="DFL2"/>
    <att type="string" name="Gene" value="827938"/>
    <att type="string" name="Symbol" value="DFL2"/>
    <att type="integer" name="MCODE_CLUSTER_ID" value="0"/>
    <att type="real" name="MCODE_SCORE" value="0.0"/>
    <att type="string" name="MCODE_TYPE" value=""/>
    <att type="integer" name="DEGREE" value="8"/>
    <graphics type="CIRCLE" x="194.46145587468072" y="391.72005792997913"/>
  </node>
  <node label="AT4G02480" id="106">
    <att type="string" name="canonicalName" value="AT4G02480"/>
    <att type="string" name="Gene" value="827979"/>
    <att type="string" name="Symbol" value="AT4G02480"/>
    <att type="integer" name="MCODE_CLUSTER_ID" value="0"/>
    <att type="real" name="MCODE_SCORE" value="0.0"/>
    <att type="string" name="MCODE_TYPE" value=""/>
    <att type="integer" name="DEGREE" value="1"/>
    <graphics type="CIRCLE" x="340.05598085783987" y="419.4740386946006"/>
  </node>
  <node label="PETC" id="107">
    <att type="string" name="canonicalName" value="PETC"/>
    <att type="string" name="Gene" value="827996"/>
    <att type="string" name="Symbol" value="PETC"/>
    <att type="integer" name="MCODE_CLUSTER_ID" value="0"/>
    <att type="real" name="MCODE_SCORE" value="0.0"/>
    <att type="string" name="MCODE_TYPE" value=""/>
    <att type="integer" name="DEGREE" value="5"/>
    <graphics type="CIRCLE" x="428.7477279687193" y="410.29521580803964"/>
  </node>
  <node label="ATPMEPCRB" id="108">
    <att type="string" name="canonicalName" value="ATPMEPCRB"/>
    <att type="string" name="Gene" value="828064"/>
    <att type="string" name="Symbol" value="ATPMEPCRB"/>
    <att type="integer" name="MCODE_CLUSTER_ID" value="0"/>
    <att type="real" name="MCODE_SCORE" value="0.0"/>
    <att type="string" name="MCODE_TYPE" value=""/>
    <att type="integer" name="DEGREE" value="3"/>
    <graphics type="CIRCLE" x="266.94352893537064" y="413.27466568455856"/>
  </node>
  <node label="AT4G02900" id="109">
    <att type="string" name="canonicalName" value="AT4G02900"/>
    <att type="string" name="Gene" value="828143"/>
    <att type="string" name="Symbol" value="AT4G02900"/>
    <att type="integer" name="MCODE_CLUSTER_ID" value="5"/>
    <att type="real" name="MCODE_SCORE" value="2.0"/>
    <att type="string" name="MCODE_TYPE" value="Clustered"/>
    <att type="integer" name="DEGREE" value="5"/>
    <graphics type="CIRCLE" x="168.52049160199877" y="165.91985965467396"/>
  </node>
  <node label="STP7" id="110">
    <att type="string" name="canonicalName" value="STP7"/>
    <att type="string" name="Gene" value="828154"/>
    <att type="string" name="Symbol" value="STP7"/>
    <att type="integer" name="MCODE_CLUSTER_ID" value="0"/>
    <att type="real" name="MCODE_SCORE" value="0.0"/>
    <att type="string" name="MCODE_TYPE" value=""/>
    <att type="integer" name="DEGREE" value="4"/>
    <graphics type="CIRCLE" x="394.00432025348323" y="201.13042696693236"/>
  </node>
  <node label="SRF8" id="111">
    <att type="string" name="canonicalName" value="SRF8"/>
    <att type="string" name="Gene" value="828302"/>
    <att type="string" name="Symbol" value="SRF8"/>
    <att type="integer" name="MCODE_CLUSTER_ID" value="0"/>
    <att type="real" name="MCODE_SCORE" value="0.0"/>
    <att type="string" name="MCODE_TYPE" value=""/>
    <att type="integer" name="DEGREE" value="2"/>
    <graphics type="CIRCLE" x="356.1418197939449" y="255.87896130506505"/>
  </node>
  <node label="AT4G22530" id="112">
    <att type="string" name="canonicalName" value="AT4G22530"/>
    <att type="string" name="Gene" value="828348"/>
    <att type="string" name="Symbol" value="AT4G22530"/>
    <att type="integer" name="MCODE_CLUSTER_ID" value="2"/>
    <att type="real" name="MCODE_SCORE" value="1.7777777777777777"/>
    <att type="string" name="MCODE_TYPE" value="Clustered"/>
    <att type="integer" name="DEGREE" value="9"/>
    <graphics type="CIRCLE" x="338.4233321966855" y="325.963731903147"/>
  </node>
  <node label="SHD" id="113">
    <att type="string" name="canonicalName" value="SHD"/>
    <att type="string" name="Gene" value="828520"/>
    <att type="string" name="Symbol" value="SHD"/>
    <att type="integer" name="MCODE_CLUSTER_ID" value="0"/>
    <att type="real" name="MCODE_SCORE" value="0.0"/>
    <att type="string" name="MCODE_TYPE" value=""/>
    <att type="integer" name="DEGREE" value="12"/>
    <graphics type="CIRCLE" x="348.4762976880522" y="220.35134756369933"/>
  </node>
  <node label="AT4G25835" id="114">
    <att type="string" name="canonicalName" value="AT4G25835"/>
    <att type="string" name="Gene" value="828689"/>
    <att type="string" name="Symbol" value="AT4G25835"/>
    <att type="integer" name="MCODE_CLUSTER_ID" value="0"/>
    <att type="real" name="MCODE_SCORE" value="0.0"/>
    <att type="string" name="MCODE_TYPE" value=""/>
    <att type="integer" name="DEGREE" value="1"/>
    <graphics type="CIRCLE" x="315.81681103158076" y="260.700099478736"/>
  </node>
  <node label="AT4G26230" id="115">
    <att type="string" name="canonicalName" value="AT4G26230"/>
    <att type="string" name="Gene" value="828729"/>
    <att type="string" name="Symbol" value="AT4G26230"/>
    <att type="integer" name="MCODE_CLUSTER_ID" value="1"/>
    <att type="real" name="MCODE_SCORE" value="5.045454545454546"/>
    <att type="string" name="MCODE_TYPE" value="Clustered"/>
    <att type="integer" name="DEGREE" value="16"/>
    <graphics type="CIRCLE" x="374.03248763508225" y="246.90473935507342"/>
  </node>
  <node label="ATRBP45C" id="116">
    <att type="string" name="canonicalName" value="ATRBP45C"/>
    <att type="string" name="Gene" value="828808"/>
    <att type="string" name="Symbol" value="ATRBP45C"/>
    <att type="integer" name="MCODE_CLUSTER_ID" value="0"/>
    <att type="real" name="MCODE_SCORE" value="0.0"/>
    <att type="string" name="MCODE_TYPE" value=""/>
    <att type="integer" name="DEGREE" value="7"/>
    <graphics type="CIRCLE" x="212.50531640655652" y="189.40960730157988"/>
  </node>
  <node label="HTA2" id="117">
    <att type="string" name="canonicalName" value="HTA2"/>
    <att type="string" name="Gene" value="828831"/>
    <att type="string" name="Symbol" value="HTA2"/>
    <att type="integer" name="MCODE_CLUSTER_ID" value="2"/>
    <att type="real" name="MCODE_SCORE" value="1.7777777777777777"/>
    <att type="string" name="MCODE_TYPE" value="Clustered"/>
    <att type="integer" name="DEGREE" value="20"/>
    <graphics type="CIRCLE" x="439.21271759497074" y="231.40856027856566"/>
  </node>
  <node label="RRP41L" id="118">
    <att type="string" name="canonicalName" value="RRP41L"/>
    <att type="string" name="Gene" value="828858"/>
    <att type="string" name="Symbol" value="RRP41L"/>
    <att type="integer" name="MCODE_CLUSTER_ID" value="0"/>
    <att type="real" name="MCODE_SCORE" value="0.0"/>
    <att type="string" name="MCODE_TYPE" value=""/>
    <att type="integer" name="DEGREE" value="8"/>
    <graphics type="CIRCLE" x="291.47824971632434" y="422.44386268054865"/>
  </node>
  <node label="AT4G28480" id="119">
    <att type="string" name="canonicalName" value="AT4G28480"/>
    <att type="string" name="Gene" value="828965"/>
    <att type="string" name="Symbol" value="AT4G28480"/>
    <att type="integer" name="MCODE_CLUSTER_ID" value="0"/>
    <att type="real" name="MCODE_SCORE" value="0.0"/>
    <att type="string" name="MCODE_TYPE" value=""/>
    <att type="integer" name="DEGREE" value="1"/>
    <graphics type="CIRCLE" x="276.897044352862" y="322.39033228661344"/>
  </node>
  <node label="CAK1AT" id="120">
    <att type="string" name="canonicalName" value="CAK1AT"/>
    <att type="string" name="Gene" value="829019"/>
    <att type="string" name="Symbol" value="CAK1AT"/>
    <att type="integer" name="MCODE_CLUSTER_ID" value="0"/>
    <att type="real" name="MCODE_SCORE" value="0.0"/>
    <att type="string" name="MCODE_TYPE" value=""/>
    <att type="integer" name="DEGREE" value="9"/>
    <graphics type="CIRCLE" x="277.43970996515367" y="180.96169212228494"/>
  </node>
  <node label="CDC20.2" id="121">
    <att type="string" name="canonicalName" value="CDC20.2"/>
    <att type="string" name="Gene" value="829462"/>
    <att type="string" name="Symbol" value="CDC20.2"/>
    <att type="integer" name="MCODE_CLUSTER_ID" value="0"/>
    <att type="real" name="MCODE_SCORE" value="0.0"/>
    <att type="string" name="MCODE_TYPE" value=""/>
    <att type="integer" name="DEGREE" value="11"/>
    <graphics type="CIRCLE" x="354.27382448640833" y="395.8363791802899"/>
  </node>
  <node label="OST1" id="122">
    <att type="string" name="canonicalName" value="OST1"/>
    <att type="string" name="Gene" value="829541"/>
    <att type="string" name="Symbol" value="OST1"/>
    <att type="integer" name="MCODE_CLUSTER_ID" value="0"/>
    <att type="real" name="MCODE_SCORE" value="0.0"/>
    <att type="string" name="MCODE_TYPE" value=""/>
    <att type="integer" name="DEGREE" value="5"/>
    <graphics type="CIRCLE" x="429.46642417274296" y="223.19399553572896"/>
  </node>
  <node label="ROC5" id="123">
    <att type="string" name="canonicalName" value="ROC5"/>
    <att type="string" name="Gene" value="829639"/>
    <att type="string" name="Symbol" value="ROC5"/>
    <att type="integer" name="MCODE_CLUSTER_ID" value="1"/>
    <att type="real" name="MCODE_SCORE" value="5.045454545454546"/>
    <att type="string" name="MCODE_TYPE" value="Clustered"/>
    <att type="integer" name="DEGREE" value="19"/>
    <graphics type="CIRCLE" x="300.7017759222562" y="403.3383597365853"/>
  </node>
  <node label="MLH3" id="124">
    <att type="string" name="canonicalName" value="MLH3"/>
    <att type="string" name="Gene" value="829704"/>
    <att type="string" name="Symbol" value="MLH3"/>
    <att type="integer" name="MCODE_CLUSTER_ID" value="0"/>
    <att type="real" name="MCODE_SCORE" value="0.0"/>
    <att type="string" name="MCODE_TYPE" value=""/>
    <att type="integer" name="DEGREE" value="2"/>
    <graphics type="CIRCLE" x="277.1455772773746" y="160.05845177186276"/>
  </node>
  <node label="GB2" id="125">
    <att type="string" name="canonicalName" value="GB2"/>
    <att type="string" name="Gene" value="829740"/>
    <att type="string" name="Symbol" value="GB2"/>
    <att type="integer" name="MCODE_CLUSTER_ID" value="0"/>
    <att type="real" name="MCODE_SCORE" value="0.0"/>
    <att type="string" name="MCODE_TYPE" value=""/>
    <att type="integer" name="DEGREE" value="5"/>
    <graphics type="CIRCLE" x="178.69161934981534" y="440.1333787554099"/>
  </node>
  <node label="CSDP1" id="126">
    <att type="string" name="canonicalName" value="CSDP1"/>
    <att type="string" name="Gene" value="829758"/>
    <att type="string" name="Symbol" value="CSDP1"/>
    <att type="integer" name="MCODE_CLUSTER_ID" value="1"/>
    <att type="real" name="MCODE_SCORE" value="5.045454545454546"/>
    <att type="string" name="MCODE_TYPE" value="Clustered"/>
    <att type="integer" name="DEGREE" value="12"/>
    <graphics type="CIRCLE" x="433.8325065943092" y="331.7251207385117"/>
  </node>
  <node label="AT4G36180" id="127">
    <att type="string" name="canonicalName" value="AT4G36180"/>
    <att type="string" name="Gene" value="829775"/>
    <att type="string" name="Symbol" value="AT4G36180"/>
    <att type="integer" name="MCODE_CLUSTER_ID" value="0"/>
    <att type="real" name="MCODE_SCORE" value="0.0"/>
    <att type="string" name="MCODE_TYPE" value=""/>
    <att type="integer" name="DEGREE" value="4"/>
    <graphics type="CIRCLE" x="444.20138854495656" y="404.23788330762466"/>
  </node>
  <node label="PCK1" id="128">
    <att type="string" name="canonicalName" value="PCK1"/>
    <att type="string" name="Gene" value="829943"/>
    <att type="string" name="Symbol" value="PCK1"/>
    <att type="integer" name="MCODE_CLUSTER_ID" value="0"/>
    <att type="real" name="MCODE_SCORE" value="0.0"/>
    <att type="string" name="MCODE_TYPE" value=""/>
    <att type="integer" name="DEGREE" value="1"/>
    <graphics type="CIRCLE" x="214.81826032254065" y="246.74773833965943"/>
  </node>
  <node label="CAD9" id="129">
    <att type="string" name="canonicalName" value="CAD9"/>
    <att type="string" name="Gene" value="830088"/>
    <att type="string" name="Symbol" value="CAD9"/>
    <att type="integer" name="MCODE_CLUSTER_ID" value="0"/>
    <att type="real" name="MCODE_SCORE" value="0.0"/>
    <att type="string" name="MCODE_TYPE" value=""/>
    <att type="integer" name="DEGREE" value="2"/>
    <graphics type="CIRCLE" x="261.2142938323147" y="201.88972065087256"/>
  </node>
  <node label="PRX52" id="130">
    <att type="string" name="canonicalName" value="PRX52"/>
    <att type="string" name="Gene" value="830416"/>
    <att type="string" name="Symbol" value="PRX52"/>
    <att type="integer" name="MCODE_CLUSTER_ID" value="0"/>
    <att type="real" name="MCODE_SCORE" value="0.0"/>
    <att type="string" name="MCODE_TYPE" value=""/>
    <att type="integer" name="DEGREE" value="3"/>
    <graphics type="CIRCLE" x="413.8225620941262" y="362.0292195222115"/>
  </node>
  <node label="AT5G06360" id="131">
    <att type="string" name="canonicalName" value="AT5G06360"/>
    <att type="string" name="Gene" value="830524"/>
    <att type="string" name="Symbol" value="AT5G06360"/>
    <att type="integer" name="MCODE_CLUSTER_ID" value="1"/>
    <att type="real" name="MCODE_SCORE" value="5.045454545454546"/>
    <att type="string" name="MCODE_TYPE" value="Clustered"/>
    <att type="integer" name="DEGREE" value="20"/>
    <graphics type="CIRCLE" x="341.12204518163674" y="418.844682663931"/>
  </node>
  <node label="PIA1" id="132">
    <att type="string" name="canonicalName" value="PIA1"/>
    <att type="string" name="Gene" value="830677"/>
    <att type="string" name="Symbol" value="PIA1"/>
    <att type="integer" name="MCODE_CLUSTER_ID" value="0"/>
    <att type="real" name="MCODE_SCORE" value="0.0"/>
    <att type="string" name="MCODE_TYPE" value=""/>
    <att type="integer" name="DEGREE" value="4"/>
    <graphics type="CIRCLE" x="203.31028344021246" y="192.94495761851695"/>
  </node>
  <node label="KIWI" id="133">
    <att type="string" name="canonicalName" value="KIWI"/>
    <att type="string" name="Gene" value="830784"/>
    <att type="string" name="Symbol" value="KIWI"/>
    <att type="integer" name="MCODE_CLUSTER_ID" value="0"/>
    <att type="real" name="MCODE_SCORE" value="0.0"/>
    <att type="string" name="MCODE_TYPE" value=""/>
    <att type="integer" name="DEGREE" value="1"/>
    <graphics type="CIRCLE" x="258.3893852057487" y="171.365466695258"/>
  </node>
  <node label="ACT7" id="134">
    <att type="string" name="canonicalName" value="ACT7"/>
    <att type="string" name="Gene" value="830841"/>
    <att type="string" name="Symbol" value="ACT7"/>
    <att type="integer" name="MCODE_CLUSTER_ID" value="0"/>
    <att type="real" name="MCODE_SCORE" value="0.0"/>
    <att type="string" name="MCODE_TYPE" value=""/>
    <att type="integer" name="DEGREE" value="12"/>
    <graphics type="CIRCLE" x="243.99711993368675" y="418.906455603658"/>
  </node>
  <node label="PPD5" id="135">
    <att type="string" name="canonicalName" value="PPD5"/>
    <att type="string" name="Gene" value="831016"/>
    <att type="string" name="Symbol" value="PPD5"/>
    <att type="integer" name="MCODE_CLUSTER_ID" value="0"/>
    <att type="real" name="MCODE_SCORE" value="0.0"/>
    <att type="string" name="MCODE_TYPE" value=""/>
    <att type="integer" name="DEGREE" value="2"/>
    <graphics type="CIRCLE" x="318.0517225989577" y="156.58141174840796"/>
  </node>
  <node label="AT5G13780" id="136">
    <att type="string" name="canonicalName" value="AT5G13780"/>
    <att type="string" name="Gene" value="831223"/>
    <att type="string" name="Symbol" value="AT5G13780"/>
    <att type="integer" name="MCODE_CLUSTER_ID" value="0"/>
    <att type="real" name="MCODE_SCORE" value="0.0"/>
    <att type="string" name="MCODE_TYPE" value=""/>
    <att type="integer" name="DEGREE" value="1"/>
    <graphics type="CIRCLE" x="368.3582222448256" y="228.55740366947"/>
  </node>
  <node label="AT5G13810" id="137">
    <att type="string" name="canonicalName" value="AT5G13810"/>
    <att type="string" name="Gene" value="831226"/>
    <att type="string" name="Symbol" value="AT5G13810"/>
    <att type="integer" name="MCODE_CLUSTER_ID" value="0"/>
    <att type="real" name="MCODE_SCORE" value="0.0"/>
    <att type="string" name="MCODE_TYPE" value=""/>
    <att type="integer" name="DEGREE" value="1"/>
    <graphics type="CIRCLE" x="303.84450180579734" y="390.63111371003"/>
  </node>
  <node label="TT4" id="138">
    <att type="string" name="canonicalName" value="TT4"/>
    <att type="string" name="Gene" value="831241"/>
    <att type="string" name="Symbol" value="TT4"/>
    <att type="integer" name="MCODE_CLUSTER_ID" value="0"/>
    <att type="real" name="MCODE_SCORE" value="0.0"/>
    <att type="string" name="MCODE_TYPE" value=""/>
    <att type="integer" name="DEGREE" value="1"/>
    <graphics type="CIRCLE" x="372.1834832229419" y="307.2751216243663"/>
  </node>
  <node label="PDC3" id="139">
    <att type="string" name="canonicalName" value="PDC3"/>
    <att type="string" name="Gene" value="831414"/>
    <att type="string" name="Symbol" value="PDC3"/>
    <att type="integer" name="MCODE_CLUSTER_ID" value="0"/>
    <att type="real" name="MCODE_SCORE" value="0.0"/>
    <att type="string" name="MCODE_TYPE" value=""/>
    <att type="integer" name="DEGREE" value="2"/>
    <graphics type="CIRCLE" x="253.60424632078735" y="294.63742480020835"/>
  </node>
  <node label="SMC5" id="140">
    <att type="string" name="canonicalName" value="SMC5"/>
    <att type="string" name="Gene" value="831449"/>
    <att type="string" name="Symbol" value="SMC5"/>
    <att type="integer" name="MCODE_CLUSTER_ID" value="0"/>
    <att type="real" name="MCODE_SCORE" value="0.0"/>
    <att type="string" name="MCODE_TYPE" value=""/>
    <att type="integer" name="DEGREE" value="1"/>
    <graphics type="CIRCLE" x="406.15236574389024" y="292.9164623169629"/>
  </node>
  <node label="UCH1" id="141">
    <att type="string" name="canonicalName" value="UCH1"/>
    <att type="string" name="Gene" value="831492"/>
    <att type="string" name="Symbol" value="UCH1"/>
    <att type="integer" name="MCODE_CLUSTER_ID" value="0"/>
    <att type="real" name="MCODE_SCORE" value="0.0"/>
    <att type="string" name="MCODE_TYPE" value=""/>
    <att type="integer" name="DEGREE" value="4"/>
    <graphics type="CIRCLE" x="178.61608190954027" y="302.23482210887903"/>
  </node>
  <node label="AT5G03850" id="142">
    <att type="string" name="canonicalName" value="AT5G03850"/>
    <att type="string" name="Gene" value="831692"/>
    <att type="string" name="Symbol" value="AT5G03850"/>
    <att type="integer" name="MCODE_CLUSTER_ID" value="1"/>
    <att type="real" name="MCODE_SCORE" value="5.045454545454546"/>
    <att type="string" name="MCODE_TYPE" value="Clustered"/>
    <att type="integer" name="DEGREE" value="27"/>
    <graphics type="CIRCLE" x="235.55156687525098" y="191.2966212006013"/>
  </node>
  <node label="AT5G02610" id="143">
    <att type="string" name="canonicalName" value="AT5G02610"/>
    <att type="string" name="Gene" value="831853"/>
    <att type="string" name="Symbol" value="AT5G02610"/>
    <att type="integer" name="MCODE_CLUSTER_ID" value="1"/>
    <att type="real" name="MCODE_SCORE" value="5.045454545454546"/>
    <att type="string" name="MCODE_TYPE" value="Clustered"/>
    <att type="integer" name="DEGREE" value="24"/>
    <graphics type="CIRCLE" x="419.2413501195261" y="310.1565729133952"/>
  </node>
  <node label="AT5G19350" id="144">
    <att type="string" name="canonicalName" value="AT5G19350"/>
    <att type="string" name="Gene" value="832055"/>
    <att type="string" name="Symbol" value="AT5G19350"/>
    <att type="integer" name="MCODE_CLUSTER_ID" value="0"/>
    <att type="real" name="MCODE_SCORE" value="0.0"/>
    <att type="string" name="MCODE_TYPE" value=""/>
    <att type="integer" name="DEGREE" value="7"/>
    <graphics type="CIRCLE" x="403.7151814896229" y="267.63465360030324"/>
  </node>
  <node label="AT5G19420" id="145">
    <att type="string" name="canonicalName" value="AT5G19420"/>
    <att type="string" name="Gene" value="832062"/>
    <att type="string" name="Symbol" value="AT5G19420"/>
    <att type="integer" name="MCODE_CLUSTER_ID" value="0"/>
    <att type="real" name="MCODE_SCORE" value="0.0"/>
    <att type="string" name="MCODE_TYPE" value=""/>
    <att type="integer" name="DEGREE" value="2"/>
    <graphics type="CIRCLE" x="245.88477871333157" y="200.1316040515991"/>
  </node>
  <node label="UBQ4" id="146">
    <att type="string" name="canonicalName" value="UBQ4"/>
    <att type="string" name="Gene" value="832184"/>
    <att type="string" name="Symbol" value="UBQ4"/>
    <att type="integer" name="MCODE_CLUSTER_ID" value="1"/>
    <att type="real" name="MCODE_SCORE" value="5.045454545454546"/>
    <att type="string" name="MCODE_TYPE" value="Clustered"/>
    <att type="integer" name="DEGREE" value="27"/>
    <graphics type="CIRCLE" x="274.6439410761875" y="445.018321337581"/>
  </node>
  <node label="AT5G20950" id="147">
    <att type="string" name="canonicalName" value="AT5G20950"/>
    <att type="string" name="Gene" value="832220"/>
    <att type="string" name="Symbol" value="AT5G20950"/>
    <att type="integer" name="MCODE_CLUSTER_ID" value="7"/>
    <att type="real" name="MCODE_SCORE" value="1.2"/>
    <att type="string" name="MCODE_TYPE" value="Clustered"/>
    <att type="integer" name="DEGREE" value="3"/>
    <graphics type="CIRCLE" x="407.97752073047184" y="391.0990052828509"/>
  </node>
  <node label="E2F1" id="148">
    <att type="string" name="canonicalName" value="E2F1"/>
    <att type="string" name="Gene" value="832283"/>
    <att type="string" name="Symbol" value="E2F1"/>
    <att type="integer" name="MCODE_CLUSTER_ID" value="0"/>
    <att type="real" name="MCODE_SCORE" value="0.0"/>
    <att type="string" name="MCODE_TYPE" value=""/>
    <att type="integer" name="DEGREE" value="3"/>
    <graphics type="CIRCLE" x="291.17265567344924" y="379.0098786016582"/>
  </node>
  <node label="AT5G23520" id="149">
    <att type="string" name="canonicalName" value="AT5G23520"/>
    <att type="string" name="Gene" value="832417"/>
    <att type="string" name="Symbol" value="AT5G23520"/>
    <att type="integer" name="MCODE_CLUSTER_ID" value="0"/>
    <att type="real" name="MCODE_SCORE" value="0.0"/>
    <att type="string" name="MCODE_TYPE" value=""/>
    <att type="integer" name="DEGREE" value="2"/>
    <graphics type="CIRCLE" x="275.5946223791616" y="221.8310836593022"/>
  </node>
  <node label="AT5G23850" id="150">
    <att type="string" name="canonicalName" value="AT5G23850"/>
    <att type="string" name="Gene" value="832450"/>
    <att type="string" name="Symbol" value="AT5G23850"/>
    <att type="integer" name="MCODE_CLUSTER_ID" value="0"/>
    <att type="real" name="MCODE_SCORE" value="0.0"/>
    <att type="string" name="MCODE_TYPE" value=""/>
    <att type="integer" name="DEGREE" value="1"/>
    <graphics type="CIRCLE" x="329.3613650746822" y="372.11540267351904"/>
  </node>
  <node label="AT5G25560" id="151">
    <att type="string" name="canonicalName" value="AT5G25560"/>
    <att type="string" name="Gene" value="832631"/>
    <att type="string" name="Symbol" value="AT5G25560"/>
    <att type="integer" name="MCODE_CLUSTER_ID" value="3"/>
    <att type="real" name="MCODE_SCORE" value="3.5"/>
    <att type="string" name="MCODE_TYPE" value="Clustered"/>
    <att type="integer" name="DEGREE" value="7"/>
    <graphics type="CIRCLE" x="162.93289234068" y="335.1233525854338"/>
  </node>
  <node label="AT5G26360" id="152">
    <att type="string" name="canonicalName" value="AT5G26360"/>
    <att type="string" name="Gene" value="832705"/>
    <att type="string" name="Symbol" value="AT5G26360"/>
    <att type="integer" name="MCODE_CLUSTER_ID" value="0"/>
    <att type="real" name="MCODE_SCORE" value="0.0"/>
    <att type="string" name="MCODE_TYPE" value=""/>
    <att type="integer" name="DEGREE" value="7"/>
    <graphics type="CIRCLE" x="194.3417084535595" y="301.90643098987255"/>
  </node>
  <node label="AT5G26680" id="153">
    <att type="string" name="canonicalName" value="AT5G26680"/>
    <att type="string" name="Gene" value="832721"/>
    <att type="string" name="Symbol" value="AT5G26680"/>
    <att type="integer" name="MCODE_CLUSTER_ID" value="0"/>
    <att type="real" name="MCODE_SCORE" value="0.0"/>
    <att type="string" name="MCODE_TYPE" value=""/>
    <att type="integer" name="DEGREE" value="1"/>
    <graphics type="CIRCLE" x="356.5461375588932" y="173.65358769966707"/>
  </node>
  <node label="AT5G35200" id="154">
    <att type="string" name="canonicalName" value="AT5G35200"/>
    <att type="string" name="Gene" value="833474"/>
    <att type="string" name="Symbol" value="AT5G35200"/>
    <att type="integer" name="MCODE_CLUSTER_ID" value="0"/>
    <att type="real" name="MCODE_SCORE" value="0.0"/>
    <att type="string" name="MCODE_TYPE" value=""/>
    <att type="integer" name="DEGREE" value="1"/>
    <graphics type="CIRCLE" x="153.57611188823972" y="263.40048914376246"/>
  </node>
  <node label="EMB1467" id="155">
    <att type="string" name="canonicalName" value="EMB1467"/>
    <att type="string" name="Gene" value="833729"/>
    <att type="string" name="Symbol" value="EMB1467"/>
    <att type="integer" name="MCODE_CLUSTER_ID" value="0"/>
    <att type="real" name="MCODE_SCORE" value="0.0"/>
    <att type="string" name="MCODE_TYPE" value=""/>
    <att type="integer" name="DEGREE" value="3"/>
    <graphics type="CIRCLE" x="272.64357848001146" y="356.3899139072932"/>
  </node>
  <node label="ASF1B" id="156">
    <att type="string" name="canonicalName" value="ASF1B"/>
    <att type="string" name="Gene" value="833791"/>
    <att type="string" name="Symbol" value="ASF1B"/>
    <att type="integer" name="MCODE_CLUSTER_ID" value="2"/>
    <att type="real" name="MCODE_SCORE" value="1.7777777777777777"/>
    <att type="string" name="MCODE_TYPE" value="Seed"/>
    <att type="integer" name="DEGREE" value="7"/>
    <graphics type="CIRCLE" x="271.50454209929273" y="322.61902572232896"/>
  </node>
  <node label="DEG9" id="157">
    <att type="string" name="canonicalName" value="DEG9"/>
    <att type="string" name="Gene" value="834018"/>
    <att type="string" name="Symbol" value="DEG9"/>
    <att type="integer" name="MCODE_CLUSTER_ID" value="0"/>
    <att type="real" name="MCODE_SCORE" value="0.0"/>
    <att type="string" name="MCODE_TYPE" value=""/>
    <att type="integer" name="DEGREE" value="1"/>
    <graphics type="CIRCLE" x="449.57182817966856" y="215.2799022762469"/>
  </node>
  <node label="BIP2" id="158">
    <att type="string" name="canonicalName" value="BIP2"/>
    <att type="string" name="Gene" value="834207"/>
    <att type="string" name="Symbol" value="BIP2"/>
    <att type="integer" name="MCODE_CLUSTER_ID" value="0"/>
    <att type="real" name="MCODE_SCORE" value="0.0"/>
    <att type="string" name="MCODE_TYPE" value=""/>
    <att type="integer" name="DEGREE" value="9"/>
    <graphics type="CIRCLE" x="179.40179932166262" y="232.18664602474598"/>
  </node>
  <node label="UBC18" id="159">
    <att type="string" name="canonicalName" value="UBC18"/>
    <att type="string" name="Gene" value="834314"/>
    <att type="string" name="Symbol" value="UBC18"/>
    <att type="integer" name="MCODE_CLUSTER_ID" value="3"/>
    <att type="real" name="MCODE_SCORE" value="3.5"/>
    <att type="string" name="MCODE_TYPE" value="Clustered"/>
    <att type="integer" name="DEGREE" value="13"/>
    <graphics type="CIRCLE" x="274.4565310860868" y="218.90318922037963"/>
  </node>
  <node label="AT5G44170" id="160">
    <att type="string" name="canonicalName" value="AT5G44170"/>
    <att type="string" name="Gene" value="834440"/>
    <att type="string" name="Symbol" value="AT5G44170"/>
    <att type="integer" name="MCODE_CLUSTER_ID" value="0"/>
    <att type="real" name="MCODE_SCORE" value="0.0"/>
    <att type="string" name="MCODE_TYPE" value=""/>
    <att type="integer" name="DEGREE" value="1"/>
    <graphics type="CIRCLE" x="446.4762209485917" y="355.51598518052367"/>
  </node>
  <node label="AT5G45410" id="161">
    <att type="string" name="canonicalName" value="AT5G45410"/>
    <att type="string" name="Gene" value="834577"/>
    <att type="string" name="Symbol" value="AT5G45410"/>
    <att type="integer" name="MCODE_CLUSTER_ID" value="0"/>
    <att type="real" name="MCODE_SCORE" value="0.0"/>
    <att type="string" name="MCODE_TYPE" value=""/>
    <att type="integer" name="DEGREE" value="2"/>
    <graphics type="CIRCLE" x="315.2738682555296" y="296.9119371545958"/>
  </node>
  <node label="AT5G46630" id="162">
    <att type="string" name="canonicalName" value="AT5G46630"/>
    <att type="string" name="Gene" value="834706"/>
    <att type="string" name="Symbol" value="AT5G46630"/>
    <att type="integer" name="MCODE_CLUSTER_ID" value="0"/>
    <att type="real" name="MCODE_SCORE" value="0.0"/>
    <att type="string" name="MCODE_TYPE" value=""/>
    <att type="integer" name="DEGREE" value="7"/>
    <graphics type="CIRCLE" x="373.5397431581006" y="293.7561181590786"/>
  </node>
  <node label="RBOHD" id="163">
    <att type="string" name="canonicalName" value="RBOHD"/>
    <att type="string" name="Gene" value="834842"/>
    <att type="string" name="Symbol" value="RBOHD"/>
    <att type="integer" name="MCODE_CLUSTER_ID" value="5"/>
    <att type="real" name="MCODE_SCORE" value="2.0"/>
    <att type="string" name="MCODE_TYPE" value="Clustered"/>
    <att type="integer" name="DEGREE" value="7"/>
    <graphics type="CIRCLE" x="189.93000616531586" y="278.4490162293771"/>
  </node>
  <node label="HCT" id="164">
    <att type="string" name="canonicalName" value="HCT"/>
    <att type="string" name="Gene" value="834951"/>
    <att type="string" name="Symbol" value="HCT"/>
    <att type="integer" name="MCODE_CLUSTER_ID" value="0"/>
    <att type="real" name="MCODE_SCORE" value="0.0"/>
    <att type="string" name="MCODE_TYPE" value=""/>
    <att type="integer" name="DEGREE" value="1"/>
    <graphics type="CIRCLE" x="251.95302069665854" y="183.95403481322072"/>
  </node>
  <node label="SUS2" id="165">
    <att type="string" name="canonicalName" value="SUS2"/>
    <att type="string" name="Gene" value="834978"/>
    <att type="string" name="Symbol" value="SUS2"/>
    <att type="integer" name="MCODE_CLUSTER_ID" value="7"/>
    <att type="real" name="MCODE_SCORE" value="1.2"/>
    <att type="string" name="MCODE_TYPE" value="Clustered"/>
    <att type="integer" name="DEGREE" value="5"/>
    <graphics type="CIRCLE" x="169.52294558919652" y="342.3923228964567"/>
  </node>
  <node label="AT5G51130" id="166">
    <att type="string" name="canonicalName" value="AT5G51130"/>
    <att type="string" name="Gene" value="835187"/>
    <att type="string" name="Symbol" value="AT5G51130"/>
    <att type="integer" name="MCODE_CLUSTER_ID" value="0"/>
    <att type="real" name="MCODE_SCORE" value="0.0"/>
    <att type="string" name="MCODE_TYPE" value=""/>
    <att type="integer" name="DEGREE" value="2"/>
    <graphics type="CIRCLE" x="215.76864634664992" y="363.4021465419289"/>
  </node>
  <node label="AT5G51560" id="167">
    <att type="string" name="canonicalName" value="AT5G51560"/>
    <att type="string" name="Gene" value="835230"/>
    <att type="string" name="Symbol" value="AT5G51560"/>
    <att type="integer" name="MCODE_CLUSTER_ID" value="0"/>
    <att type="real" name="MCODE_SCORE" value="0.0"/>
    <att type="string" name="MCODE_TYPE" value=""/>
    <att type="integer" name="DEGREE" value="2"/>
    <graphics type="CIRCLE" x="431.61355307257236" y="264.4385504353004"/>
  </node>
  <node label="PGM" id="168">
    <att type="string" name="canonicalName" value="PGM"/>
    <att type="string" name="Gene" value="835257"/>
    <att type="string" name="Symbol" value="PGM"/>
    <att type="integer" name="MCODE_CLUSTER_ID" value="4"/>
    <att type="real" name="MCODE_SCORE" value="3.0"/>
    <att type="string" name="MCODE_TYPE" value="Clustered"/>
    <att type="integer" name="DEGREE" value="11"/>
    <graphics type="CIRCLE" x="207.55792500773575" y="268.67767202855094"/>
  </node>
  <node label="AT5G51980" id="169">
    <att type="string" name="canonicalName" value="AT5G51980"/>
    <att type="string" name="Gene" value="835273"/>
    <att type="string" name="Symbol" value="AT5G51980"/>
    <att type="integer" name="MCODE_CLUSTER_ID" value="0"/>
    <att type="real" name="MCODE_SCORE" value="0.0"/>
    <att type="string" name="MCODE_TYPE" value=""/>
    <att type="integer" name="DEGREE" value="9"/>
    <graphics type="CIRCLE" x="266.6032883746302" y="267.7632279536776"/>
  </node>
  <node label="PTB2" id="170">
    <att type="string" name="canonicalName" value="PTB2"/>
    <att type="string" name="Gene" value="835399"/>
    <att type="string" name="Symbol" value="PTB2"/>
    <att type="integer" name="MCODE_CLUSTER_ID" value="1"/>
    <att type="real" name="MCODE_SCORE" value="5.045454545454546"/>
    <att type="string" name="MCODE_TYPE" value="Clustered"/>
    <att type="integer" name="DEGREE" value="10"/>
    <graphics type="CIRCLE" x="420.5600317391186" y="442.4131280904075"/>
  </node>
  <node label="ORG1" id="171">
    <att type="string" name="canonicalName" value="ORG1"/>
    <att type="string" name="Gene" value="835426"/>
    <att type="string" name="Symbol" value="ORG1"/>
    <att type="integer" name="MCODE_CLUSTER_ID" value="0"/>
    <att type="real" name="MCODE_SCORE" value="0.0"/>
    <att type="string" name="MCODE_TYPE" value=""/>
    <att type="integer" name="DEGREE" value="9"/>
    <graphics type="CIRCLE" x="449.06633195071186" y="432.9476912046732"/>
  </node>
  <node label="GLT1" id="172">
    <att type="string" name="canonicalName" value="GLT1"/>
    <att type="string" name="Gene" value="835427"/>
    <att type="string" name="Symbol" value="GLT1"/>
    <att type="integer" name="MCODE_CLUSTER_ID" value="0"/>
    <att type="real" name="MCODE_SCORE" value="0.0"/>
    <att type="string" name="MCODE_TYPE" value=""/>
    <att type="integer" name="DEGREE" value="2"/>
    <graphics type="CIRCLE" x="229.67748770012247" y="439.4205867841643"/>
  </node>
  <node label="CSN6A" id="173">
    <att type="string" name="canonicalName" value="CSN6A"/>
    <att type="string" name="Gene" value="835727"/>
    <att type="string" name="Symbol" value="CSN6A"/>
    <att type="integer" name="MCODE_CLUSTER_ID" value="8"/>
    <att type="real" name="MCODE_SCORE" value="1.25"/>
    <att type="string" name="MCODE_TYPE" value="Seed"/>
    <att type="integer" name="DEGREE" value="13"/>
    <graphics type="CIRCLE" x="246.35259173755526" y="412.5175716673642"/>
  </node>
  <node label="AT5G58110" id="174">
    <att type="string" name="canonicalName" value="AT5G58110"/>
    <att type="string" name="Gene" value="835923"/>
    <att type="string" name="Symbol" value="AT5G58110"/>
    <att type="integer" name="MCODE_CLUSTER_ID" value="0"/>
    <att type="real" name="MCODE_SCORE" value="0.0"/>
    <att type="string" name="MCODE_TYPE" value=""/>
    <att type="integer" name="DEGREE" value="1"/>
    <graphics type="CIRCLE" x="216.81241319158823" y="343.67979702314375"/>
  </node>
  <node label="DDB2" id="175">
    <att type="string" name="canonicalName" value="DDB2"/>
    <att type="string" name="Gene" value="835990"/>
    <att type="string" name="Symbol" value="DDB2"/>
    <att type="integer" name="MCODE_CLUSTER_ID" value="0"/>
    <att type="real" name="MCODE_SCORE" value="0.0"/>
    <att type="string" name="MCODE_TYPE" value=""/>
    <att type="integer" name="DEGREE" value="3"/>
    <graphics type="CIRCLE" x="416.9342343485311" y="280.17699069934497"/>
  </node>
  <node label="ZEU1" id="176">
    <att type="string" name="canonicalName" value="ZEU1"/>
    <att type="string" name="Gene" value="836063"/>
    <att type="string" name="Symbol" value="ZEU1"/>
    <att type="integer" name="MCODE_CLUSTER_ID" value="0"/>
    <att type="real" name="MCODE_SCORE" value="0.0"/>
    <att type="string" name="MCODE_TYPE" value=""/>
    <att type="integer" name="DEGREE" value="1"/>
    <graphics type="CIRCLE" x="424.5604792119535" y="186.11036825775017"/>
  </node>
  <node label="ADF4" id="177">
    <att type="string" name="canonicalName" value="ADF4"/>
    <att type="string" name="Gene" value="836111"/>
    <att type="string" name="Symbol" value="ADF4"/>
    <att type="integer" name="MCODE_CLUSTER_ID" value="0"/>
    <att type="real" name="MCODE_SCORE" value="0.0"/>
    <att type="string" name="MCODE_TYPE" value=""/>
    <att type="integer" name="DEGREE" value="1"/>
    <graphics type="CIRCLE" x="259.32510405338576" y="312.35144433450773"/>
  </node>
  <node label="AT5G60940" id="178">
    <att type="string" name="canonicalName" value="AT5G60940"/>
    <att type="string" name="Gene" value="836215"/>
    <att type="string" name="Symbol" value="AT5G60940"/>
    <att type="integer" name="MCODE_CLUSTER_ID" value="1"/>
    <att type="real" name="MCODE_SCORE" value="5.045454545454546"/>
    <att type="string" name="MCODE_TYPE" value="Clustered"/>
    <att type="integer" name="DEGREE" value="10"/>
    <graphics type="CIRCLE" x="308.9609833482092" y="347.411192335274"/>
  </node>
  <node label="AT5G60980" id="179">
    <att type="string" name="canonicalName" value="AT5G60980"/>
    <att type="string" name="Gene" value="836219"/>
    <att type="string" name="Symbol" value="AT5G60980"/>
    <att type="integer" name="MCODE_CLUSTER_ID" value="0"/>
    <att type="real" name="MCODE_SCORE" value="0.0"/>
    <att type="string" name="MCODE_TYPE" value=""/>
    <att type="integer" name="DEGREE" value="1"/>
    <graphics type="CIRCLE" x="362.89644187865815" y="373.23183094782735"/>
  </node>
  <node label="GR-RBP3" id="180">
    <att type="string" name="canonicalName" value="GR-RBP3"/>
    <att type="string" name="Gene" value="836224"/>
    <att type="string" name="Symbol" value="GR-RBP3"/>
    <att type="integer" name="MCODE_CLUSTER_ID" value="0"/>
    <att type="real" name="MCODE_SCORE" value="0.0"/>
    <att type="string" name="MCODE_TYPE" value=""/>
    <att type="integer" name="DEGREE" value="7"/>
    <graphics type="CIRCLE" x="228.40895888348234" y="432.108681604108"/>
  </node>
  <node label="CNX1" id="181">
    <att type="string" name="canonicalName" value="CNX1"/>
    <att type="string" name="Gene" value="836301"/>
    <att type="string" name="Symbol" value="CNX1"/>
    <att type="integer" name="MCODE_CLUSTER_ID" value="0"/>
    <att type="real" name="MCODE_SCORE" value="0.0"/>
    <att type="string" name="MCODE_TYPE" value=""/>
    <att type="integer" name="DEGREE" value="5"/>
    <graphics type="CIRCLE" x="417.0506990951833" y="310.24610591023725"/>
  </node>
  <node label="SNRK2.5" id="182">
    <att type="string" name="canonicalName" value="SNRK2.5"/>
    <att type="string" name="Gene" value="836485"/>
    <att type="string" name="Symbol" value="SNRK2.5"/>
    <att type="integer" name="MCODE_CLUSTER_ID" value="0"/>
    <att type="real" name="MCODE_SCORE" value="0.0"/>
    <att type="string" name="MCODE_TYPE" value=""/>
    <att type="integer" name="DEGREE" value="3"/>
    <graphics type="CIRCLE" x="303.5903048595495" y="288.2487354924265"/>
  </node>
  <node label="ACX2" id="183">
    <att type="string" name="canonicalName" value="ACX2"/>
    <att type="string" name="Gene" value="836635"/>
    <att type="string" name="Symbol" value="ACX2"/>
    <att type="integer" name="MCODE_CLUSTER_ID" value="0"/>
    <att type="real" name="MCODE_SCORE" value="0.0"/>
    <att type="string" name="MCODE_TYPE" value=""/>
    <att type="integer" name="DEGREE" value="1"/>
    <graphics type="CIRCLE" x="253.67758675159942" y="189.3945517847337"/>
  </node>
  <node label="AT5G65360" id="184">
    <att type="string" name="canonicalName" value="AT5G65360"/>
    <att type="string" name="Gene" value="836661"/>
    <att type="string" name="Symbol" value="AT5G65360"/>
    <att type="integer" name="MCODE_CLUSTER_ID" value="6"/>
    <att type="real" name="MCODE_SCORE" value="1.6"/>
    <att type="string" name="MCODE_TYPE" value="Clustered"/>
    <att type="integer" name="DEGREE" value="26"/>
    <graphics type="CIRCLE" x="155.10352278043175" y="343.8697886045817"/>
  </node>
  <node label="ATGRIP" id="185">
    <att type="string" name="canonicalName" value="ATGRIP"/>
    <att type="string" name="Gene" value="836733"/>
    <att type="string" name="Symbol" value="ATGRIP"/>
    <att type="integer" name="MCODE_CLUSTER_ID" value="0"/>
    <att type="real" name="MCODE_SCORE" value="0.0"/>
    <att type="string" name="MCODE_TYPE" value=""/>
    <att type="integer" name="DEGREE" value="1"/>
    <graphics type="CIRCLE" x="153.13888330233684" y="324.50279377341906"/>
  </node>
  <node label="AT5G66310" id="186">
    <att type="string" name="canonicalName" value="AT5G66310"/>
    <att type="string" name="Gene" value="836763"/>
    <att type="string" name="Symbol" value="AT5G66310"/>
    <att type="integer" name="MCODE_CLUSTER_ID" value="0"/>
    <att type="real" name="MCODE_SCORE" value="0.0"/>
    <att type="string" name="MCODE_TYPE" value=""/>
    <att type="integer" name="DEGREE" value="1"/>
    <graphics type="CIRCLE" x="435.48417710902896" y="163.33024572455176"/>
  </node>
  <node label="CKA1" id="187">
    <att type="string" name="canonicalName" value="CKA1"/>
    <att type="string" name="Gene" value="836873"/>
    <att type="string" name="Symbol" value="CKA1"/>
    <att type="integer" name="MCODE_CLUSTER_ID" value="0"/>
    <att type="real" name="MCODE_SCORE" value="0.0"/>
    <att type="string" name="MCODE_TYPE" value=""/>
    <att type="integer" name="DEGREE" value="7"/>
    <graphics type="CIRCLE" x="318.520467965978" y="280.7652329586219"/>
  </node>
  <node label="AT5G67630" id="188">
    <att type="string" name="canonicalName" value="AT5G67630"/>
    <att type="string" name="Gene" value="836899"/>
    <att type="string" name="Symbol" value="AT5G67630"/>
    <att type="integer" name="MCODE_CLUSTER_ID" value="2"/>
    <att type="real" name="MCODE_SCORE" value="1.7777777777777777"/>
    <att type="string" name="MCODE_TYPE" value="Clustered"/>
    <att type="integer" name="DEGREE" value="16"/>
    <graphics type="CIRCLE" x="246.3192041859541" y="392.1902692933004"/>
  </node>
  <node label="RABA5E" id="189">
    <att type="string" name="canonicalName" value="RABA5E"/>
    <att type="string" name="Gene" value="837091"/>
    <att type="string" name="Symbol" value="RABA5E"/>
    <att type="integer" name="MCODE_CLUSTER_ID" value="0"/>
    <att type="real" name="MCODE_SCORE" value="0.0"/>
    <att type="string" name="MCODE_TYPE" value=""/>
    <att type="integer" name="DEGREE" value="3"/>
    <graphics type="CIRCLE" x="319.3796502352908" y="359.51692999925183"/>
  </node>
  <node label="AT1G06060" id="190">
    <att type="string" name="canonicalName" value="AT1G06060"/>
    <att type="string" name="Gene" value="837115"/>
    <att type="string" name="Symbol" value="AT1G06060"/>
    <att type="integer" name="MCODE_CLUSTER_ID" value="0"/>
    <att type="real" name="MCODE_SCORE" value="0.0"/>
    <att type="string" name="MCODE_TYPE" value=""/>
    <att type="integer" name="DEGREE" value="1"/>
    <graphics type="CIRCLE" x="267.5424220148453" y="350.8828593391046"/>
  </node>
  <node label="NPC1" id="191">
    <att type="string" name="canonicalName" value="NPC1"/>
    <att type="string" name="Gene" value="837234"/>
    <att type="string" name="Symbol" value="NPC1"/>
    <att type="integer" name="MCODE_CLUSTER_ID" value="9"/>
    <att type="real" name="MCODE_SCORE" value="1.25"/>
    <att type="string" name="MCODE_TYPE" value="Clustered"/>
    <att type="integer" name="DEGREE" value="3"/>
    <graphics type="CIRCLE" x="187.68380352615264" y="212.04030112645663"/>
  </node>
  <node label="AT1G07660" id="192">
    <att type="string" name="canonicalName" value="AT1G07660"/>
    <att type="string" name="Gene" value="837279"/>
    <att type="string" name="Symbol" value="AT1G07660"/>
    <att type="integer" name="MCODE_CLUSTER_ID" value="6"/>
    <att type="real" name="MCODE_SCORE" value="1.6"/>
    <att type="string" name="MCODE_TYPE" value="Seed"/>
    <att type="integer" name="DEGREE" value="20"/>
    <graphics type="CIRCLE" x="311.24319741579313" y="158.18488901073772"/>
  </node>
  <node label="ECA1" id="193">
    <att type="string" name="canonicalName" value="ECA1"/>
    <att type="string" name="Gene" value="837296"/>
    <att type="string" name="Symbol" value="ECA1"/>
    <att type="integer" name="MCODE_CLUSTER_ID" value="0"/>
    <att type="real" name="MCODE_SCORE" value="0.0"/>
    <att type="string" name="MCODE_TYPE" value=""/>
    <att type="integer" name="DEGREE" value="1"/>
    <graphics type="CIRCLE" x="337.886649365601" y="387.70269646733925"/>
  </node>
  <node label="AT1G07920" id="194">
    <att type="string" name="canonicalName" value="AT1G07920"/>
    <att type="string" name="Gene" value="837307"/>
    <att type="string" name="Symbol" value="AT1G07920"/>
    <att type="integer" name="MCODE_CLUSTER_ID" value="1"/>
    <att type="real" name="MCODE_SCORE" value="5.045454545454546"/>
    <att type="string" name="MCODE_TYPE" value="Clustered"/>
    <att type="integer" name="DEGREE" value="23"/>
    <graphics type="CIRCLE" x="319.82623037266796" y="177.66717158602515"/>
  </node>
  <node label="CSD1" id="195">
    <att type="string" name="canonicalName" value="CSD1"/>
    <att type="string" name="Gene" value="837405"/>
    <att type="string" name="Symbol" value="CSD1"/>
    <att type="integer" name="MCODE_CLUSTER_ID" value="0"/>
    <att type="real" name="MCODE_SCORE" value="0.0"/>
    <att type="string" name="MCODE_TYPE" value=""/>
    <att type="integer" name="DEGREE" value="5"/>
    <graphics type="CIRCLE" x="384.0150651714098" y="361.60558731245084"/>
  </node>
  <node label="IMPA-4" id="196">
    <att type="string" name="canonicalName" value="IMPA-4"/>
    <att type="string" name="Gene" value="837448"/>
    <att type="string" name="Symbol" value="IMPA-4"/>
    <att type="integer" name="MCODE_CLUSTER_ID" value="0"/>
    <att type="real" name="MCODE_SCORE" value="0.0"/>
    <att type="string" name="MCODE_TYPE" value=""/>
    <att type="integer" name="DEGREE" value="8"/>
    <graphics type="CIRCLE" x="433.025124507185" y="304.3105983204847"/>
  </node>
  <node label="ECA3" id="197">
    <att type="string" name="canonicalName" value="ECA3"/>
    <att type="string" name="Gene" value="837550"/>
    <att type="string" name="Symbol" value="ECA3"/>
    <att type="integer" name="MCODE_CLUSTER_ID" value="0"/>
    <att type="real" name="MCODE_SCORE" value="0.0"/>
    <att type="string" name="MCODE_TYPE" value=""/>
    <att type="integer" name="DEGREE" value="1"/>
    <graphics type="CIRCLE" x="443.4239489530217" y="272.0504490922732"/>
  </node>
  <node label="AT1G10390" id="198">
    <att type="string" name="canonicalName" value="AT1G10390"/>
    <att type="string" name="Gene" value="837579"/>
    <att type="string" name="Symbol" value="AT1G10390"/>
    <att type="integer" name="MCODE_CLUSTER_ID" value="0"/>
    <att type="real" name="MCODE_SCORE" value="0.0"/>
    <att type="string" name="MCODE_TYPE" value=""/>
    <att type="integer" name="DEGREE" value="2"/>
    <graphics type="CIRCLE" x="326.43919764527493" y="174.14963311828078"/>
  </node>
  <node label="APA1" id="199">
    <att type="string" name="canonicalName" value="APA1"/>
    <att type="string" name="Gene" value="837740"/>
    <att type="string" name="Symbol" value="APA1"/>
    <att type="integer" name="MCODE_CLUSTER_ID" value="4"/>
    <att type="real" name="MCODE_SCORE" value="3.0"/>
    <att type="string" name="MCODE_TYPE" value="Clustered"/>
    <att type="integer" name="DEGREE" value="10"/>
    <graphics type="CIRCLE" x="355.5755574606342" y="317.1471240496214"/>
  </node>
  <node label="AT1G12310" id="200">
    <att type="string" name="canonicalName" value="AT1G12310"/>
    <att type="string" name="Gene" value="837785"/>
    <att type="string" name="Symbol" value="AT1G12310"/>
    <att type="integer" name="MCODE_CLUSTER_ID" value="0"/>
    <att type="real" name="MCODE_SCORE" value="0.0"/>
    <att type="string" name="MCODE_TYPE" value=""/>
    <att type="integer" name="DEGREE" value="2"/>
    <graphics type="CIRCLE" x="351.1576511206747" y="325.6386576317302"/>
  </node>
  <node label="PEPKR2" id="201">
    <att type="string" name="canonicalName" value="PEPKR2"/>
    <att type="string" name="Gene" value="837824"/>
    <att type="string" name="Symbol" value="PEPKR2"/>
    <att type="integer" name="MCODE_CLUSTER_ID" value="0"/>
    <att type="real" name="MCODE_SCORE" value="0.0"/>
    <att type="string" name="MCODE_TYPE" value=""/>
    <att type="integer" name="DEGREE" value="4"/>
    <graphics type="CIRCLE" x="158.57188696067757" y="194.18569244582062"/>
  </node>
  <node label="GAPA-2" id="202">
    <att type="string" name="canonicalName" value="GAPA-2"/>
    <att type="string" name="Gene" value="837848"/>
    <att type="string" name="Symbol" value="GAPA-2"/>
    <att type="integer" name="MCODE_CLUSTER_ID" value="0"/>
    <att type="real" name="MCODE_SCORE" value="0.0"/>
    <att type="string" name="MCODE_TYPE" value=""/>
    <att type="integer" name="DEGREE" value="4"/>
    <graphics type="CIRCLE" x="152.5741182195584" y="354.69178372444105"/>
  </node>
  <node label="PBE1" id="203">
    <att type="string" name="canonicalName" value="PBE1"/>
    <att type="string" name="Gene" value="837863"/>
    <att type="string" name="Symbol" value="PBE1"/>
    <att type="integer" name="MCODE_CLUSTER_ID" value="8"/>
    <att type="real" name="MCODE_SCORE" value="1.25"/>
    <att type="string" name="MCODE_TYPE" value="Clustered"/>
    <att type="integer" name="DEGREE" value="10"/>
    <graphics type="CIRCLE" x="230.41475630125802" y="386.14833598841153"/>
  </node>
  <node label="UTR3" id="204">
    <att type="string" name="canonicalName" value="UTR3"/>
    <att type="string" name="Gene" value="837998"/>
    <att type="string" name="Symbol" value="UTR3"/>
    <att type="integer" name="MCODE_CLUSTER_ID" value="0"/>
    <att type="real" name="MCODE_SCORE" value="0.0"/>
    <att type="string" name="MCODE_TYPE" value=""/>
    <att type="integer" name="DEGREE" value="3"/>
    <graphics type="CIRCLE" x="336.65276417630594" y="211.35056735942712"/>
  </node>
  <node label="AT1G15120" id="205">
    <att type="string" name="canonicalName" value="AT1G15120"/>
    <att type="string" name="Gene" value="838075"/>
    <att type="string" name="Symbol" value="AT1G15120"/>
    <att type="integer" name="MCODE_CLUSTER_ID" value="0"/>
    <att type="real" name="MCODE_SCORE" value="0.0"/>
    <att type="string" name="MCODE_TYPE" value=""/>
    <att type="integer" name="DEGREE" value="2"/>
    <graphics type="CIRCLE" x="269.06073001054455" y="311.9434525125736"/>
  </node>
  <node label="MKK7" id="206">
    <att type="string" name="canonicalName" value="MKK7"/>
    <att type="string" name="Gene" value="838416"/>
    <att type="string" name="Symbol" value="MKK7"/>
    <att type="integer" name="MCODE_CLUSTER_ID" value="0"/>
    <att type="real" name="MCODE_SCORE" value="0.0"/>
    <att type="string" name="MCODE_TYPE" value=""/>
    <att type="integer" name="DEGREE" value="3"/>
    <graphics type="CIRCLE" x="226.20757486663666" y="184.9262825095254"/>
  </node>
  <node label="AVA-P2" id="207">
    <att type="string" name="canonicalName" value="AVA-P2"/>
    <att type="string" name="Gene" value="838579"/>
    <att type="string" name="Symbol" value="AVA-P2"/>
    <att type="integer" name="MCODE_CLUSTER_ID" value="0"/>
    <att type="real" name="MCODE_SCORE" value="0.0"/>
    <att type="string" name="MCODE_TYPE" value=""/>
    <att type="integer" name="DEGREE" value="4"/>
    <graphics type="CIRCLE" x="171.574228902735" y="178.44135346211644"/>
  </node>
  <node label="TAF11b" id="208">
    <att type="string" name="canonicalName" value="TAF11b"/>
    <att type="string" name="Gene" value="838589"/>
    <att type="string" name="Symbol" value="TAF11b"/>
    <att type="integer" name="MCODE_CLUSTER_ID" value="0"/>
    <att type="real" name="MCODE_SCORE" value="0.0"/>
    <att type="string" name="MCODE_TYPE" value=""/>
    <att type="integer" name="DEGREE" value="4"/>
    <graphics type="CIRCLE" x="255.81476679985968" y="330.3236080319062"/>
  </node>
  <node label="AT1G20480" id="209">
    <att type="string" name="canonicalName" value="AT1G20480"/>
    <att type="string" name="Gene" value="838636"/>
    <att type="string" name="Symbol" value="AT1G20480"/>
    <att type="integer" name="MCODE_CLUSTER_ID" value="0"/>
    <att type="real" name="MCODE_SCORE" value="0.0"/>
    <att type="string" name="MCODE_TYPE" value=""/>
    <att type="integer" name="DEGREE" value="1"/>
    <graphics type="CIRCLE" x="342.136974042829" y="343.9058472094564"/>
  </node>
  <node label="CAT1" id="210">
    <att type="string" name="canonicalName" value="CAT1"/>
    <att type="string" name="Gene" value="838652"/>
    <att type="string" name="Symbol" value="CAT1"/>
    <att type="integer" name="MCODE_CLUSTER_ID" value="4"/>
    <att type="real" name="MCODE_SCORE" value="3.0"/>
    <att type="string" name="MCODE_TYPE" value="Clustered"/>
    <att type="integer" name="DEGREE" value="12"/>
    <graphics type="CIRCLE" x="311.1759197802228" y="210.03768308094098"/>
  </node>
  <node label="ALDH2B7" id="211">
    <att type="string" name="canonicalName" value="ALDH2B7"/>
    <att type="string" name="Gene" value="838991"/>
    <att type="string" name="Symbol" value="ALDH2B7"/>
    <att type="integer" name="MCODE_CLUSTER_ID" value="0"/>
    <att type="real" name="MCODE_SCORE" value="0.0"/>
    <att type="string" name="MCODE_TYPE" value=""/>
    <att type="integer" name="DEGREE" value="3"/>
    <graphics type="CIRCLE" x="150.29801136455686" y="333.0824398877939"/>
  </node>
  <node label="AT1G25570" id="212">
    <att type="string" name="canonicalName" value="AT1G25570"/>
    <att type="string" name="Gene" value="839144"/>
    <att type="string" name="Symbol" value="AT1G25570"/>
    <att type="integer" name="MCODE_CLUSTER_ID" value="0"/>
    <att type="real" name="MCODE_SCORE" value="0.0"/>
    <att type="string" name="MCODE_TYPE" value=""/>
    <att type="integer" name="DEGREE" value="3"/>
    <graphics type="CIRCLE" x="194.45183520985444" y="221.61861165948784"/>
  </node>
  <node label="CUL3" id="213">
    <att type="string" name="canonicalName" value="CUL3"/>
    <att type="string" name="Gene" value="839226"/>
    <att type="string" name="Symbol" value="CUL3"/>
    <att type="integer" name="MCODE_CLUSTER_ID" value="8"/>
    <att type="real" name="MCODE_SCORE" value="1.25"/>
    <att type="string" name="MCODE_TYPE" value="Clustered"/>
    <att type="integer" name="DEGREE" value="9"/>
    <graphics type="CIRCLE" x="285.15066751890436" y="378.30003161558545"/>
  </node>
  <node label="AT1G04680" id="214">
    <att type="string" name="canonicalName" value="AT1G04680"/>
    <att type="string" name="Gene" value="839452"/>
    <att type="string" name="Symbol" value="AT1G04680"/>
    <att type="integer" name="MCODE_CLUSTER_ID" value="0"/>
    <att type="real" name="MCODE_SCORE" value="0.0"/>
    <att type="string" name="MCODE_TYPE" value=""/>
    <att type="integer" name="DEGREE" value="2"/>
    <graphics type="CIRCLE" x="384.91264656501573" y="228.77237815168766"/>
  </node>
  <node label="NRT1.5" id="215">
    <att type="string" name="canonicalName" value="NRT1.5"/>
    <att type="string" name="Gene" value="840139"/>
    <att type="string" name="Symbol" value="NRT1.5"/>
    <att type="integer" name="MCODE_CLUSTER_ID" value="5"/>
    <att type="real" name="MCODE_SCORE" value="2.0"/>
    <att type="string" name="MCODE_TYPE" value="Clustered"/>
    <att type="integer" name="DEGREE" value="4"/>
    <graphics type="CIRCLE" x="322.9675824521273" y="422.1621926758289"/>
  </node>
  <node label="STT3B" id="216">
    <att type="string" name="canonicalName" value="STT3B"/>
    <att type="string" name="Gene" value="840312"/>
    <att type="string" name="Symbol" value="STT3B"/>
    <att type="integer" name="MCODE_CLUSTER_ID" value="0"/>
    <att type="real" name="MCODE_SCORE" value="0.0"/>
    <att type="string" name="MCODE_TYPE" value=""/>
    <att type="integer" name="DEGREE" value="1"/>
    <graphics type="CIRCLE" x="284.60607859325717" y="419.0568145376679"/>
  </node>
  <node label="TRX5" id="217">
    <att type="string" name="canonicalName" value="TRX5"/>
    <att type="string" name="Gene" value="841082"/>
    <att type="string" name="Symbol" value="TRX5"/>
    <att type="integer" name="MCODE_CLUSTER_ID" value="0"/>
    <att type="real" name="MCODE_SCORE" value="0.0"/>
    <att type="string" name="MCODE_TYPE" value=""/>
    <att type="integer" name="DEGREE" value="1"/>
    <graphics type="CIRCLE" x="318.42547372047807" y="272.0129728170963"/>
  </node>
  <node label="HSFB4" id="218">
    <att type="string" name="canonicalName" value="HSFB4"/>
    <att type="string" name="Gene" value="841110"/>
    <att type="string" name="Symbol" value="HSFB4"/>
    <att type="integer" name="MCODE_CLUSTER_ID" value="0"/>
    <att type="real" name="MCODE_SCORE" value="0.0"/>
    <att type="string" name="MCODE_TYPE" value=""/>
    <att type="integer" name="DEGREE" value="2"/>
    <graphics type="CIRCLE" x="262.29797491072793" y="200.7019334397583"/>
  </node>
  <node label="AT1G48830" id="219">
    <att type="string" name="canonicalName" value="AT1G48830"/>
    <att type="string" name="Gene" value="841305"/>
    <att type="string" name="Symbol" value="AT1G48830"/>
    <att type="integer" name="MCODE_CLUSTER_ID" value="1"/>
    <att type="real" name="MCODE_SCORE" value="5.045454545454546"/>
    <att type="string" name="MCODE_TYPE" value="Clustered"/>
    <att type="integer" name="DEGREE" value="32"/>
    <graphics type="CIRCLE" x="365.94531048992553" y="289.0334312091722"/>
  </node>
  <node label="TUA2" id="220">
    <att type="string" name="canonicalName" value="TUA2"/>
    <att type="string" name="Gene" value="841425"/>
    <att type="string" name="Symbol" value="TUA2"/>
    <att type="integer" name="MCODE_CLUSTER_ID" value="0"/>
    <att type="real" name="MCODE_SCORE" value="0.0"/>
    <att type="string" name="MCODE_TYPE" value=""/>
    <att type="integer" name="DEGREE" value="3"/>
    <graphics type="CIRCLE" x="155.7144639208103" y="177.7454552468621"/>
  </node>
  <node label="TRO" id="221">
    <att type="string" name="canonicalName" value="TRO"/>
    <att type="string" name="Gene" value="841570"/>
    <att type="string" name="Symbol" value="TRO"/>
    <att type="integer" name="MCODE_CLUSTER_ID" value="0"/>
    <att type="real" name="MCODE_SCORE" value="0.0"/>
    <att type="string" name="MCODE_TYPE" value=""/>
    <att type="integer" name="DEGREE" value="3"/>
    <graphics type="CIRCLE" x="337.45785216943625" y="375.26769634378195"/>
  </node>
  <node label="MKK4" id="222">
    <att type="string" name="canonicalName" value="MKK4"/>
    <att type="string" name="Gene" value="841591"/>
    <att type="string" name="Symbol" value="MKK4"/>
    <att type="integer" name="MCODE_CLUSTER_ID" value="0"/>
    <att type="real" name="MCODE_SCORE" value="0.0"/>
    <att type="string" name="MCODE_TYPE" value=""/>
    <att type="integer" name="DEGREE" value="3"/>
    <graphics type="CIRCLE" x="185.14319297694715" y="400.9511049095248"/>
  </node>
  <node label="PLDALPHA2" id="223">
    <att type="string" name="canonicalName" value="PLDALPHA2"/>
    <att type="string" name="Gene" value="841689"/>
    <att type="string" name="Symbol" value="PLDALPHA2"/>
    <att type="integer" name="MCODE_CLUSTER_ID" value="9"/>
    <att type="real" name="MCODE_SCORE" value="1.25"/>
    <att type="string" name="MCODE_TYPE" value="Seed"/>
    <att type="integer" name="DEGREE" value="3"/>
    <graphics type="CIRCLE" x="263.23161482785883" y="299.8307819904957"/>
  </node>
  <node label="HTA9" id="224">
    <att type="string" name="canonicalName" value="HTA9"/>
    <att type="string" name="Gene" value="841707"/>
    <att type="string" name="Symbol" value="HTA9"/>
    <att type="integer" name="MCODE_CLUSTER_ID" value="6"/>
    <att type="real" name="MCODE_SCORE" value="1.6"/>
    <att type="string" name="MCODE_TYPE" value="Clustered"/>
    <att type="integer" name="DEGREE" value="22"/>
    <graphics type="CIRCLE" x="383.374984349941" y="323.89033140703293"/>
  </node>
  <node label="TBP2" id="225">
    <att type="string" name="canonicalName" value="TBP2"/>
    <att type="string" name="Gene" value="841999"/>
    <att type="string" name="Symbol" value="TBP2"/>
    <att type="integer" name="MCODE_CLUSTER_ID" value="0"/>
    <att type="real" name="MCODE_SCORE" value="0.0"/>
    <att type="string" name="MCODE_TYPE" value=""/>
    <att type="integer" name="DEGREE" value="8"/>
    <graphics type="CIRCLE" x="168.67582896805766" y="293.08362835871856"/>
  </node>
  <node label="NF-YC2" id="226">
    <att type="string" name="canonicalName" value="NF-YC2"/>
    <att type="string" name="Gene" value="842070"/>
    <att type="string" name="Symbol" value="NF-YC2"/>
    <att type="integer" name="MCODE_CLUSTER_ID" value="0"/>
    <att type="real" name="MCODE_SCORE" value="0.0"/>
    <att type="string" name="MCODE_TYPE" value=""/>
    <att type="integer" name="DEGREE" value="3"/>
    <graphics type="CIRCLE" x="438.558702101892" y="397.0547383140433"/>
  </node>
  <node label="GolS4" id="227">
    <att type="string" name="canonicalName" value="GolS4"/>
    <att type="string" name="Gene" value="842342"/>
    <att type="string" name="Symbol" value="GolS4"/>
    <att type="integer" name="MCODE_CLUSTER_ID" value="0"/>
    <att type="real" name="MCODE_SCORE" value="0.0"/>
    <att type="string" name="MCODE_TYPE" value=""/>
    <att type="integer" name="DEGREE" value="2"/>
    <graphics type="CIRCLE" x="319.370667531414" y="441.1362278211608"/>
  </node>
  <node label="AT1G60740" id="228">
    <att type="string" name="canonicalName" value="AT1G60740"/>
    <att type="string" name="Gene" value="842368"/>
    <att type="string" name="Symbol" value="AT1G60740"/>
    <att type="integer" name="MCODE_CLUSTER_ID" value="0"/>
    <att type="real" name="MCODE_SCORE" value="0.0"/>
    <att type="string" name="MCODE_TYPE" value=""/>
    <att type="integer" name="DEGREE" value="1"/>
    <graphics type="CIRCLE" x="325.2582467032099" y="261.43142047868014"/>
  </node>
  <node label="AT1G62660" id="229">
    <att type="string" name="canonicalName" value="AT1G62660"/>
    <att type="string" name="Gene" value="842563"/>
    <att type="string" name="Symbol" value="AT1G62660"/>
    <att type="integer" name="MCODE_CLUSTER_ID" value="7"/>
    <att type="real" name="MCODE_SCORE" value="1.2"/>
    <att type="string" name="MCODE_TYPE" value="Clustered"/>
    <att type="integer" name="DEGREE" value="5"/>
    <graphics type="CIRCLE" x="449.19134524757834" y="307.2796970447066"/>
  </node>
  <node label="CuAO1" id="230">
    <att type="string" name="canonicalName" value="CuAO1"/>
    <att type="string" name="Gene" value="842580"/>
    <att type="string" name="Symbol" value="CuAO1"/>
    <att type="integer" name="MCODE_CLUSTER_ID" value="0"/>
    <att type="real" name="MCODE_SCORE" value="0.0"/>
    <att type="string" name="MCODE_TYPE" value=""/>
    <att type="integer" name="DEGREE" value="3"/>
    <graphics type="CIRCLE" x="179.59040568757317" y="229.34868623324616"/>
  </node>
  <node label="AT1G63250" id="231">
    <att type="string" name="canonicalName" value="AT1G63250"/>
    <att type="string" name="Gene" value="842631"/>
    <att type="string" name="Symbol" value="AT1G63250"/>
    <att type="integer" name="MCODE_CLUSTER_ID" value="11"/>
    <att type="real" name="MCODE_SCORE" value="1.0"/>
    <att type="string" name="MCODE_TYPE" value="Clustered"/>
    <att type="integer" name="DEGREE" value="10"/>
    <graphics type="CIRCLE" x="445.22372159590026" y="319.9870992521307"/>
  </node>
  <node label="AT1G63810" id="232">
    <att type="string" name="canonicalName" value="AT1G63810"/>
    <att type="string" name="Gene" value="842684"/>
    <att type="string" name="Symbol" value="AT1G63810"/>
    <att type="integer" name="MCODE_CLUSTER_ID" value="11"/>
    <att type="real" name="MCODE_SCORE" value="1.0"/>
    <att type="string" name="MCODE_TYPE" value="Clustered"/>
    <att type="integer" name="DEGREE" value="15"/>
    <graphics type="CIRCLE" x="390.03940385620564" y="385.533414967819"/>
  </node>
  <node label="RBOH F" id="233">
    <att type="string" name="canonicalName" value="RBOH F"/>
    <att type="string" name="Gene" value="842710"/>
    <att type="string" name="Symbol" value="RBOH F"/>
    <att type="integer" name="MCODE_CLUSTER_ID" value="5"/>
    <att type="real" name="MCODE_SCORE" value="2.0"/>
    <att type="string" name="MCODE_TYPE" value="Clustered"/>
    <att type="integer" name="DEGREE" value="6"/>
    <graphics type="CIRCLE" x="180.85435863609524" y="188.5473425436884"/>
  </node>
  <node label="G-TMT" id="234">
    <att type="string" name="canonicalName" value="G-TMT"/>
    <att type="string" name="Gene" value="842805"/>
    <att type="string" name="Symbol" value="G-TMT"/>
    <att type="integer" name="MCODE_CLUSTER_ID" value="2"/>
    <att type="real" name="MCODE_SCORE" value="1.7777777777777777"/>
    <att type="string" name="MCODE_TYPE" value="Clustered"/>
    <att type="integer" name="DEGREE" value="10"/>
    <graphics type="CIRCLE" x="242.45913982186894" y="277.51265932806155"/>
  </node>
  <node label="LOX6" id="235">
    <att type="string" name="canonicalName" value="LOX6"/>
    <att type="string" name="Gene" value="843077"/>
    <att type="string" name="Symbol" value="LOX6"/>
    <att type="integer" name="MCODE_CLUSTER_ID" value="4"/>
    <att type="real" name="MCODE_SCORE" value="3.0"/>
    <att type="string" name="MCODE_TYPE" value="Seed"/>
    <att type="integer" name="DEGREE" value="10"/>
    <graphics type="CIRCLE" x="343.5259452955056" y="205.62362781328443"/>
  </node>
  <node label="ARFA1D" id="236">
    <att type="string" name="canonicalName" value="ARFA1D"/>
    <att type="string" name="Gene" value="843385"/>
    <att type="string" name="Symbol" value="ARFA1D"/>
    <att type="integer" name="MCODE_CLUSTER_ID" value="0"/>
    <att type="real" name="MCODE_SCORE" value="0.0"/>
    <att type="string" name="MCODE_TYPE" value=""/>
    <att type="integer" name="DEGREE" value="2"/>
    <graphics type="CIRCLE" x="235.04653319030717" y="338.3159135982369"/>
  </node>
  <node label="AT1G71090" id="237">
    <att type="string" name="canonicalName" value="AT1G71090"/>
    <att type="string" name="Gene" value="843449"/>
    <att type="string" name="Symbol" value="AT1G71090"/>
    <att type="integer" name="MCODE_CLUSTER_ID" value="0"/>
    <att type="real" name="MCODE_SCORE" value="0.0"/>
    <att type="string" name="MCODE_TYPE" value=""/>
    <att type="integer" name="DEGREE" value="3"/>
    <graphics type="CIRCLE" x="202.19522337391388" y="302.5593631258106"/>
  </node>
  <node label="POK" id="238">
    <att type="string" name="canonicalName" value="POK"/>
    <att type="string" name="Gene" value="843468"/>
    <att type="string" name="Symbol" value="POK"/>
    <att type="integer" name="MCODE_CLUSTER_ID" value="0"/>
    <att type="real" name="MCODE_SCORE" value="0.0"/>
    <att type="string" name="MCODE_TYPE" value=""/>
    <att type="integer" name="DEGREE" value="1"/>
    <graphics type="CIRCLE" x="391.9868383638782" y="304.84242895829374"/>
  </node>
  <node label="CAD1" id="239">
    <att type="string" name="canonicalName" value="CAD1"/>
    <att type="string" name="Gene" value="843600"/>
    <att type="string" name="Symbol" value="CAD1"/>
    <att type="integer" name="MCODE_CLUSTER_ID" value="0"/>
    <att type="real" name="MCODE_SCORE" value="0.0"/>
    <att type="string" name="MCODE_TYPE" value=""/>
    <att type="integer" name="DEGREE" value="2"/>
    <graphics type="CIRCLE" x="442.97186279269675" y="331.9997485780817"/>
  </node>
  <node label="AT1G72880" id="240">
    <att type="string" name="canonicalName" value="AT1G72880"/>
    <att type="string" name="Gene" value="843619"/>
    <att type="string" name="Symbol" value="AT1G72880"/>
    <att type="integer" name="MCODE_CLUSTER_ID" value="0"/>
    <att type="real" name="MCODE_SCORE" value="0.0"/>
    <att type="string" name="MCODE_TYPE" value=""/>
    <att type="integer" name="DEGREE" value="2"/>
    <graphics type="CIRCLE" x="390.9336594801305" y="166.9123604903124"/>
  </node>
  <node label="AT1G73600" id="241">
    <att type="string" name="canonicalName" value="AT1G73600"/>
    <att type="string" name="Gene" value="843694"/>
    <att type="string" name="Symbol" value="AT1G73600"/>
    <att type="integer" name="MCODE_CLUSTER_ID" value="10"/>
    <att type="real" name="MCODE_SCORE" value="1.0"/>
    <att type="string" name="MCODE_TYPE" value="Clustered"/>
    <att type="integer" name="DEGREE" value="11"/>
    <graphics type="CIRCLE" x="394.9903240911505" y="265.76795430481866"/>
  </node>
  <node label="AT1G73630" id="242">
    <att type="string" name="canonicalName" value="AT1G73630"/>
    <att type="string" name="Gene" value="843697"/>
    <att type="string" name="Symbol" value="AT1G73630"/>
    <att type="integer" name="MCODE_CLUSTER_ID" value="4"/>
    <att type="real" name="MCODE_SCORE" value="3.0"/>
    <att type="string" name="MCODE_TYPE" value="Clustered"/>
    <att type="integer" name="DEGREE" value="10"/>
    <graphics type="CIRCLE" x="235.06590082085359" y="373.6832633444286"/>
  </node>
  <node label="SKP1" id="243">
    <att type="string" name="canonicalName" value="SKP1"/>
    <att type="string" name="Gene" value="843928"/>
    <att type="string" name="Symbol" value="SKP1"/>
    <att type="integer" name="MCODE_CLUSTER_ID" value="3"/>
    <att type="real" name="MCODE_SCORE" value="3.5"/>
    <att type="string" name="MCODE_TYPE" value="Clustered"/>
    <att type="integer" name="DEGREE" value="13"/>
    <graphics type="CIRCLE" x="367.7564085219234" y="326.9052880240092"/>
  </node>
  <node label="CYCB2;4" id="244">
    <att type="string" name="canonicalName" value="CYCB2;4"/>
    <att type="string" name="Gene" value="843964"/>
    <att type="string" name="Symbol" value="CYCB2;4"/>
    <att type="integer" name="MCODE_CLUSTER_ID" value="0"/>
    <att type="real" name="MCODE_SCORE" value="0.0"/>
    <att type="string" name="MCODE_TYPE" value=""/>
    <att type="integer" name="DEGREE" value="9"/>
    <graphics type="CIRCLE" x="187.71255511524265" y="153.387391186555"/>
  </node>
  <node label="SKIP" id="245">
    <att type="string" name="canonicalName" value="SKIP"/>
    <att type="string" name="Gene" value="844055"/>
    <att type="string" name="Symbol" value="SKIP"/>
    <att type="integer" name="MCODE_CLUSTER_ID" value="1"/>
    <att type="real" name="MCODE_SCORE" value="5.045454545454546"/>
    <att type="string" name="MCODE_TYPE" value="Clustered"/>
    <att type="integer" name="DEGREE" value="27"/>
    <graphics type="CIRCLE" x="262.87624200189333" y="305.33333599256173"/>
  </node>
  <node label="STP14" id="246">
    <att type="string" name="canonicalName" value="STP14"/>
    <att type="string" name="Gene" value="844057"/>
    <att type="string" name="Symbol" value="STP14"/>
    <att type="integer" name="MCODE_CLUSTER_ID" value="0"/>
    <att type="real" name="MCODE_SCORE" value="0.0"/>
    <att type="string" name="MCODE_TYPE" value=""/>
    <att type="integer" name="DEGREE" value="4"/>
    <graphics type="CIRCLE" x="194.3293089612906" y="217.65214840181642"/>
  </node>
  <node label="TPS1" id="247">
    <att type="string" name="canonicalName" value="TPS1"/>
    <att type="string" name="Gene" value="844194"/>
    <att type="string" name="Symbol" value="TPS1"/>
    <att type="integer" name="MCODE_CLUSTER_ID" value="0"/>
    <att type="real" name="MCODE_SCORE" value="0.0"/>
    <att type="string" name="MCODE_TYPE" value=""/>
    <att type="integer" name="DEGREE" value="2"/>
    <graphics type="CIRCLE" x="399.7873707965685" y="251.6719821905374"/>
  </node>
  <node label="SUS2" id="248">
    <att type="string" name="canonicalName" value="SUS2"/>
    <att type="string" name="Gene" value="844347"/>
    <att type="string" name="Symbol" value="SUS2"/>
    <att type="integer" name="MCODE_CLUSTER_ID" value="1"/>
    <att type="real" name="MCODE_SCORE" value="5.045454545454546"/>
    <att type="string" name="MCODE_TYPE" value="Clustered"/>
    <att type="integer" name="DEGREE" value="29"/>
    <graphics type="CIRCLE" x="339.5743981026503" y="344.7326846901616"/>
  </node>
  <node label="RAE1" id="249">
    <att type="string" name="canonicalName" value="RAE1"/>
    <att type="string" name="Gene" value="844406"/>
    <att type="string" name="Symbol" value="RAE1"/>
    <att type="integer" name="MCODE_CLUSTER_ID" value="0"/>
    <att type="real" name="MCODE_SCORE" value="0.0"/>
    <att type="string" name="MCODE_TYPE" value=""/>
    <att type="integer" name="DEGREE" value="9"/>
    <graphics type="CIRCLE" x="192.44135181929045" y="177.08855541528658"/>
  </node>
  <node label="psbB" id="250">
    <att type="string" name="canonicalName" value="psbB"/>
    <att type="string" name="Gene" value="844733"/>
    <att type="string" name="Symbol" value="psbB"/>
    <att type="integer" name="MCODE_CLUSTER_ID" value="0"/>
    <att type="real" name="MCODE_SCORE" value="0.0"/>
    <att type="string" name="MCODE_TYPE" value=""/>
    <att type="integer" name="DEGREE" value="3"/>
    <graphics type="CIRCLE" x="153.22163114357036" y="253.60275617273865"/>
  </node>
  <node label="petA" id="251">
    <att type="string" name="canonicalName" value="petA"/>
    <att type="string" name="Gene" value="844748"/>
    <att type="string" name="Symbol" value="petA"/>
    <att type="integer" name="MCODE_CLUSTER_ID" value="0"/>
    <att type="real" name="MCODE_SCORE" value="0.0"/>
    <att type="string" name="MCODE_TYPE" value=""/>
    <att type="integer" name="DEGREE" value="2"/>
    <graphics type="CIRCLE" x="246.00243334398942" y="304.71520510646224"/>
  </node>
  <node label="accD" id="252">
    <att type="string" name="canonicalName" value="accD"/>
    <att type="string" name="Gene" value="844755"/>
    <att type="string" name="Symbol" value="accD"/>
    <att type="integer" name="MCODE_CLUSTER_ID" value="0"/>
    <att type="real" name="MCODE_SCORE" value="0.0"/>
    <att type="string" name="MCODE_TYPE" value=""/>
    <att type="integer" name="DEGREE" value="1"/>
    <graphics type="CIRCLE" x="441.89921354114733" y="224.5963934855046"/>
  </node>
  <node label="rps4" id="253">
    <att type="string" name="canonicalName" value="rps4"/>
    <att type="string" name="Gene" value="844765"/>
    <att type="string" name="Symbol" value="rps4"/>
    <att type="integer" name="MCODE_CLUSTER_ID" value="1"/>
    <att type="real" name="MCODE_SCORE" value="5.045454545454546"/>
    <att type="string" name="MCODE_TYPE" value="Clustered"/>
    <att type="integer" name="DEGREE" value="31"/>
    <graphics type="CIRCLE" x="447.0652893079491" y="327.00097892254394"/>
  </node>
  <node label="psaB" id="254">
    <att type="string" name="canonicalName" value="psaB"/>
    <att type="string" name="Gene" value="844770"/>
    <att type="string" name="Symbol" value="psaB"/>
    <att type="integer" name="MCODE_CLUSTER_ID" value="0"/>
    <att type="real" name="MCODE_SCORE" value="0.0"/>
    <att type="string" name="MCODE_TYPE" value=""/>
    <att type="integer" name="DEGREE" value="6"/>
    <graphics type="CIRCLE" x="329.3573254076182" y="222.57608613620354"/>
  </node>
  <node label="psbI" id="255">
    <att type="string" name="canonicalName" value="psbI"/>
    <att type="string" name="Gene" value="844794"/>
    <att type="string" name="Symbol" value="psbI"/>
    <att type="integer" name="MCODE_CLUSTER_ID" value="0"/>
    <att type="real" name="MCODE_SCORE" value="0.0"/>
    <att type="string" name="MCODE_TYPE" value=""/>
    <att type="integer" name="DEGREE" value="2"/>
    <graphics type="CIRCLE" x="245.5519451070536" y="221.84429629511612"/>
  </node>
  <node label="psbK" id="256">
    <att type="string" name="canonicalName" value="psbK"/>
    <att type="string" name="Gene" value="844795"/>
    <att type="string" name="Symbol" value="psbK"/>
    <att type="integer" name="MCODE_CLUSTER_ID" value="0"/>
    <att type="real" name="MCODE_SCORE" value="0.0"/>
    <att type="string" name="MCODE_TYPE" value=""/>
    <att type="integer" name="DEGREE" value="2"/>
    <graphics type="CIRCLE" x="368.91810884567803" y="324.97908312854804"/>
  </node>
  <node label="AT3G10815" id="257">
    <att type="string" name="canonicalName" value="AT3G10815"/>
    <att type="string" name="Gene" value="2745878"/>
    <att type="string" name="Symbol" value="AT3G10815"/>
    <att type="integer" name="MCODE_CLUSTER_ID" value="3"/>
    <att type="real" name="MCODE_SCORE" value="3.5"/>
    <att type="string" name="MCODE_TYPE" value="Seed"/>
    <att type="integer" name="DEGREE" value="7"/>
    <graphics type="CIRCLE" x="401.9632280226501" y="218.30286918618174"/>
  </node>
  <node label="AT1G07615" id="258">
    <att type="string" name="canonicalName" value="AT1G07615"/>
    <att type="string" name="Gene" value="5007670"/>
    <att type="string" name="Symbol" value="AT1G07615"/>
    <att type="integer" name="MCODE_CLUSTER_ID" value="0"/>
    <att type="real" name="MCODE_SCORE" value="0.0"/>
    <att type="string" name="MCODE_TYPE" value=""/>
    <att type="integer" name="DEGREE" value="2"/>
    <graphics type="CIRCLE" x="406.52460073323186" y="397.4321366401964"/>
  </node>
  <edge label="2745878 (pp) 816737" source="257" target="9">
    <att type="string" name="canonicalName" value="2745878 (pp) 816737"/>
    <att type="string" name="interaction" value="pp"/>
    <att type="int" name="SCORE" value="900"/>
    <att type="string" name="support" value="{&quot;StringDB&quot;: &quot;physical&quot;, &quot;StringEvidence&quot;: &quot;database:0.896,coexpression:0.016,experiments:0.006,textmining:0.002&quot;, &quot;String_Score_Physical&quot;: 900, &quot;String_Score_Combined&quot;: 902}"/>
  </edge>
  <edge label="2745878 (pp) 817076" source="257" target="11">
    <att type="string" name="canonicalName" value="2745878 (pp) 817076"/>
    <att type="string" name="interaction" value="pp"/>
    <att type="int" name="SCORE" value="900"/>
    <att type="string" name="support" value="{&quot;StringDB&quot;: &quot;physical&quot;, &quot;StringEvidence&quot;: &quot;database:0.896&quot;, &quot;String_Score_Physical&quot;: 900, &quot;String_Score_Combined&quot;: 900}"/>
  </edge>
  <edge label="2745878 (pp) 821533" source="257" target="59">
    <att type="string" name="canonicalName" value="2745878 (pp) 821533"/>
    <att type="string" name="interaction" value="pp"/>
    <att type="int" name="SCORE" value="900"/>
    <att type="string" name="support" value="{&quot;StringDB&quot;: &quot;physical&quot;, &quot;StringEvidence&quot;: &quot;database:0.896&quot;, &quot;String_Score_Physical&quot;: 900, &quot;String_Score_Combined&quot;: 900}"/>
  </edge>
  <edge label="2745878 (pp) 823815" source="257" target="71">
    <att type="string" name="canonicalName" value="2745878 (pp) 823815"/>
    <att type="string" name="interaction" value="pp"/>
    <att type="int" name="SCORE" value="900"/>
    <att type="string" name="support" value="{&quot;StringDB&quot;: &quot;physical&quot;, &quot;StringEvidence&quot;: &quot;database:0.896,coexpression:0.114&quot;, &quot;String_Score_Physical&quot;: 900, &quot;String_Score_Combined&quot;: 911}"/>
  </edge>
  <edge label="2745878 (pp) 832631" source="257" target="151">
    <att type="string" name="canonicalName" value="2745878 (pp) 832631"/>
    <att type="string" name="interaction" value="pp"/>
    <att type="int" name="SCORE" value="900"/>
    <att type="string" name="support" value="{&quot;StringDB&quot;: &quot;physical&quot;, &quot;StringEvidence&quot;: &quot;database:0.896&quot;, &quot;String_Score_Physical&quot;: 900, &quot;String_Score_Combined&quot;: 900}"/>
  </edge>
  <edge label="2745878 (pp) 834314" source="257" target="159">
    <att type="string" name="canonicalName" value="2745878 (pp) 834314"/>
    <att type="string" name="interaction" value="pp"/>
    <att type="int" name="SCORE" value="911"/>
    <att type="string" name="support" value="{&quot;StringDB&quot;: &quot;physical&quot;, &quot;StringEvidence&quot;: &quot;database:0.896,experiments:0.120&quot;, &quot;String_Score_Physical&quot;: 911, &quot;String_Score_Combined&quot;: 911}"/>
  </edge>
  <edge label="2745878 (pp) 843928" source="257" target="243">
    <att type="string" name="canonicalName" value="2745878 (pp) 843928"/>
    <att type="string" name="interaction" value="pp"/>
    <att type="int" name="SCORE" value="900"/>
    <att type="string" name="support" value="{&quot;StringDB&quot;: &quot;physical&quot;, &quot;StringEvidence&quot;: &quot;database:0.896&quot;, &quot;String_Score_Physical&quot;: 900, &quot;String_Score_Combined&quot;: 900}"/>
  </edge>
  <edge label="5007670 (pp) 826637" source="258" target="94">
    <att type="string" name="canonicalName" value="5007670 (pp) 826637"/>
    <att type="string" name="interaction" value="pp"/>
    <att type="int" name="SCORE" value="465"/>
    <att type="string" name="support" value="{&quot;StringDB&quot;: &quot;physical&quot;, &quot;StringEvidence&quot;: &quot;experiments:0.443,coexpression:0.055&quot;, &quot;String_Score_Physical&quot;: 465, &quot;String_Score_Combined&quot;: 495}"/>
  </edge>
  <edge label="5007670 (pp) 831853" source="258" target="143">
    <att type="string" name="canonicalName" value="5007670 (pp) 831853"/>
    <att type="string" name="interaction" value="pp"/>
    <att type="int" name="SCORE" value="465"/>
    <att type="string" name="support" value="{&quot;StringDB&quot;: &quot;physical&quot;, &quot;StringEvidence&quot;: &quot;experiments:0.443,coexpression:0.020,textmining:0.004&quot;, &quot;String_Score_Physical&quot;: 465, &quot;String_Score_Combined&quot;: 478}"/>
  </edge>
  <edge label="814657 (pp) 835257" source="1" target="168">
    <att type="string" name="canonicalName" value="814657 (pp) 835257"/>
    <att type="string" name="interaction" value="pp"/>
    <att type="int" name="SCORE" value="650"/>
    <att type="string" name="support" value="{&quot;StringDB&quot;: &quot;physical&quot;, &quot;StringEvidence&quot;: &quot;database:0.635,textmining:0.238,neighborhood:0.147,coexpression:0.076&quot;, &quot;String_Score_Physical&quot;: 650, &quot;String_Score_Combined&quot;: 789}"/>
  </edge>
  <edge label="814657 (pp) 843468" source="1" target="238">
    <att type="string" name="canonicalName" value="814657 (pp) 843468"/>
    <att type="string" name="interaction" value="pp"/>
    <att type="int" name="SCORE" value="300"/>
    <att type="string" name="support" value="{&quot;StringDB&quot;: &quot;physical&quot;, &quot;StringEvidence&quot;: &quot;experiments:0.270,textmining:0.007&quot;, &quot;String_Score_Physical&quot;: 300, &quot;String_Score_Combined&quot;: 305}"/>
  </edge>
  <edge label="814777 (pp) 829704" source="2" target="124">
    <att type="string" name="canonicalName" value="814777 (pp) 829704"/>
    <att type="string" name="interaction" value="pp"/>
    <att type="int" name="SCORE" value="258"/>
    <att type="string" name="support" value="{&quot;StringDB&quot;: &quot;physical&quot;, &quot;StringEvidence&quot;: &quot;experiments:0.227,textmining:0.169,neighborhood:0.082,coexpression:0.006&quot;, &quot;String_Score_Physical&quot;: 258, &quot;String_Score_Combined&quot;: 438}"/>
  </edge>
  <edge label="814908 (pp) 824541" source="3" target="80">
    <att type="string" name="canonicalName" value="814908 (pp) 824541"/>
    <att type="string" name="interaction" value="pp"/>
    <att type="int" name="SCORE" value="620"/>
    <att type="string" name="support" value="{&quot;StringDB&quot;: &quot;physical&quot;, &quot;StringEvidence&quot;: &quot;experiments:0.604,coexpression:0.053&quot;, &quot;String_Score_Physical&quot;: 620, &quot;String_Score_Combined&quot;: 640}"/>
  </edge>
  <edge label="814908 (pp) 826637" source="3" target="94">
    <att type="string" name="canonicalName" value="814908 (pp) 826637"/>
    <att type="string" name="interaction" value="pp"/>
    <att type="int" name="SCORE" value="620"/>
    <att type="string" name="support" value="{&quot;StringDB&quot;: &quot;physical&quot;, &quot;StringEvidence&quot;: &quot;experiments:0.604,coexpression:0.109,textmining:0.071&quot;, &quot;String_Score_Physical&quot;: 620, &quot;String_Score_Combined&quot;: 685}"/>
  </edge>
  <edge label="814908 (pp) 828729" source="3" target="115">
    <att type="string" name="canonicalName" value="814908 (pp) 828729"/>
    <att type="string" name="interaction" value="pp"/>
    <att type="int" name="SCORE" value="620"/>
    <att type="string" name="support" value="{&quot;StringDB&quot;: &quot;physical&quot;, &quot;StringEvidence&quot;: &quot;experiments:0.604,coexpression:0.019&quot;, &quot;String_Score_Physical&quot;: 620, &quot;String_Score_Combined&quot;: 627}"/>
  </edge>
  <edge label="814908 (pp) 831853" source="3" target="143">
    <att type="string" name="canonicalName" value="814908 (pp) 831853"/>
    <att type="string" name="interaction" value="pp"/>
    <att type="int" name="SCORE" value="657"/>
    <att type="string" name="support" value="{&quot;StringDB&quot;: &quot;physical&quot;, &quot;StringEvidence&quot;: &quot;experiments:0.642,textmining:0.395,coexpression:0.042&quot;, &quot;String_Score_Physical&quot;: 657, &quot;String_Score_Combined&quot;: 801}"/>
  </edge>
  <edge label="815145 (pp) 834706" source="4" target="162">
    <att type="string" name="canonicalName" value="815145 (pp) 834706"/>
    <att type="string" name="interaction" value="pp"/>
    <att type="int" name="SCORE" value="274"/>
    <att type="string" name="support" value="{&quot;StringDB&quot;: &quot;physical&quot;, &quot;StringEvidence&quot;: &quot;experiments:0.244,coexpression:0.009&quot;, &quot;BioGrid&quot;: &quot;physical&quot;, &quot;BioGrid_PubMed&quot;: &quot;23975897&quot;, &quot;BioGrid_Type&quot;: &quot;Affinity Capture-MS&quot;, &quot;String_Score_Physical&quot;: 274, &quot;String_Score_Combined&quot;: 281}"/>
  </edge>
  <edge label="816257 (pp) 817803" source="5" target="17">
    <att type="string" name="canonicalName" value="816257 (pp) 817803"/>
    <att type="string" name="interaction" value="pp"/>
    <att type="int" name="SCORE" value="813"/>
    <att type="string" name="support" value="{&quot;StringDB&quot;: &quot;physical&quot;, &quot;StringEvidence&quot;: &quot;experiments:0.805,textmining:0.784,coexpression:0.096&quot;, &quot;String_Score_Physical&quot;: 813, &quot;String_Score_Combined&quot;: 963}"/>
  </edge>
  <edge label="816257 (pp) 828858" source="5" target="118">
    <att type="string" name="canonicalName" value="816257 (pp) 828858"/>
    <att type="string" name="interaction" value="pp"/>
    <att type="int" name="SCORE" value="971"/>
    <att type="string" name="support" value="{&quot;StringDB&quot;: &quot;physical&quot;, &quot;StringEvidence&quot;: &quot;database:0.896,textmining:0.727,experiments:0.718&quot;, &quot;String_Score_Physical&quot;: 971, &quot;String_Score_Combined&quot;: 992}"/>
  </edge>
  <edge label="816257 (pp) 832062" source="5" target="145">
    <att type="string" name="canonicalName" value="816257 (pp) 832062"/>
    <att type="string" name="interaction" value="pp"/>
    <att type="int" name="SCORE" value="256"/>
    <att type="string" name="support" value="{&quot;StringDB&quot;: &quot;physical&quot;, &quot;StringEvidence&quot;: &quot;experiments:0.224,textmining:0.032&quot;, &quot;String_Score_Physical&quot;: 256, &quot;String_Score_Combined&quot;: 280}"/>
  </edge>
  <edge label="816257 (pp) 837307" source="5" target="194">
    <att type="string" name="canonicalName" value="816257 (pp) 837307"/>
    <att type="string" name="interaction" value="pp"/>
    <att type="int" name="SCORE" value="540"/>
    <att type="string" name="support" value="{&quot;StringDB&quot;: &quot;physical&quot;, &quot;StringEvidence&quot;: &quot;experiments:0.520,textmining:0.151,coexpression:0.016&quot;, &quot;String_Score_Physical&quot;: 540, &quot;String_Score_Combined&quot;: 615}"/>
  </edge>
  <edge label="816257 (pp) 842684" source="5" target="232">
    <att type="string" name="canonicalName" value="816257 (pp) 842684"/>
    <att type="string" name="interaction" value="pp"/>
    <att type="int" name="SCORE" value="209"/>
    <att type="string" name="support" value="{&quot;StringDB&quot;: &quot;physical&quot;, &quot;StringEvidence&quot;: &quot;coexpression:0.290,experiments:0.175&quot;, &quot;String_Score_Physical&quot;: 209, &quot;String_Score_Combined&quot;: 438}"/>
  </edge>
  <edge label="816391 (pp) 816905" source="6" target="10">
    <att type="string" name="canonicalName" value="816391 (pp) 816905"/>
    <att type="string" name="interaction" value="pp"/>
    <att type="int" name="SCORE" value="311"/>
    <att type="string" name="support" value="{&quot;StringDB&quot;: &quot;physical&quot;, &quot;StringEvidence&quot;: &quot;experiments:0.283,coexpression:0.096,textmining:0.032&quot;, &quot;String_Score_Physical&quot;: 311, &quot;String_Score_Combined&quot;: 398}"/>
  </edge>
  <edge label="816391 (pp) 820954" source="6" target="48">
    <att type="string" name="canonicalName" value="816391 (pp) 820954"/>
    <att type="string" name="interaction" value="pp"/>
    <att type="int" name="SCORE" value="976"/>
    <att type="string" name="support" value="{&quot;StringDB&quot;: &quot;physical&quot;, &quot;StringEvidence&quot;: &quot;database:0.896,experiments:0.762,textmining:0.544&quot;, &quot;String_Score_Physical&quot;: 976, &quot;String_Score_Combined&quot;: 989}"/>
  </edge>
  <edge label="816391 (pp) 821801" source="6" target="62">
    <att type="string" name="canonicalName" value="816391 (pp) 821801"/>
    <att type="string" name="interaction" value="pp"/>
    <att type="int" name="SCORE" value="944"/>
    <att type="string" name="support" value="{&quot;StringDB&quot;: &quot;physical&quot;, &quot;StringEvidence&quot;: &quot;database:0.896,experiments:0.443,coexpression:0.004&quot;, &quot;String_Score_Physical&quot;: 944, &quot;String_Score_Combined&quot;: 944}"/>
  </edge>
  <edge label="816391 (pp) 826171" source="6" target="91">
    <att type="string" name="canonicalName" value="816391 (pp) 826171"/>
    <att type="string" name="interaction" value="pp"/>
    <att type="int" name="SCORE" value="213"/>
    <att type="string" name="support" value="{&quot;StringDB&quot;: &quot;physical&quot;, &quot;StringEvidence&quot;: &quot;experiments:0.179,textmining:0.112&quot;, &quot;String_Score_Physical&quot;: 213, &quot;String_Score_Combined&quot;: 300}"/>
  </edge>
  <edge label="816391 (pp) 826665" source="6" target="95">
    <att type="string" name="canonicalName" value="816391 (pp) 826665"/>
    <att type="string" name="interaction" value="pp"/>
    <att type="int" name="SCORE" value="268"/>
    <att type="string" name="support" value="{&quot;StringDB&quot;: &quot;physical&quot;, &quot;StringEvidence&quot;: &quot;experiments:0.237,coexpression:0.102,textmining:0.051&quot;, &quot;String_Score_Physical&quot;: 268, &quot;String_Score_Combined&quot;: 376}"/>
  </edge>
  <edge label="816391 (pp) 829639" source="6" target="123">
    <att type="string" name="canonicalName" value="816391 (pp) 829639"/>
    <att type="string" name="interaction" value="pp"/>
    <att type="int" name="SCORE" value="902"/>
    <att type="string" name="support" value="{&quot;StringDB&quot;: &quot;physical&quot;, &quot;StringEvidence&quot;: &quot;database:0.896,experiments:0.029&quot;, &quot;String_Score_Physical&quot;: 902, &quot;String_Score_Combined&quot;: 902}"/>
  </edge>
  <edge label="816391 (pp) 835727" source="6" target="173">
    <att type="string" name="canonicalName" value="816391 (pp) 835727"/>
    <att type="string" name="interaction" value="pp"/>
    <att type="int" name="SCORE" value="905"/>
    <att type="string" name="support" value="{&quot;StringDB&quot;: &quot;physical&quot;, &quot;StringEvidence&quot;: &quot;database:0.896,experiments:0.051&quot;, &quot;String_Score_Physical&quot;: 905, &quot;String_Score_Combined&quot;: 905}"/>
  </edge>
  <edge label="816391 (pp) 836899" source="6" target="188">
    <att type="string" name="canonicalName" value="816391 (pp) 836899"/>
    <att type="string" name="interaction" value="pp"/>
    <att type="int" name="SCORE" value="258"/>
    <att type="string" name="support" value="{&quot;StringDB&quot;: &quot;physical&quot;, &quot;StringEvidence&quot;: &quot;experiments:0.226,textmining:0.032&quot;, &quot;String_Score_Physical&quot;: 258, &quot;String_Score_Combined&quot;: 281}"/>
  </edge>
  <edge label="816672 (pp) 816737" source="7" target="9">
    <att type="string" name="canonicalName" value="816672 (pp) 816737"/>
    <att type="string" name="interaction" value="pp"/>
    <att type="int" name="SCORE" value="226"/>
    <att type="string" name="support" value="{&quot;StringDB&quot;: &quot;physical&quot;, &quot;StringEvidence&quot;: &quot;experiments:0.194&quot;, &quot;String_Score_Physical&quot;: 226, &quot;String_Score_Combined&quot;: 226}"/>
  </edge>
  <edge label="816672 (pp) 831414" source="7" target="139">
    <att type="string" name="canonicalName" value="816672 (pp) 831414"/>
    <att type="string" name="interaction" value="pp"/>
    <att type="int" name="SCORE" value="600"/>
    <att type="string" name="support" value="{&quot;StringDB&quot;: &quot;physical&quot;, &quot;StringEvidence&quot;: &quot;database:0.583&quot;, &quot;String_Score_Physical&quot;: 600, &quot;String_Score_Combined&quot;: 600}"/>
  </edge>
  <edge label="816672 (pp) 835257" source="7" target="168">
    <att type="string" name="canonicalName" value="816672 (pp) 835257"/>
    <att type="string" name="interaction" value="pp"/>
    <att type="int" name="SCORE" value="601"/>
    <att type="string" name="support" value="{&quot;StringDB&quot;: &quot;physical&quot;, &quot;StringEvidence&quot;: &quot;database:0.583,textmining:0.246,coexpression:0.238,experiments:0.004&quot;, &quot;String_Score_Physical&quot;: 601, &quot;String_Score_Combined&quot;: 771}"/>
  </edge>
  <edge label="816672 (pp) 837848" source="7" target="202">
    <att type="string" name="canonicalName" value="816672 (pp) 837848"/>
    <att type="string" name="interaction" value="pp"/>
    <att type="int" name="SCORE" value="669"/>
    <att type="string" name="support" value="{&quot;StringDB&quot;: &quot;physical&quot;, &quot;StringEvidence&quot;: &quot;coexpression:0.949,database:0.635,textmining:0.498,neighborhood:0.103,experiments:0.055&quot;, &quot;String_Score_Physical&quot;: 669, &quot;String_Score_Combined&quot;: 992}"/>
  </edge>
  <edge label="816705 (pp) 820605" source="8" target="44">
    <att type="string" name="canonicalName" value="816705 (pp) 820605"/>
    <att type="string" name="interaction" value="pp"/>
    <att type="int" name="SCORE" value="584"/>
    <att type="string" name="support" value="{&quot;StringDB&quot;: &quot;physical&quot;, &quot;StringEvidence&quot;: &quot;experiments:0.567,textmining:0.051&quot;, &quot;String_Score_Physical&quot;: 584, &quot;String_Score_Combined&quot;: 605}"/>
  </edge>
  <edge label="816705 (pp) 822264" source="8" target="68">
    <att type="string" name="canonicalName" value="816705 (pp) 822264"/>
    <att type="string" name="interaction" value="pp"/>
    <att type="int" name="SCORE" value="228"/>
    <att type="string" name="support" value="{&quot;StringDB&quot;: &quot;physical&quot;, &quot;StringEvidence&quot;: &quot;experiments:0.196&quot;, &quot;String_Score_Physical&quot;: 228, &quot;String_Score_Combined&quot;: 228}"/>
  </edge>
  <edge label="816705 (pp) 830841" source="8" target="134">
    <att type="string" name="canonicalName" value="816705 (pp) 830841"/>
    <att type="string" name="interaction" value="pp"/>
    <att type="int" name="SCORE" value="539"/>
    <att type="string" name="support" value="{&quot;StringDB&quot;: &quot;physical&quot;, &quot;StringEvidence&quot;: &quot;experiments:0.520,textmining:0.019,coexpression:0.001&quot;, &quot;String_Score_Physical&quot;: 539, &quot;String_Score_Combined&quot;: 548}"/>
  </edge>
  <edge label="816705 (pp) 831692" source="8" target="142">
    <att type="string" name="canonicalName" value="816705 (pp) 831692"/>
    <att type="string" name="interaction" value="pp"/>
    <att type="int" name="SCORE" value="226"/>
    <att type="string" name="support" value="{&quot;StringDB&quot;: &quot;physical&quot;, &quot;StringEvidence&quot;: &quot;experiments:0.194,textmining:0.032&quot;, &quot;String_Score_Physical&quot;: 226, &quot;String_Score_Combined&quot;: 251}"/>
  </edge>
  <edge label="816705 (pp) 831853" source="8" target="143">
    <att type="string" name="canonicalName" value="816705 (pp) 831853"/>
    <att type="string" name="interaction" value="pp"/>
    <att type="int" name="SCORE" value="192"/>
    <att type="string" name="support" value="{&quot;StringDB&quot;: &quot;physical&quot;, &quot;StringEvidence&quot;: &quot;experiments:0.157&quot;, &quot;String_Score_Physical&quot;: 192, &quot;String_Score_Combined&quot;: 192}"/>
  </edge>
  <edge label="816705 (pp) 837848" source="8" target="202">
    <att type="string" name="canonicalName" value="816705 (pp) 837848"/>
    <att type="string" name="interaction" value="pp"/>
    <att type="int" name="SCORE" value="537"/>
    <att type="string" name="support" value="{&quot;StringDB&quot;: &quot;physical&quot;, &quot;StringEvidence&quot;: &quot;experiments:0.518,textmining:0.238&quot;, &quot;String_Score_Physical&quot;: 537, &quot;String_Score_Combined&quot;: 647}"/>
  </edge>
  <edge label="816705 (pp) 841305" source="8" target="219">
    <att type="string" name="canonicalName" value="816705 (pp) 841305"/>
    <att type="string" name="interaction" value="pp"/>
    <att type="int" name="SCORE" value="227"/>
    <att type="string" name="support" value="{&quot;StringDB&quot;: &quot;physical&quot;, &quot;StringEvidence&quot;: &quot;experiments:0.195,coexpression:0.007&quot;, &quot;String_Score_Physical&quot;: 227, &quot;String_Score_Combined&quot;: 233}"/>
  </edge>
  <edge label="816705 (pp) 844055" source="8" target="245">
    <att type="string" name="canonicalName" value="816705 (pp) 844055"/>
    <att type="string" name="interaction" value="pp"/>
    <att type="int" name="SCORE" value="311"/>
    <att type="string" name="support" value="{&quot;StringDB&quot;: &quot;physical&quot;, &quot;StringEvidence&quot;: &quot;experiments:0.282,textmining:0.185,coexpression:0.005&quot;, &quot;String_Score_Physical&quot;: 311, &quot;String_Score_Combined&quot;: 441}"/>
  </edge>
  <edge label="816705 (pp) 844347" source="8" target="248">
    <att type="string" name="canonicalName" value="816705 (pp) 844347"/>
    <att type="string" name="interaction" value="pp"/>
    <att type="int" name="SCORE" value="332"/>
    <att type="string" name="support" value="{&quot;StringDB&quot;: &quot;physical&quot;, &quot;StringEvidence&quot;: &quot;experiments:0.303,textmining:0.071&quot;, &quot;String_Score_Physical&quot;: 332, &quot;String_Score_Combined&quot;: 379}"/>
  </edge>
  <edge label="816705 (pp) 844765" source="8" target="253">
    <att type="string" name="canonicalName" value="816705 (pp) 844765"/>
    <att type="string" name="interaction" value="pp"/>
    <att type="int" name="SCORE" value="240"/>
    <att type="string" name="support" value="{&quot;StringDB&quot;: &quot;physical&quot;, &quot;StringEvidence&quot;: &quot;experiments:0.209,coexpression:0.011&quot;, &quot;String_Score_Physical&quot;: 240, &quot;String_Score_Combined&quot;: 249}"/>
  </edge>
  <edge label="816737 (pp) 817076" source="9" target="11">
    <att type="string" name="canonicalName" value="816737 (pp) 817076"/>
    <att type="string" name="interaction" value="pp"/>
    <att type="int" name="SCORE" value="900"/>
    <att type="string" name="support" value="{&quot;StringDB&quot;: &quot;physical&quot;, &quot;StringEvidence&quot;: &quot;database:0.896&quot;, &quot;String_Score_Physical&quot;: 900, &quot;String_Score_Combined&quot;: 900}"/>
  </edge>
  <edge label="816737 (pp) 820438" source="9" target="40">
    <att type="string" name="canonicalName" value="816737 (pp) 820438"/>
    <att type="string" name="interaction" value="pp"/>
    <att type="int" name="SCORE" value="307"/>
    <att type="string" name="support" value="{&quot;StringDB&quot;: &quot;physical&quot;, &quot;StringEvidence&quot;: &quot;experiments:0.278,coexpression:0.040&quot;, &quot;String_Score_Physical&quot;: 307, &quot;String_Score_Combined&quot;: 335}"/>
  </edge>
  <edge label="816737 (pp) 821533" source="9" target="59">
    <att type="string" name="canonicalName" value="816737 (pp) 821533"/>
    <att type="string" name="interaction" value="pp"/>
    <att type="int" name="SCORE" value="900"/>
    <att type="string" name="support" value="{&quot;StringDB&quot;: &quot;physical&quot;, &quot;StringEvidence&quot;: &quot;database:0.896,experiments:0.006,textmining:0.002&quot;, &quot;String_Score_Physical&quot;: 900, &quot;String_Score_Combined&quot;: 900}"/>
  </edge>
  <edge label="816737 (pp) 821541" source="9" target="60">
    <att type="string" name="canonicalName" value="816737 (pp) 821541"/>
    <att type="string" name="interaction" value="pp"/>
    <att type="int" name="SCORE" value="307"/>
    <att type="string" name="support" value="{&quot;StringDB&quot;: &quot;physical&quot;, &quot;StringEvidence&quot;: &quot;experiments:0.278,textmining:0.036,coexpression:0.005&quot;, &quot;String_Score_Physical&quot;: 307, &quot;String_Score_Combined&quot;: 336}"/>
  </edge>
  <edge label="816737 (pp) 823815" source="9" target="71">
    <att type="string" name="canonicalName" value="816737 (pp) 823815"/>
    <att type="string" name="interaction" value="pp"/>
    <att type="int" name="SCORE" value="900"/>
    <att type="string" name="support" value="{&quot;StringDB&quot;: &quot;physical&quot;, &quot;StringEvidence&quot;: &quot;database:0.896,experiments:0.006,textmining:0.002&quot;, &quot;String_Score_Physical&quot;: 900, &quot;String_Score_Combined&quot;: 900}"/>
  </edge>
  <edge label="816737 (pp) 830841" source="9" target="134">
    <att type="string" name="canonicalName" value="816737 (pp) 830841"/>
    <att type="string" name="interaction" value="pp"/>
    <att type="int" name="SCORE" value="262"/>
    <att type="string" name="support" value="{&quot;StringDB&quot;: &quot;physical&quot;, &quot;StringEvidence&quot;: &quot;textmining:0.252,experiments:0.230&quot;, &quot;String_Score_Physical&quot;: 262, &quot;String_Score_Combined&quot;: 447}"/>
  </edge>
  <edge label="816737 (pp) 832631" source="9" target="151">
    <att type="string" name="canonicalName" value="816737 (pp) 832631"/>
    <att type="string" name="interaction" value="pp"/>
    <att type="int" name="SCORE" value="900"/>
    <att type="string" name="support" value="{&quot;StringDB&quot;: &quot;physical&quot;, &quot;StringEvidence&quot;: &quot;database:0.896,textmining:0.359,coexpression:0.001&quot;, &quot;String_Score_Physical&quot;: 900, &quot;String_Score_Combined&quot;: 935}"/>
  </edge>
  <edge label="816737 (pp) 834207" source="9" target="158">
    <att type="string" name="canonicalName" value="816737 (pp) 834207"/>
    <att type="string" name="interaction" value="pp"/>
    <att type="int" name="SCORE" value="189"/>
    <att type="string" name="support" value="{&quot;StringDB&quot;: &quot;physical&quot;, &quot;StringEvidence&quot;: &quot;experiments:0.154,textmining:0.101&quot;, &quot;String_Score_Physical&quot;: 189, &quot;String_Score_Combined&quot;: 271}"/>
  </edge>
  <edge label="816737 (pp) 834314" source="9" target="159">
    <att type="string" name="canonicalName" value="816737 (pp) 834314"/>
    <att type="string" name="interaction" value="pp"/>
    <att type="int" name="SCORE" value="900"/>
    <att type="string" name="support" value="{&quot;StringDB&quot;: &quot;physical&quot;, &quot;StringEvidence&quot;: &quot;database:0.896,experiments:0.007,textmining:0.003&quot;, &quot;String_Score_Physical&quot;: 900, &quot;String_Score_Combined&quot;: 901}"/>
  </edge>
  <edge label="816737 (pp) 837307" source="9" target="194">
    <att type="string" name="canonicalName" value="816737 (pp) 837307"/>
    <att type="string" name="interaction" value="pp"/>
    <att type="int" name="SCORE" value="519"/>
    <att type="string" name="support" value="{&quot;StringDB&quot;: &quot;physical&quot;, &quot;StringEvidence&quot;: &quot;experiments:0.498,coexpression:0.003&quot;, &quot;String_Score_Physical&quot;: 519, &quot;String_Score_Combined&quot;: 520}"/>
  </edge>
  <edge label="816737 (pp) 843928" source="9" target="243">
    <att type="string" name="canonicalName" value="816737 (pp) 843928"/>
    <att type="string" name="interaction" value="pp"/>
    <att type="int" name="SCORE" value="900"/>
    <att type="string" name="support" value="{&quot;StringDB&quot;: &quot;physical&quot;, &quot;StringEvidence&quot;: &quot;database:0.896,textmining:0.319&quot;, &quot;String_Score_Physical&quot;: 900, &quot;String_Score_Combined&quot;: 931}"/>
  </edge>
  <edge label="816905 (pp) 817803" source="10" target="17">
    <att type="string" name="canonicalName" value="816905 (pp) 817803"/>
    <att type="string" name="interaction" value="pp"/>
    <att type="int" name="SCORE" value="301"/>
    <att type="string" name="support" value="{&quot;StringDB&quot;: &quot;physical&quot;, &quot;StringEvidence&quot;: &quot;experiments:0.271,textmining:0.227,coexpression:0.042&quot;, &quot;String_Score_Physical&quot;: 301, &quot;String_Score_Combined&quot;: 482}"/>
  </edge>
  <edge label="816905 (pp) 819772" source="10" target="32">
    <att type="string" name="canonicalName" value="816905 (pp) 819772"/>
    <att type="string" name="interaction" value="pp"/>
    <att type="int" name="SCORE" value="311"/>
    <att type="string" name="support" value="{&quot;StringDB&quot;: &quot;physical&quot;, &quot;StringEvidence&quot;: &quot;experiments:0.283,textmining:0.212,coexpression:0.094&quot;, &quot;String_Score_Physical&quot;: 311, &quot;String_Score_Combined&quot;: 508}"/>
  </edge>
  <edge label="816905 (pp) 819814" source="10" target="33">
    <att type="string" name="canonicalName" value="816905 (pp) 819814"/>
    <att type="string" name="interaction" value="pp"/>
    <att type="int" name="SCORE" value="311"/>
    <att type="string" name="support" value="{&quot;StringDB&quot;: &quot;physical&quot;, &quot;StringEvidence&quot;: &quot;experiments:0.283,coexpression:0.042,textmining:0.036&quot;, &quot;String_Score_Physical&quot;: 311, &quot;String_Score_Combined&quot;: 364}"/>
  </edge>
  <edge label="816905 (pp) 821329" source="10" target="54">
    <att type="string" name="canonicalName" value="816905 (pp) 821329"/>
    <att type="string" name="interaction" value="pp"/>
    <att type="int" name="SCORE" value="224"/>
    <att type="string" name="support" value="{&quot;StringDB&quot;: &quot;physical&quot;, &quot;StringEvidence&quot;: &quot;experiments:0.191,textmining:0.006,coexpression:0.004&quot;, &quot;String_Score_Physical&quot;: 224, &quot;String_Score_Combined&quot;: 232}"/>
  </edge>
  <edge label="816905 (pp) 821382" source="10" target="56">
    <att type="string" name="canonicalName" value="816905 (pp) 821382"/>
    <att type="string" name="interaction" value="pp"/>
    <att type="int" name="SCORE" value="547"/>
    <att type="string" name="support" value="{&quot;StringDB&quot;: &quot;physical&quot;, &quot;StringEvidence&quot;: &quot;experiments:0.528,textmining:0.336,coexpression:0.042,neighborhood:0.015&quot;, &quot;String_Score_Physical&quot;: 547, &quot;String_Score_Combined&quot;: 715}"/>
  </edge>
  <edge label="816905 (pp) 821614" source="10" target="61">
    <att type="string" name="canonicalName" value="816905 (pp) 821614"/>
    <att type="string" name="interaction" value="pp"/>
    <att type="int" name="SCORE" value="200"/>
    <att type="string" name="support" value="{&quot;StringDB&quot;: &quot;physical&quot;, &quot;StringEvidence&quot;: &quot;experiments:0.166,textmining:0.035,coexpression:0.001&quot;, &quot;String_Score_Physical&quot;: 200, &quot;String_Score_Combined&quot;: 229}"/>
  </edge>
  <edge label="816905 (pp) 828520" source="10" target="113">
    <att type="string" name="canonicalName" value="816905 (pp) 828520"/>
    <att type="string" name="interaction" value="pp"/>
    <att type="int" name="SCORE" value="323"/>
    <att type="string" name="support" value="{&quot;StringDB&quot;: &quot;physical&quot;, &quot;StringEvidence&quot;: &quot;experiments:0.295,textmining:0.039&quot;, &quot;String_Score_Physical&quot;: 323, &quot;String_Score_Combined&quot;: 350}"/>
  </edge>
  <edge label="816905 (pp) 828831" source="10" target="117">
    <att type="string" name="canonicalName" value="816905 (pp) 828831"/>
    <att type="string" name="interaction" value="pp"/>
    <att type="int" name="SCORE" value="200"/>
    <att type="string" name="support" value="{&quot;StringDB&quot;: &quot;physical&quot;, &quot;StringEvidence&quot;: &quot;experiments:0.166,textmining:0.035,coexpression:0.001&quot;, &quot;String_Score_Physical&quot;: 200, &quot;String_Score_Combined&quot;: 229}"/>
  </edge>
  <edge label="816905 (pp) 834314" source="10" target="159">
    <att type="string" name="canonicalName" value="816905 (pp) 834314"/>
    <att type="string" name="interaction" value="pp"/>
    <att type="int" name="SCORE" value="219"/>
    <att type="string" name="support" value="{&quot;StringDB&quot;: &quot;physical&quot;, &quot;StringEvidence&quot;: &quot;experiments:0.186,textmining:0.005&quot;, &quot;String_Score_Physical&quot;: 219, &quot;String_Score_Combined&quot;: 223}"/>
  </edge>
  <edge label="816905 (pp) 836661" source="10" target="184">
    <att type="string" name="canonicalName" value="816905 (pp) 836661"/>
    <att type="string" name="interaction" value="pp"/>
    <att type="int" name="SCORE" value="546"/>
    <att type="string" name="support" value="{&quot;StringDB&quot;: &quot;physical&quot;, &quot;StringEvidence&quot;: &quot;experiments:0.527,textmining:0.287,coexpression:0.005&quot;, &quot;String_Score_Physical&quot;: 546, &quot;String_Score_Combined&quot;: 677}"/>
  </edge>
  <edge label="816905 (pp) 836873" source="10" target="187">
    <att type="string" name="canonicalName" value="816905 (pp) 836873"/>
    <att type="string" name="interaction" value="pp"/>
    <att type="int" name="SCORE" value="268"/>
    <att type="string" name="support" value="{&quot;StringDB&quot;: &quot;physical&quot;, &quot;StringEvidence&quot;: &quot;experiments:0.237,textmining:0.034&quot;, &quot;String_Score_Physical&quot;: 268, &quot;String_Score_Combined&quot;: 293}"/>
  </edge>
  <edge label="816905 (pp) 837279" source="10" target="192">
    <att type="string" name="canonicalName" value="816905 (pp) 837279"/>
    <att type="string" name="interaction" value="pp"/>
    <att type="int" name="SCORE" value="305"/>
    <att type="string" name="support" value="{&quot;StringDB&quot;: &quot;physical&quot;, &quot;StringEvidence&quot;: &quot;textmining:0.344,experiments:0.275,coexpression:0.005&quot;, &quot;String_Score_Physical&quot;: 305, &quot;String_Score_Combined&quot;: 546}"/>
  </edge>
  <edge label="816905 (pp) 841425" source="10" target="220">
    <att type="string" name="canonicalName" value="816905 (pp) 841425"/>
    <att type="string" name="interaction" value="pp"/>
    <att type="int" name="SCORE" value="220"/>
    <att type="string" name="support" value="{&quot;StringDB&quot;: &quot;physical&quot;, &quot;StringEvidence&quot;: &quot;experiments:0.187,coexpression:0.003&quot;, &quot;String_Score_Physical&quot;: 220, &quot;String_Score_Combined&quot;: 222}"/>
  </edge>
  <edge label="816905 (pp) 841570" source="10" target="221">
    <att type="string" name="canonicalName" value="816905 (pp) 841570"/>
    <att type="string" name="interaction" value="pp"/>
    <att type="int" name="SCORE" value="470"/>
    <att type="string" name="support" value="{&quot;StringDB&quot;: &quot;physical&quot;, &quot;StringEvidence&quot;: &quot;experiments:0.447,textmining:0.299,coexpression:0.003&quot;, &quot;String_Score_Physical&quot;: 470, &quot;String_Score_Combined&quot;: 629}"/>
  </edge>
  <edge label="816905 (pp) 841707" source="10" target="224">
    <att type="string" name="canonicalName" value="816905 (pp) 841707"/>
    <att type="string" name="interaction" value="pp"/>
    <att type="int" name="SCORE" value="200"/>
    <att type="string" name="support" value="{&quot;StringDB&quot;: &quot;physical&quot;, &quot;StringEvidence&quot;: &quot;textmining:0.494,experiments:0.166,coexpression:0.008&quot;, &quot;String_Score_Physical&quot;: 200, &quot;String_Score_Combined&quot;: 598}"/>
  </edge>
  <edge label="817076 (pp) 821533" source="11" target="59">
    <att type="string" name="canonicalName" value="817076 (pp) 821533"/>
    <att type="string" name="interaction" value="pp"/>
    <att type="int" name="SCORE" value="900"/>
    <att type="string" name="support" value="{&quot;StringDB&quot;: &quot;physical&quot;, &quot;StringEvidence&quot;: &quot;database:0.896&quot;, &quot;String_Score_Physical&quot;: 900, &quot;String_Score_Combined&quot;: 900}"/>
  </edge>
  <edge label="817076 (pp) 823815" source="11" target="71">
    <att type="string" name="canonicalName" value="817076 (pp) 823815"/>
    <att type="string" name="interaction" value="pp"/>
    <att type="int" name="SCORE" value="900"/>
    <att type="string" name="support" value="{&quot;StringDB&quot;: &quot;physical&quot;, &quot;StringEvidence&quot;: &quot;database:0.896&quot;, &quot;String_Score_Physical&quot;: 900, &quot;String_Score_Combined&quot;: 900}"/>
  </edge>
  <edge label="817076 (pp) 832631" source="11" target="151">
    <att type="string" name="canonicalName" value="817076 (pp) 832631"/>
    <att type="string" name="interaction" value="pp"/>
    <att type="int" name="SCORE" value="900"/>
    <att type="string" name="support" value="{&quot;StringDB&quot;: &quot;physical&quot;, &quot;StringEvidence&quot;: &quot;database:0.896&quot;, &quot;String_Score_Physical&quot;: 900, &quot;String_Score_Combined&quot;: 900}"/>
  </edge>
  <edge label="817076 (pp) 834314" source="11" target="159">
    <att type="string" name="canonicalName" value="817076 (pp) 834314"/>
    <att type="string" name="interaction" value="pp"/>
    <att type="int" name="SCORE" value="909"/>
    <att type="string" name="support" value="{&quot;StringDB&quot;: &quot;physical&quot;, &quot;StringEvidence&quot;: &quot;database:0.896,experiments:0.093&quot;, &quot;String_Score_Physical&quot;: 909, &quot;String_Score_Combined&quot;: 909}"/>
  </edge>
  <edge label="817076 (pp) 843928" source="11" target="243">
    <att type="string" name="canonicalName" value="817076 (pp) 843928"/>
    <att type="string" name="interaction" value="pp"/>
    <att type="int" name="SCORE" value="900"/>
    <att type="string" name="support" value="{&quot;StringDB&quot;: &quot;physical&quot;, &quot;StringEvidence&quot;: &quot;database:0.896&quot;, &quot;String_Score_Physical&quot;: 900, &quot;String_Score_Combined&quot;: 900}"/>
  </edge>
  <edge label="817118 (pp) 836661" source="12" target="184">
    <att type="string" name="canonicalName" value="817118 (pp) 836661"/>
    <att type="string" name="interaction" value="pp"/>
    <att type="int" name="SCORE" value="546"/>
    <att type="string" name="support" value="{&quot;StringDB&quot;: &quot;physical&quot;, &quot;StringEvidence&quot;: &quot;experiments:0.527,textmining:0.185&quot;, &quot;String_Score_Physical&quot;: 546, &quot;String_Score_Combined&quot;: 629}"/>
  </edge>
  <edge label="817265 (pp) 817892" source="13" target="19">
    <att type="string" name="canonicalName" value="817265 (pp) 817892"/>
    <att type="string" name="interaction" value="pp"/>
    <att type="int" name="SCORE" value="208"/>
    <att type="string" name="support" value="{&quot;BioGrid&quot;: &quot;physical&quot;, &quot;BioGrid_PubMed&quot;: &quot;28650476&quot;, &quot;BioGrid_Type&quot;: &quot;Two-hybrid&quot;}"/>
  </edge>
  <edge label="817636 (pp) 817673" source="14" target="15">
    <att type="string" name="canonicalName" value="817636 (pp) 817673"/>
    <att type="string" name="interaction" value="pp"/>
    <att type="int" name="SCORE" value="223"/>
    <att type="string" name="support" value="{&quot;StringDB&quot;: &quot;physical&quot;, &quot;StringEvidence&quot;: &quot;experiments:0.190,coexpression:0.038,textmining:0.034&quot;, &quot;String_Score_Physical&quot;: 223, &quot;String_Score_Combined&quot;: 277}"/>
  </edge>
  <edge label="817636 (pp) 837307" source="14" target="194">
    <att type="string" name="canonicalName" value="817636 (pp) 837307"/>
    <att type="string" name="interaction" value="pp"/>
    <att type="int" name="SCORE" value="311"/>
    <att type="string" name="support" value="{&quot;StringDB&quot;: &quot;physical&quot;, &quot;StringEvidence&quot;: &quot;experiments:0.283,textmining:0.129,coexpression:0.127&quot;, &quot;String_Score_Physical&quot;: 311, &quot;String_Score_Combined&quot;: 477}"/>
  </edge>
  <edge label="817673 (pp) 837307" source="15" target="194">
    <att type="string" name="canonicalName" value="817673 (pp) 837307"/>
    <att type="string" name="interaction" value="pp"/>
    <att type="int" name="SCORE" value="298"/>
    <att type="string" name="support" value="{&quot;StringDB&quot;: &quot;physical&quot;, &quot;StringEvidence&quot;: &quot;experiments:0.268,textmining:0.185,coexpression:0.042&quot;, &quot;String_Score_Physical&quot;: 298, &quot;String_Score_Combined&quot;: 451}"/>
  </edge>
  <edge label="817699 (pp) 837448" source="16" target="196">
    <att type="string" name="canonicalName" value="817699 (pp) 837448"/>
    <att type="string" name="interaction" value="pp"/>
    <att type="int" name="SCORE" value="264"/>
    <att type="string" name="support" value="{&quot;StringDB&quot;: &quot;physical&quot;, &quot;StringEvidence&quot;: &quot;experiments:0.233,coexpression:0.042&quot;, &quot;BioGrid&quot;: &quot;physical&quot;, &quot;BioGrid_PubMed&quot;: &quot;21798944&quot;, &quot;BioGrid_Type&quot;: &quot;Two-hybrid&quot;, &quot;String_Score_Physical&quot;: 264, &quot;String_Score_Combined&quot;: 294}"/>
  </edge>
  <edge label="817803 (pp) 817892" source="17" target="19">
    <att type="string" name="canonicalName" value="817803 (pp) 817892"/>
    <att type="string" name="interaction" value="pp"/>
    <att type="int" name="SCORE" value="301"/>
    <att type="string" name="support" value="{&quot;StringDB&quot;: &quot;physical&quot;, &quot;StringEvidence&quot;: &quot;experiments:0.271,textmining:0.073,coexpression:0.042&quot;, &quot;String_Score_Physical&quot;: 301, &quot;String_Score_Combined&quot;: 379}"/>
  </edge>
  <edge label="817803 (pp) 824541" source="17" target="80">
    <att type="string" name="canonicalName" value="817803 (pp) 824541"/>
    <att type="string" name="interaction" value="pp"/>
    <att type="int" name="SCORE" value="465"/>
    <att type="string" name="support" value="{&quot;StringDB&quot;: &quot;physical&quot;, &quot;StringEvidence&quot;: &quot;experiments:0.443,coexpression:0.017&quot;, &quot;String_Score_Physical&quot;: 465, &quot;String_Score_Combined&quot;: 474}"/>
  </edge>
  <edge label="817803 (pp) 826637" source="17" target="94">
    <att type="string" name="canonicalName" value="817803 (pp) 826637"/>
    <att type="string" name="interaction" value="pp"/>
    <att type="int" name="SCORE" value="465"/>
    <att type="string" name="support" value="{&quot;StringDB&quot;: &quot;physical&quot;, &quot;StringEvidence&quot;: &quot;experiments:0.443,coexpression:0.007&quot;, &quot;String_Score_Physical&quot;: 465, &quot;String_Score_Combined&quot;: 469}"/>
  </edge>
  <edge label="817803 (pp) 828729" source="17" target="115">
    <att type="string" name="canonicalName" value="817803 (pp) 828729"/>
    <att type="string" name="interaction" value="pp"/>
    <att type="int" name="SCORE" value="465"/>
    <att type="string" name="support" value="{&quot;StringDB&quot;: &quot;physical&quot;, &quot;StringEvidence&quot;: &quot;experiments:0.443,coexpression:0.016&quot;, &quot;String_Score_Physical&quot;: 465, &quot;String_Score_Combined&quot;: 474}"/>
  </edge>
  <edge label="817803 (pp) 828858" source="17" target="118">
    <att type="string" name="canonicalName" value="817803 (pp) 828858"/>
    <att type="string" name="interaction" value="pp"/>
    <att type="int" name="SCORE" value="730"/>
    <att type="string" name="support" value="{&quot;StringDB&quot;: &quot;physical&quot;, &quot;StringEvidence&quot;: &quot;experiments:0.718,textmining:0.322,coexpression:0.016&quot;, &quot;String_Score_Physical&quot;: 730, &quot;String_Score_Combined&quot;: 819}"/>
  </edge>
  <edge label="817803 (pp) 830524" source="17" target="131">
    <att type="string" name="canonicalName" value="817803 (pp) 830524"/>
    <att type="string" name="interaction" value="pp"/>
    <att type="int" name="SCORE" value="730"/>
    <att type="string" name="support" value="{&quot;StringDB&quot;: &quot;physical&quot;, &quot;StringEvidence&quot;: &quot;experiments:0.718,coexpression:0.121&quot;, &quot;String_Score_Physical&quot;: 730, &quot;String_Score_Combined&quot;: 762}"/>
  </edge>
  <edge label="817803 (pp) 831853" source="17" target="143">
    <att type="string" name="canonicalName" value="817803 (pp) 831853"/>
    <att type="string" name="interaction" value="pp"/>
    <att type="int" name="SCORE" value="331"/>
    <att type="string" name="support" value="{&quot;StringDB&quot;: &quot;physical&quot;, &quot;StringEvidence&quot;: &quot;experiments:0.302,coexpression:0.016&quot;, &quot;String_Score_Physical&quot;: 331, &quot;String_Score_Combined&quot;: 341}"/>
  </edge>
  <edge label="817803 (pp) 837307" source="17" target="194">
    <att type="string" name="canonicalName" value="817803 (pp) 837307"/>
    <att type="string" name="interaction" value="pp"/>
    <att type="int" name="SCORE" value="208"/>
    <att type="string" name="support" value="{&quot;StringDB&quot;: &quot;physical&quot;, &quot;StringEvidence&quot;: &quot;experiments:0.174,textmining:0.104,coexpression:0.016&quot;, &quot;String_Score_Physical&quot;: 208, &quot;String_Score_Combined&quot;: 301}"/>
  </edge>
  <edge label="817803 (pp) 837448" source="17" target="196">
    <att type="string" name="canonicalName" value="817803 (pp) 837448"/>
    <att type="string" name="interaction" value="pp"/>
    <att type="int" name="SCORE" value="337"/>
    <att type="string" name="support" value="{&quot;StringDB&quot;: &quot;physical&quot;, &quot;StringEvidence&quot;: &quot;experiments:0.309,coexpression:0.007&quot;, &quot;String_Score_Physical&quot;: 337, &quot;String_Score_Combined&quot;: 341}"/>
  </edge>
  <edge label="817833 (pp) 819016" source="18" target="27">
    <att type="string" name="canonicalName" value="817833 (pp) 819016"/>
    <att type="string" name="interaction" value="pp"/>
    <att type="int" name="SCORE" value="900"/>
    <att type="string" name="support" value="{&quot;StringDB&quot;: &quot;physical&quot;, &quot;StringEvidence&quot;: &quot;database:0.896,coexpression:0.007&quot;, &quot;String_Score_Physical&quot;: 900, &quot;String_Score_Combined&quot;: 900}"/>
  </edge>
  <edge label="817833 (pp) 820367" source="18" target="39">
    <att type="string" name="canonicalName" value="817833 (pp) 820367"/>
    <att type="string" name="interaction" value="pp"/>
    <att type="int" name="SCORE" value="208"/>
    <att type="string" name="support" value="{&quot;BioGrid&quot;: &quot;physical&quot;, &quot;BioGrid_PubMed&quot;: &quot;32191846&quot;, &quot;BioGrid_Type&quot;: &quot;Co-fractionation&quot;, &quot;BioGrid_Score&quot;: &quot;0.5267727&quot;}"/>
  </edge>
  <edge label="817833 (pp) 821329" source="18" target="54">
    <att type="string" name="canonicalName" value="817833 (pp) 821329"/>
    <att type="string" name="interaction" value="pp"/>
    <att type="int" name="SCORE" value="900"/>
    <att type="string" name="support" value="{&quot;StringDB&quot;: &quot;physical&quot;, &quot;StringEvidence&quot;: &quot;database:0.896,textmining:0.160,coexpression:0.070&quot;, &quot;String_Score_Physical&quot;: 900, &quot;String_Score_Combined&quot;: 921}"/>
  </edge>
  <edge label="817833 (pp) 821983" source="18" target="66">
    <att type="string" name="canonicalName" value="817833 (pp) 821983"/>
    <att type="string" name="interaction" value="pp"/>
    <att type="int" name="SCORE" value="208"/>
    <att type="string" name="support" value="{&quot;BioGrid&quot;: &quot;physical&quot;, &quot;BioGrid_PubMed&quot;: &quot;32191846&quot;, &quot;BioGrid_Type&quot;: &quot;Co-fractionation&quot;, &quot;BioGrid_Score&quot;: &quot;0.672461552&quot;}"/>
  </edge>
  <edge label="817833 (pp) 825880" source="18" target="90">
    <att type="string" name="canonicalName" value="817833 (pp) 825880"/>
    <att type="string" name="interaction" value="pp"/>
    <att type="int" name="SCORE" value="467"/>
    <att type="string" name="support" value="{&quot;StringDB&quot;: &quot;physical&quot;, &quot;StringEvidence&quot;: &quot;experiments:0.444,textmining:0.030,coexpression:0.008&quot;, &quot;String_Score_Physical&quot;: 467, &quot;String_Score_Combined&quot;: 487}"/>
  </edge>
  <edge label="817833 (pp) 826914" source="18" target="98">
    <att type="string" name="canonicalName" value="817833 (pp) 826914"/>
    <att type="string" name="interaction" value="pp"/>
    <att type="int" name="SCORE" value="345"/>
    <att type="string" name="support" value="{&quot;StringDB&quot;: &quot;physical&quot;, &quot;StringEvidence&quot;: &quot;experiments:0.318&quot;, &quot;String_Score_Physical&quot;: 345, &quot;String_Score_Combined&quot;: 345}"/>
  </edge>
  <edge label="817833 (pp) 829462" source="18" target="121">
    <att type="string" name="canonicalName" value="817833 (pp) 829462"/>
    <att type="string" name="interaction" value="pp"/>
    <att type="int" name="SCORE" value="900"/>
    <att type="string" name="support" value="{&quot;StringDB&quot;: &quot;physical&quot;, &quot;StringEvidence&quot;: &quot;database:0.896&quot;, &quot;String_Score_Physical&quot;: 900, &quot;String_Score_Combined&quot;: 900}"/>
  </edge>
  <edge label="817833 (pp) 830677" source="18" target="132">
    <att type="string" name="canonicalName" value="817833 (pp) 830677"/>
    <att type="string" name="interaction" value="pp"/>
    <att type="int" name="SCORE" value="240"/>
    <att type="string" name="support" value="{&quot;StringDB&quot;: &quot;physical&quot;, &quot;StringEvidence&quot;: &quot;experiments:0.209,coexpression:0.001&quot;, &quot;String_Score_Physical&quot;: 240, &quot;String_Score_Combined&quot;: 241}"/>
  </edge>
  <edge label="817833 (pp) 831492" source="18" target="141">
    <att type="string" name="canonicalName" value="817833 (pp) 831492"/>
    <att type="string" name="interaction" value="pp"/>
    <att type="int" name="SCORE" value="976"/>
    <att type="string" name="support" value="{&quot;StringDB&quot;: &quot;physical&quot;, &quot;StringEvidence&quot;: &quot;database:0.896,experiments:0.765,textmining:0.313,coexpression:0.102&quot;, &quot;String_Score_Physical&quot;: 976, &quot;String_Score_Combined&quot;: 985}"/>
  </edge>
  <edge label="817833 (pp) 832184" source="18" target="146">
    <att type="string" name="canonicalName" value="817833 (pp) 832184"/>
    <att type="string" name="interaction" value="pp"/>
    <att type="int" name="SCORE" value="467"/>
    <att type="string" name="support" value="{&quot;StringDB&quot;: &quot;physical&quot;, &quot;StringEvidence&quot;: &quot;experiments:0.444,textmining:0.030,coexpression:0.008&quot;, &quot;String_Score_Physical&quot;: 467, &quot;String_Score_Combined&quot;: 487}"/>
  </edge>
  <edge label="817833 (pp) 832705" source="18" target="152">
    <att type="string" name="canonicalName" value="817833 (pp) 832705"/>
    <att type="string" name="interaction" value="pp"/>
    <att type="int" name="SCORE" value="208"/>
    <att type="string" name="support" value="{&quot;StringDB&quot;: &quot;functional&quot;, &quot;StringEvidence&quot;: &quot;coexpression:0.364&quot;, &quot;BioGrid&quot;: &quot;physical&quot;, &quot;BioGrid_PubMed&quot;: &quot;32191846&quot;, &quot;BioGrid_Type&quot;: &quot;Co-fractionation&quot;, &quot;BioGrid_Score&quot;: &quot;0.526981616&quot;, &quot;String_Score_Combined&quot;: 389, &quot;String_Score_Physical&quot;: 208}"/>
  </edge>
  <edge label="817833 (pp) 834018" source="18" target="157">
    <att type="string" name="canonicalName" value="817833 (pp) 834018"/>
    <att type="string" name="interaction" value="pp"/>
    <att type="int" name="SCORE" value="300"/>
    <att type="string" name="support" value="{&quot;StringDB&quot;: &quot;physical&quot;, &quot;StringEvidence&quot;: &quot;experiments:0.270,textmining:0.104,coexpression:0.033&quot;, &quot;String_Score_Physical&quot;: 300, &quot;String_Score_Combined&quot;: 393}"/>
  </edge>
  <edge label="817833 (pp) 834207" source="18" target="158">
    <att type="string" name="canonicalName" value="817833 (pp) 834207"/>
    <att type="string" name="interaction" value="pp"/>
    <att type="int" name="SCORE" value="491"/>
    <att type="string" name="support" value="{&quot;StringDB&quot;: &quot;physical&quot;, &quot;StringEvidence&quot;: &quot;experiments:0.470,coexpression:0.058,textmining:0.033&quot;, &quot;String_Score_Physical&quot;: 491, &quot;String_Score_Combined&quot;: 537}"/>
  </edge>
  <edge label="817833 (pp) 835727" source="18" target="173">
    <att type="string" name="canonicalName" value="817833 (pp) 835727"/>
    <att type="string" name="interaction" value="pp"/>
    <att type="int" name="SCORE" value="544"/>
    <att type="string" name="support" value="{&quot;StringDB&quot;: &quot;physical&quot;, &quot;StringEvidence&quot;: &quot;experiments:0.525,textmining:0.186,coexpression:0.133&quot;, &quot;String_Score_Physical&quot;: 544, &quot;String_Score_Combined&quot;: 678}"/>
  </edge>
  <edge label="817833 (pp) 836301" source="18" target="181">
    <att type="string" name="canonicalName" value="817833 (pp) 836301"/>
    <att type="string" name="interaction" value="pp"/>
    <att type="int" name="SCORE" value="208"/>
    <att type="string" name="support" value="{&quot;BioGrid&quot;: &quot;physical&quot;, &quot;BioGrid_PubMed&quot;: &quot;32191846&quot;, &quot;BioGrid_Type&quot;: &quot;Co-fractionation&quot;, &quot;BioGrid_Score&quot;: &quot;0.56918272&quot;}"/>
  </edge>
  <edge label="817833 (pp) 836899" source="18" target="188">
    <att type="string" name="canonicalName" value="817833 (pp) 836899"/>
    <att type="string" name="interaction" value="pp"/>
    <att type="int" name="SCORE" value="208"/>
    <att type="string" name="support" value="{&quot;BioGrid&quot;: &quot;physical&quot;, &quot;BioGrid_PubMed&quot;: &quot;32191846&quot;, &quot;BioGrid_Type&quot;: &quot;Co-fractionation&quot;, &quot;BioGrid_Score&quot;: &quot;0.601359426&quot;}"/>
  </edge>
  <edge label="817833 (pp) 837307" source="18" target="194">
    <att type="string" name="canonicalName" value="817833 (pp) 837307"/>
    <att type="string" name="interaction" value="pp"/>
    <att type="int" name="SCORE" value="546"/>
    <att type="string" name="support" value="{&quot;StringDB&quot;: &quot;physical&quot;, &quot;StringEvidence&quot;: &quot;experiments:0.527,coexpression:0.190&quot;, &quot;String_Score_Physical&quot;: 546, &quot;String_Score_Combined&quot;: 632}"/>
  </edge>
  <edge label="817833 (pp) 837863" source="18" target="203">
    <att type="string" name="canonicalName" value="817833 (pp) 837863"/>
    <att type="string" name="interaction" value="pp"/>
    <att type="int" name="SCORE" value="982"/>
    <att type="string" name="support" value="{&quot;StringDB&quot;: &quot;physical&quot;, &quot;StringEvidence&quot;: &quot;database:0.896,experiments:0.828,textmining:0.567,coexpression:0.533&quot;, &quot;BioGrid&quot;: &quot;physical&quot;, &quot;BioGrid_PubMed&quot;: &quot;32191846&quot;, &quot;BioGrid_Type&quot;: &quot;Co-fractionation&quot;, &quot;BioGrid_Score&quot;: &quot;0.887144508&quot;, &quot;String_Score_Physical&quot;: 982, &quot;String_Score_Combined&quot;: 996}"/>
  </edge>
  <edge label="817833 (pp) 839226" source="18" target="213">
    <att type="string" name="canonicalName" value="817833 (pp) 839226"/>
    <att type="string" name="interaction" value="pp"/>
    <att type="int" name="SCORE" value="908"/>
    <att type="string" name="support" value="{&quot;StringDB&quot;: &quot;physical&quot;, &quot;StringEvidence&quot;: &quot;database:0.896,coexpression:0.118,experiments:0.083,textmining:0.005&quot;, &quot;String_Score_Physical&quot;: 908, &quot;String_Score_Combined&quot;: 919}"/>
  </edge>
  <edge label="817892 (pp) 836661" source="19" target="184">
    <att type="string" name="canonicalName" value="817892 (pp) 836661"/>
    <att type="string" name="interaction" value="pp"/>
    <att type="int" name="SCORE" value="265"/>
    <att type="string" name="support" value="{&quot;StringDB&quot;: &quot;physical&quot;, &quot;StringEvidence&quot;: &quot;experiments:0.234,textmining:0.112&quot;, &quot;String_Score_Physical&quot;: 265, &quot;String_Score_Combined&quot;: 347}"/>
  </edge>
  <edge label="817892 (pp) 841570" source="19" target="221">
    <att type="string" name="canonicalName" value="817892 (pp) 841570"/>
    <att type="string" name="interaction" value="pp"/>
    <att type="int" name="SCORE" value="327"/>
    <att type="string" name="support" value="{&quot;StringDB&quot;: &quot;physical&quot;, &quot;StringEvidence&quot;: &quot;textmining:0.299,experiments:0.298,coexpression:0.002&quot;, &quot;String_Score_Physical&quot;: 327, &quot;String_Score_Combined&quot;: 529}"/>
  </edge>
  <edge label="817912 (pp) 820055" source="20" target="36">
    <att type="string" name="canonicalName" value="817912 (pp) 820055"/>
    <att type="string" name="interaction" value="pp"/>
    <att type="int" name="SCORE" value="220"/>
    <att type="string" name="support" value="{&quot;StringDB&quot;: &quot;physical&quot;, &quot;StringEvidence&quot;: &quot;experiments:0.187&quot;, &quot;String_Score_Physical&quot;: 220, &quot;String_Score_Combined&quot;: 220}"/>
  </edge>
  <edge label="818061 (pp) 830841" source="21" target="134">
    <att type="string" name="canonicalName" value="818061 (pp) 830841"/>
    <att type="string" name="interaction" value="pp"/>
    <att type="int" name="SCORE" value="232"/>
    <att type="string" name="support" value="{&quot;StringDB&quot;: &quot;physical&quot;, &quot;StringEvidence&quot;: &quot;experiments:0.200,coexpression:0.001&quot;, &quot;String_Score_Physical&quot;: 232, &quot;String_Score_Combined&quot;: 233}"/>
  </edge>
  <edge label="818061 (pp) 836899" source="21" target="188">
    <att type="string" name="canonicalName" value="818061 (pp) 836899"/>
    <att type="string" name="interaction" value="pp"/>
    <att type="int" name="SCORE" value="208"/>
    <att type="string" name="support" value="{&quot;BioGrid&quot;: &quot;physical&quot;, &quot;BioGrid_PubMed&quot;: &quot;32191846&quot;, &quot;BioGrid_Type&quot;: &quot;Co-fractionation&quot;, &quot;BioGrid_Score&quot;: &quot;0.52096106&quot;}"/>
  </edge>
  <edge label="818238 (pp) 820367" source="22" target="39">
    <att type="string" name="canonicalName" value="818238 (pp) 820367"/>
    <att type="string" name="interaction" value="pp"/>
    <att type="int" name="SCORE" value="906"/>
    <att type="string" name="support" value="{&quot;StringDB&quot;: &quot;physical&quot;, &quot;StringEvidence&quot;: &quot;database:0.896,coexpression:0.074,experiments:0.065,textmining:0.010&quot;, &quot;String_Score_Physical&quot;: 906, &quot;String_Score_Combined&quot;: 914}"/>
  </edge>
  <edge label="818238 (pp) 821324" source="22" target="53">
    <att type="string" name="canonicalName" value="818238 (pp) 821324"/>
    <att type="string" name="interaction" value="pp"/>
    <att type="int" name="SCORE" value="247"/>
    <att type="string" name="support" value="{&quot;StringDB&quot;: &quot;physical&quot;, &quot;StringEvidence&quot;: &quot;experiments:0.216&quot;, &quot;String_Score_Physical&quot;: 247, &quot;String_Score_Combined&quot;: 248}"/>
  </edge>
  <edge label="818238 (pp) 821541" source="22" target="60">
    <att type="string" name="canonicalName" value="818238 (pp) 821541"/>
    <att type="string" name="interaction" value="pp"/>
    <att type="int" name="SCORE" value="247"/>
    <att type="string" name="support" value="{&quot;StringDB&quot;: &quot;physical&quot;, &quot;StringEvidence&quot;: &quot;experiments:0.216,coexpression:0.018&quot;, &quot;String_Score_Physical&quot;: 247, &quot;String_Score_Combined&quot;: 261}"/>
  </edge>
  <edge label="818238 (pp) 822264" source="22" target="68">
    <att type="string" name="canonicalName" value="818238 (pp) 822264"/>
    <att type="string" name="interaction" value="pp"/>
    <att type="int" name="SCORE" value="215"/>
    <att type="string" name="support" value="{&quot;StringDB&quot;: &quot;physical&quot;, &quot;StringEvidence&quot;: &quot;experiments:0.181,textmining:0.015,coexpression:0.006&quot;, &quot;String_Score_Physical&quot;: 215, &quot;String_Score_Combined&quot;: 231}"/>
  </edge>
  <edge label="818238 (pp) 824541" source="22" target="80">
    <att type="string" name="canonicalName" value="818238 (pp) 824541"/>
    <att type="string" name="interaction" value="pp"/>
    <att type="int" name="SCORE" value="900"/>
    <att type="string" name="support" value="{&quot;StringDB&quot;: &quot;physical&quot;, &quot;StringEvidence&quot;: &quot;database:0.896,coexpression:0.047&quot;, &quot;String_Score_Physical&quot;: 900, &quot;String_Score_Combined&quot;: 904}"/>
  </edge>
  <edge label="818238 (pp) 825025" source="22" target="85">
    <att type="string" name="canonicalName" value="818238 (pp) 825025"/>
    <att type="string" name="interaction" value="pp"/>
    <att type="int" name="SCORE" value="224"/>
    <att type="string" name="support" value="{&quot;StringDB&quot;: &quot;physical&quot;, &quot;StringEvidence&quot;: &quot;experiments:0.192,textmining:0.192&quot;, &quot;String_Score_Physical&quot;: 224, &quot;String_Score_Combined&quot;: 373}"/>
  </edge>
  <edge label="818238 (pp) 826637" source="22" target="94">
    <att type="string" name="canonicalName" value="818238 (pp) 826637"/>
    <att type="string" name="interaction" value="pp"/>
    <att type="int" name="SCORE" value="908"/>
    <att type="string" name="support" value="{&quot;StringDB&quot;: &quot;physical&quot;, &quot;StringEvidence&quot;: &quot;database:0.896,experiments:0.086,coexpression:0.054,textmining:0.032&quot;, &quot;String_Score_Physical&quot;: 908, &quot;String_Score_Combined&quot;: 916}"/>
  </edge>
  <edge label="818238 (pp) 828348" source="22" target="112">
    <att type="string" name="canonicalName" value="818238 (pp) 828348"/>
    <att type="string" name="interaction" value="pp"/>
    <att type="int" name="SCORE" value="247"/>
    <att type="string" name="support" value="{&quot;StringDB&quot;: &quot;physical&quot;, &quot;StringEvidence&quot;: &quot;experiments:0.216&quot;, &quot;String_Score_Physical&quot;: 247, &quot;String_Score_Combined&quot;: 248}"/>
  </edge>
  <edge label="818238 (pp) 828729" source="22" target="115">
    <att type="string" name="canonicalName" value="818238 (pp) 828729"/>
    <att type="string" name="interaction" value="pp"/>
    <att type="int" name="SCORE" value="900"/>
    <att type="string" name="support" value="{&quot;StringDB&quot;: &quot;physical&quot;, &quot;StringEvidence&quot;: &quot;database:0.896,coexpression:0.053&quot;, &quot;String_Score_Physical&quot;: 900, &quot;String_Score_Combined&quot;: 905}"/>
  </edge>
  <edge label="818238 (pp) 831692" source="22" target="142">
    <att type="string" name="canonicalName" value="818238 (pp) 831692"/>
    <att type="string" name="interaction" value="pp"/>
    <att type="int" name="SCORE" value="900"/>
    <att type="string" name="support" value="{&quot;StringDB&quot;: &quot;physical&quot;, &quot;StringEvidence&quot;: &quot;database:0.896,coexpression:0.097,experiments:0.007,textmining:0.007&quot;, &quot;String_Score_Physical&quot;: 900, &quot;String_Score_Combined&quot;: 911}"/>
  </edge>
  <edge label="818238 (pp) 835399" source="22" target="170">
    <att type="string" name="canonicalName" value="818238 (pp) 835399"/>
    <att type="string" name="interaction" value="pp"/>
    <att type="int" name="SCORE" value="537"/>
    <att type="string" name="support" value="{&quot;StringDB&quot;: &quot;physical&quot;, &quot;StringEvidence&quot;: &quot;textmining:0.544,experiments:0.517&quot;, &quot;String_Score_Physical&quot;: 537, &quot;String_Score_Combined&quot;: 789}"/>
  </edge>
  <edge label="818238 (pp) 837307" source="22" target="194">
    <att type="string" name="canonicalName" value="818238 (pp) 837307"/>
    <att type="string" name="interaction" value="pp"/>
    <att type="int" name="SCORE" value="315"/>
    <att type="string" name="support" value="{&quot;StringDB&quot;: &quot;physical&quot;, &quot;StringEvidence&quot;: &quot;experiments:0.287,textmining:0.223,coexpression:0.123&quot;, &quot;String_Score_Physical&quot;: 315, &quot;String_Score_Combined&quot;: 534}"/>
  </edge>
  <edge label="818238 (pp) 837579" source="22" target="198">
    <att type="string" name="canonicalName" value="818238 (pp) 837579"/>
    <att type="string" name="interaction" value="pp"/>
    <att type="int" name="SCORE" value="313"/>
    <att type="string" name="support" value="{&quot;StringDB&quot;: &quot;physical&quot;, &quot;StringEvidence&quot;: &quot;experiments:0.284,textmining:0.005&quot;, &quot;String_Score_Physical&quot;: 313, &quot;String_Score_Combined&quot;: 316}"/>
  </edge>
  <edge label="818238 (pp) 841305" source="22" target="219">
    <att type="string" name="canonicalName" value="818238 (pp) 841305"/>
    <att type="string" name="interaction" value="pp"/>
    <att type="int" name="SCORE" value="900"/>
    <att type="string" name="support" value="{&quot;StringDB&quot;: &quot;physical&quot;, &quot;StringEvidence&quot;: &quot;database:0.896,coexpression:0.089,textmining:0.002&quot;, &quot;String_Score_Physical&quot;: 900, &quot;String_Score_Combined&quot;: 909}"/>
  </edge>
  <edge label="818238 (pp) 842805" source="22" target="234">
    <att type="string" name="canonicalName" value="818238 (pp) 842805"/>
    <att type="string" name="interaction" value="pp"/>
    <att type="int" name="SCORE" value="247"/>
    <att type="string" name="support" value="{&quot;StringDB&quot;: &quot;physical&quot;, &quot;StringEvidence&quot;: &quot;experiments:0.216&quot;, &quot;String_Score_Physical&quot;: 247, &quot;String_Score_Combined&quot;: 248}"/>
  </edge>
  <edge label="818238 (pp) 843694" source="22" target="241">
    <att type="string" name="canonicalName" value="818238 (pp) 843694"/>
    <att type="string" name="interaction" value="pp"/>
    <att type="int" name="SCORE" value="247"/>
    <att type="string" name="support" value="{&quot;StringDB&quot;: &quot;physical&quot;, &quot;StringEvidence&quot;: &quot;experiments:0.216&quot;, &quot;String_Score_Physical&quot;: 247, &quot;String_Score_Combined&quot;: 248}"/>
  </edge>
  <edge label="818238 (pp) 844406" source="22" target="249">
    <att type="string" name="canonicalName" value="818238 (pp) 844406"/>
    <att type="string" name="interaction" value="pp"/>
    <att type="int" name="SCORE" value="267"/>
    <att type="string" name="support" value="{&quot;StringDB&quot;: &quot;physical&quot;, &quot;StringEvidence&quot;: &quot;experiments:0.236,textmining:0.032&quot;, &quot;String_Score_Physical&quot;: 267, &quot;String_Score_Combined&quot;: 290}"/>
  </edge>
  <edge label="818265 (pp) 837863" source="23" target="203">
    <att type="string" name="canonicalName" value="818265 (pp) 837863"/>
    <att type="string" name="interaction" value="pp"/>
    <att type="int" name="SCORE" value="217"/>
    <att type="string" name="support" value="{&quot;StringDB&quot;: &quot;physical&quot;, &quot;StringEvidence&quot;: &quot;experiments:0.184&quot;, &quot;String_Score_Physical&quot;: 217, &quot;String_Score_Combined&quot;: 217}"/>
  </edge>
  <edge label="818265 (pp) 843449" source="23" target="237">
    <att type="string" name="canonicalName" value="818265 (pp) 843449"/>
    <att type="string" name="interaction" value="pp"/>
    <att type="int" name="SCORE" value="239"/>
    <att type="string" name="support" value="{&quot;StringDB&quot;: &quot;physical&quot;, &quot;StringEvidence&quot;: &quot;textmining:0.258,experiments:0.208&quot;, &quot;String_Score_Physical&quot;: 239, &quot;String_Score_Combined&quot;: 435}"/>
  </edge>
  <edge label="818345 (pp) 837115" source="24" target="190">
    <att type="string" name="canonicalName" value="818345 (pp) 837115"/>
    <att type="string" name="interaction" value="pp"/>
    <att type="int" name="SCORE" value="256"/>
    <att type="string" name="support" value="{&quot;StringDB&quot;: &quot;physical&quot;, &quot;StringEvidence&quot;: &quot;textmining:0.526,experiments:0.225&quot;, &quot;String_Score_Physical&quot;: 256, &quot;String_Score_Combined&quot;: 647}"/>
  </edge>
  <edge label="818824 (pp) 822264" source="25" target="68">
    <att type="string" name="canonicalName" value="818824 (pp) 822264"/>
    <att type="string" name="interaction" value="pp"/>
    <att type="int" name="SCORE" value="228"/>
    <att type="string" name="support" value="{&quot;StringDB&quot;: &quot;physical&quot;, &quot;StringEvidence&quot;: &quot;experiments:0.196&quot;, &quot;String_Score_Physical&quot;: 228, &quot;String_Score_Combined&quot;: 228}"/>
  </edge>
  <edge label="818824 (pp) 831692" source="25" target="142">
    <att type="string" name="canonicalName" value="818824 (pp) 831692"/>
    <att type="string" name="interaction" value="pp"/>
    <att type="int" name="SCORE" value="226"/>
    <att type="string" name="support" value="{&quot;StringDB&quot;: &quot;physical&quot;, &quot;StringEvidence&quot;: &quot;experiments:0.194,textmining:0.032,coexpression:0.005&quot;, &quot;String_Score_Physical&quot;: 226, &quot;String_Score_Combined&quot;: 255}"/>
  </edge>
  <edge label="818824 (pp) 831853" source="25" target="143">
    <att type="string" name="canonicalName" value="818824 (pp) 831853"/>
    <att type="string" name="interaction" value="pp"/>
    <att type="int" name="SCORE" value="192"/>
    <att type="string" name="support" value="{&quot;StringDB&quot;: &quot;physical&quot;, &quot;StringEvidence&quot;: &quot;experiments:0.157&quot;, &quot;String_Score_Physical&quot;: 192, &quot;String_Score_Combined&quot;: 192}"/>
  </edge>
  <edge label="818824 (pp) 841305" source="25" target="219">
    <att type="string" name="canonicalName" value="818824 (pp) 841305"/>
    <att type="string" name="interaction" value="pp"/>
    <att type="int" name="SCORE" value="227"/>
    <att type="string" name="support" value="{&quot;StringDB&quot;: &quot;physical&quot;, &quot;StringEvidence&quot;: &quot;experiments:0.195,textmining:0.065,coexpression:0.005&quot;, &quot;String_Score_Physical&quot;: 227, &quot;String_Score_Combined&quot;: 281}"/>
  </edge>
  <edge label="818824 (pp) 844055" source="25" target="245">
    <att type="string" name="canonicalName" value="818824 (pp) 844055"/>
    <att type="string" name="interaction" value="pp"/>
    <att type="int" name="SCORE" value="311"/>
    <att type="string" name="support" value="{&quot;StringDB&quot;: &quot;physical&quot;, &quot;StringEvidence&quot;: &quot;experiments:0.282,coexpression:0.096,textmining:0.004&quot;, &quot;String_Score_Physical&quot;: 311, &quot;String_Score_Combined&quot;: 379}"/>
  </edge>
  <edge label="818824 (pp) 844347" source="25" target="248">
    <att type="string" name="canonicalName" value="818824 (pp) 844347"/>
    <att type="string" name="interaction" value="pp"/>
    <att type="int" name="SCORE" value="332"/>
    <att type="string" name="support" value="{&quot;StringDB&quot;: &quot;physical&quot;, &quot;StringEvidence&quot;: &quot;experiments:0.303,textmining:0.071&quot;, &quot;String_Score_Physical&quot;: 332, &quot;String_Score_Combined&quot;: 379}"/>
  </edge>
  <edge label="818824 (pp) 844765" source="25" target="253">
    <att type="string" name="canonicalName" value="818824 (pp) 844765"/>
    <att type="string" name="interaction" value="pp"/>
    <att type="int" name="SCORE" value="240"/>
    <att type="string" name="support" value="{&quot;StringDB&quot;: &quot;physical&quot;, &quot;StringEvidence&quot;: &quot;experiments:0.209,coexpression:0.011&quot;, &quot;String_Score_Physical&quot;: 240, &quot;String_Score_Combined&quot;: 249}"/>
  </edge>
  <edge label="818980 (pp) 820438" source="26" target="40">
    <att type="string" name="canonicalName" value="818980 (pp) 820438"/>
    <att type="string" name="interaction" value="pp"/>
    <att type="int" name="SCORE" value="900"/>
    <att type="string" name="support" value="{&quot;StringDB&quot;: &quot;physical&quot;, &quot;StringEvidence&quot;: &quot;database:0.896,coexpression:0.011&quot;, &quot;String_Score_Physical&quot;: 900, &quot;String_Score_Combined&quot;: 901}"/>
  </edge>
  <edge label="818980 (pp) 820605" source="26" target="44">
    <att type="string" name="canonicalName" value="818980 (pp) 820605"/>
    <att type="string" name="interaction" value="pp"/>
    <att type="int" name="SCORE" value="274"/>
    <att type="string" name="support" value="{&quot;StringDB&quot;: &quot;physical&quot;, &quot;StringEvidence&quot;: &quot;experiments:0.243,coexpression:0.084&quot;, &quot;String_Score_Physical&quot;: 274, &quot;String_Score_Combined&quot;: 334}"/>
  </edge>
  <edge label="818980 (pp) 820954" source="26" target="48">
    <att type="string" name="canonicalName" value="818980 (pp) 820954"/>
    <att type="string" name="interaction" value="pp"/>
    <att type="int" name="SCORE" value="900"/>
    <att type="string" name="support" value="{&quot;StringDB&quot;: &quot;physical&quot;, &quot;StringEvidence&quot;: &quot;database:0.896,coexpression:0.049&quot;, &quot;String_Score_Physical&quot;: 900, &quot;String_Score_Combined&quot;: 904}"/>
  </edge>
  <edge label="818980 (pp) 821801" source="26" target="62">
    <att type="string" name="canonicalName" value="818980 (pp) 821801"/>
    <att type="string" name="interaction" value="pp"/>
    <att type="int" name="SCORE" value="900"/>
    <att type="string" name="support" value="{&quot;StringDB&quot;: &quot;physical&quot;, &quot;StringEvidence&quot;: &quot;database:0.896,coexpression:0.124&quot;, &quot;String_Score_Physical&quot;: 900, &quot;String_Score_Combined&quot;: 912}"/>
  </edge>
  <edge label="818980 (pp) 822264" source="26" target="68">
    <att type="string" name="canonicalName" value="818980 (pp) 822264"/>
    <att type="string" name="interaction" value="pp"/>
    <att type="int" name="SCORE" value="512"/>
    <att type="string" name="support" value="{&quot;StringDB&quot;: &quot;physical&quot;, &quot;StringEvidence&quot;: &quot;experiments:0.491,textmining:0.123,coexpression:0.007&quot;, &quot;String_Score_Physical&quot;: 512, &quot;String_Score_Combined&quot;: 575}"/>
  </edge>
  <edge label="818980 (pp) 823862" source="26" target="72">
    <att type="string" name="canonicalName" value="818980 (pp) 823862"/>
    <att type="string" name="interaction" value="pp"/>
    <att type="int" name="SCORE" value="220"/>
    <att type="string" name="support" value="{&quot;StringDB&quot;: &quot;physical&quot;, &quot;StringEvidence&quot;: &quot;experiments:0.187&quot;, &quot;String_Score_Physical&quot;: 220, &quot;String_Score_Combined&quot;: 220}"/>
  </edge>
  <edge label="818980 (pp) 824129" source="26" target="74">
    <att type="string" name="canonicalName" value="818980 (pp) 824129"/>
    <att type="string" name="interaction" value="pp"/>
    <att type="int" name="SCORE" value="220"/>
    <att type="string" name="support" value="{&quot;StringDB&quot;: &quot;physical&quot;, &quot;StringEvidence&quot;: &quot;experiments:0.187&quot;, &quot;String_Score_Physical&quot;: 220, &quot;String_Score_Combined&quot;: 220}"/>
  </edge>
  <edge label="818980 (pp) 825026" source="26" target="86">
    <att type="string" name="canonicalName" value="818980 (pp) 825026"/>
    <att type="string" name="interaction" value="pp"/>
    <att type="int" name="SCORE" value="274"/>
    <att type="string" name="support" value="{&quot;StringDB&quot;: &quot;physical&quot;, &quot;StringEvidence&quot;: &quot;experiments:0.243&quot;, &quot;String_Score_Physical&quot;: 274, &quot;String_Score_Combined&quot;: 274}"/>
  </edge>
  <edge label="818980 (pp) 828154" source="26" target="110">
    <att type="string" name="canonicalName" value="818980 (pp) 828154"/>
    <att type="string" name="interaction" value="pp"/>
    <att type="int" name="SCORE" value="237"/>
    <att type="string" name="support" value="{&quot;StringDB&quot;: &quot;physical&quot;, &quot;StringEvidence&quot;: &quot;experiments:0.204&quot;, &quot;String_Score_Physical&quot;: 237, &quot;String_Score_Combined&quot;: 237}"/>
  </edge>
  <edge label="818980 (pp) 829639" source="26" target="123">
    <att type="string" name="canonicalName" value="818980 (pp) 829639"/>
    <att type="string" name="interaction" value="pp"/>
    <att type="int" name="SCORE" value="930"/>
    <att type="string" name="support" value="{&quot;StringDB&quot;: &quot;physical&quot;, &quot;StringEvidence&quot;: &quot;database:0.896,experiments:0.303,coexpression:0.008&quot;, &quot;String_Score_Physical&quot;: 930, &quot;String_Score_Combined&quot;: 930}"/>
  </edge>
  <edge label="818980 (pp) 829758" source="26" target="126">
    <att type="string" name="canonicalName" value="818980 (pp) 829758"/>
    <att type="string" name="interaction" value="pp"/>
    <att type="int" name="SCORE" value="900"/>
    <att type="string" name="support" value="{&quot;StringDB&quot;: &quot;physical&quot;, &quot;StringEvidence&quot;: &quot;database:0.896,coexpression:0.004&quot;, &quot;String_Score_Physical&quot;: 900, &quot;String_Score_Combined&quot;: 900}"/>
  </edge>
  <edge label="818980 (pp) 829775" source="26" target="127">
    <att type="string" name="canonicalName" value="818980 (pp) 829775"/>
    <att type="string" name="interaction" value="pp"/>
    <att type="int" name="SCORE" value="220"/>
    <att type="string" name="support" value="{&quot;StringDB&quot;: &quot;physical&quot;, &quot;StringEvidence&quot;: &quot;experiments:0.187&quot;, &quot;String_Score_Physical&quot;: 220, &quot;String_Score_Combined&quot;: 220}"/>
  </edge>
  <edge label="818980 (pp) 835399" source="26" target="170">
    <att type="string" name="canonicalName" value="818980 (pp) 835399"/>
    <att type="string" name="interaction" value="pp"/>
    <att type="int" name="SCORE" value="900"/>
    <att type="string" name="support" value="{&quot;StringDB&quot;: &quot;physical&quot;, &quot;StringEvidence&quot;: &quot;database:0.896,coexpression:0.010&quot;, &quot;String_Score_Physical&quot;: 900, &quot;String_Score_Combined&quot;: 901}"/>
  </edge>
  <edge label="818980 (pp) 836215" source="26" target="178">
    <att type="string" name="canonicalName" value="818980 (pp) 836215"/>
    <att type="string" name="interaction" value="pp"/>
    <att type="int" name="SCORE" value="900"/>
    <att type="string" name="support" value="{&quot;StringDB&quot;: &quot;physical&quot;, &quot;StringEvidence&quot;: &quot;database:0.896,cooccurrence:0.268,coexpression:0.042&quot;, &quot;String_Score_Physical&quot;: 900, &quot;String_Score_Combined&quot;: 915}"/>
  </edge>
  <edge label="818980 (pp) 839144" source="26" target="212">
    <att type="string" name="canonicalName" value="818980 (pp) 839144"/>
    <att type="string" name="interaction" value="pp"/>
    <att type="int" name="SCORE" value="220"/>
    <att type="string" name="support" value="{&quot;StringDB&quot;: &quot;physical&quot;, &quot;StringEvidence&quot;: &quot;experiments:0.187&quot;, &quot;String_Score_Physical&quot;: 220, &quot;String_Score_Combined&quot;: 220}"/>
  </edge>
  <edge label="818980 (pp) 842631" source="26" target="231">
    <att type="string" name="canonicalName" value="818980 (pp) 842631"/>
    <att type="string" name="interaction" value="pp"/>
    <att type="int" name="SCORE" value="274"/>
    <att type="string" name="support" value="{&quot;StringDB&quot;: &quot;physical&quot;, &quot;StringEvidence&quot;: &quot;experiments:0.243,coexpression:0.021&quot;, &quot;String_Score_Physical&quot;: 274, &quot;String_Score_Combined&quot;: 289}"/>
  </edge>
  <edge label="818980 (pp) 844055" source="26" target="245">
    <att type="string" name="canonicalName" value="818980 (pp) 844055"/>
    <att type="string" name="interaction" value="pp"/>
    <att type="int" name="SCORE" value="983"/>
    <att type="string" name="support" value="{&quot;StringDB&quot;: &quot;physical&quot;, &quot;StringEvidence&quot;: &quot;database:0.896,experiments:0.831,coexpression:0.123&quot;, &quot;String_Score_Physical&quot;: 983, &quot;String_Score_Combined&quot;: 985}"/>
  </edge>
  <edge label="818980 (pp) 844057" source="26" target="246">
    <att type="string" name="canonicalName" value="818980 (pp) 844057"/>
    <att type="string" name="interaction" value="pp"/>
    <att type="int" name="SCORE" value="237"/>
    <att type="string" name="support" value="{&quot;StringDB&quot;: &quot;physical&quot;, &quot;StringEvidence&quot;: &quot;experiments:0.204&quot;, &quot;String_Score_Physical&quot;: 237, &quot;String_Score_Combined&quot;: 237}"/>
  </edge>
  <edge label="818980 (pp) 844347" source="26" target="248">
    <att type="string" name="canonicalName" value="818980 (pp) 844347"/>
    <att type="string" name="interaction" value="pp"/>
    <att type="int" name="SCORE" value="982"/>
    <att type="string" name="support" value="{&quot;StringDB&quot;: &quot;physical&quot;, &quot;StringEvidence&quot;: &quot;database:0.896,experiments:0.825,textmining:0.441,coexpression:0.071&quot;, &quot;String_Score_Physical&quot;: 982, &quot;String_Score_Combined&quot;: 990}"/>
  </edge>
  <edge label="819016 (pp) 820438" source="27" target="40">
    <att type="string" name="canonicalName" value="819016 (pp) 820438"/>
    <att type="string" name="interaction" value="pp"/>
    <att type="int" name="SCORE" value="912"/>
    <att type="string" name="support" value="{&quot;StringDB&quot;: &quot;physical&quot;, &quot;StringEvidence&quot;: &quot;database:0.896,experiments:0.121,textmining:0.038,coexpression:0.003&quot;, &quot;String_Score_Physical&quot;: 912, &quot;String_Score_Combined&quot;: 915}"/>
  </edge>
  <edge label="819016 (pp) 825026" source="27" target="86">
    <att type="string" name="canonicalName" value="819016 (pp) 825026"/>
    <att type="string" name="interaction" value="pp"/>
    <att type="int" name="SCORE" value="900"/>
    <att type="string" name="support" value="{&quot;StringDB&quot;: &quot;physical&quot;, &quot;StringEvidence&quot;: &quot;database:0.896,coexpression:0.008&quot;, &quot;String_Score_Physical&quot;: 900, &quot;String_Score_Combined&quot;: 900}"/>
  </edge>
  <edge label="819016 (pp) 827614" source="27" target="104">
    <att type="string" name="canonicalName" value="819016 (pp) 827614"/>
    <att type="string" name="interaction" value="pp"/>
    <att type="int" name="SCORE" value="520"/>
    <att type="string" name="support" value="{&quot;StringDB&quot;: &quot;physical&quot;, &quot;StringEvidence&quot;: &quot;experiments:0.499,coexpression:0.019,textmining:0.019&quot;, &quot;String_Score_Physical&quot;: 520, &quot;String_Score_Combined&quot;: 537}"/>
  </edge>
  <edge label="819016 (pp) 827938" source="27" target="105">
    <att type="string" name="canonicalName" value="819016 (pp) 827938"/>
    <att type="string" name="interaction" value="pp"/>
    <att type="int" name="SCORE" value="900"/>
    <att type="string" name="support" value="{&quot;StringDB&quot;: &quot;physical&quot;, &quot;StringEvidence&quot;: &quot;database:0.896&quot;, &quot;String_Score_Physical&quot;: 900, &quot;String_Score_Combined&quot;: 900}"/>
  </edge>
  <edge label="819016 (pp) 829639" source="27" target="123">
    <att type="string" name="canonicalName" value="819016 (pp) 829639"/>
    <att type="string" name="interaction" value="pp"/>
    <att type="int" name="SCORE" value="900"/>
    <att type="string" name="support" value="{&quot;StringDB&quot;: &quot;physical&quot;, &quot;StringEvidence&quot;: &quot;database:0.896,coexpression:0.004&quot;, &quot;String_Score_Physical&quot;: 900, &quot;String_Score_Combined&quot;: 900}"/>
  </edge>
  <edge label="819016 (pp) 829740" source="27" target="125">
    <att type="string" name="canonicalName" value="819016 (pp) 829740"/>
    <att type="string" name="interaction" value="pp"/>
    <att type="int" name="SCORE" value="254"/>
    <att type="string" name="support" value="{&quot;StringDB&quot;: &quot;physical&quot;, &quot;StringEvidence&quot;: &quot;textmining:0.395,experiments:0.223,coexpression:0.019&quot;, &quot;String_Score_Physical&quot;: 254, &quot;String_Score_Combined&quot;: 557}"/>
  </edge>
  <edge label="819016 (pp) 837091" source="27" target="189">
    <att type="string" name="canonicalName" value="819016 (pp) 837091"/>
    <att type="string" name="interaction" value="pp"/>
    <att type="int" name="SCORE" value="520"/>
    <att type="string" name="support" value="{&quot;StringDB&quot;: &quot;physical&quot;, &quot;StringEvidence&quot;: &quot;experiments:0.499,coexpression:0.019,textmining:0.019&quot;, &quot;String_Score_Physical&quot;: 520, &quot;String_Score_Combined&quot;: 537}"/>
  </edge>
  <edge label="819016 (pp) 838652" source="27" target="210">
    <att type="string" name="canonicalName" value="819016 (pp) 838652"/>
    <att type="string" name="interaction" value="pp"/>
    <att type="int" name="SCORE" value="900"/>
    <att type="string" name="support" value="{&quot;StringDB&quot;: &quot;physical&quot;, &quot;StringEvidence&quot;: &quot;database:0.896&quot;, &quot;String_Score_Physical&quot;: 900, &quot;String_Score_Combined&quot;: 900}"/>
  </edge>
  <edge label="819016 (pp) 843077" source="27" target="235">
    <att type="string" name="canonicalName" value="819016 (pp) 843077"/>
    <att type="string" name="interaction" value="pp"/>
    <att type="int" name="SCORE" value="900"/>
    <att type="string" name="support" value="{&quot;StringDB&quot;: &quot;physical&quot;, &quot;StringEvidence&quot;: &quot;database:0.896&quot;, &quot;String_Score_Physical&quot;: 900, &quot;String_Score_Combined&quot;: 900}"/>
  </edge>
  <edge label="819016 (pp) 843385" source="27" target="236">
    <att type="string" name="canonicalName" value="819016 (pp) 843385"/>
    <att type="string" name="interaction" value="pp"/>
    <att type="int" name="SCORE" value="226"/>
    <att type="string" name="support" value="{&quot;StringDB&quot;: &quot;physical&quot;, &quot;StringEvidence&quot;: &quot;experiments:0.194,textmining:0.019&quot;, &quot;String_Score_Physical&quot;: 226, &quot;String_Score_Combined&quot;: 241}"/>
  </edge>
  <edge label="819016 (pp) 843928" source="27" target="243">
    <att type="string" name="canonicalName" value="819016 (pp) 843928"/>
    <att type="string" name="interaction" value="pp"/>
    <att type="int" name="SCORE" value="201"/>
    <att type="string" name="support" value="{&quot;StringDB&quot;: &quot;physical&quot;, &quot;StringEvidence&quot;: &quot;experiments:0.167,coexpression:0.097,textmining:0.068&quot;, &quot;String_Score_Physical&quot;: 201, &quot;String_Score_Combined&quot;: 327}"/>
  </edge>
  <edge label="819355 (pp) 820367" source="28" target="39">
    <att type="string" name="canonicalName" value="819355 (pp) 820367"/>
    <att type="string" name="interaction" value="pp"/>
    <att type="int" name="SCORE" value="325"/>
    <att type="string" name="support" value="{&quot;StringDB&quot;: &quot;physical&quot;, &quot;StringEvidence&quot;: &quot;experiments:0.296,textmining:0.221,neighborhood:0.139,coexpression:0.118&quot;, &quot;String_Score_Physical&quot;: 325, &quot;String_Score_Combined&quot;: 600}"/>
  </edge>
  <edge label="819355 (pp) 821407" source="28" target="57">
    <att type="string" name="canonicalName" value="819355 (pp) 821407"/>
    <att type="string" name="interaction" value="pp"/>
    <att type="int" name="SCORE" value="660"/>
    <att type="string" name="support" value="{&quot;StringDB&quot;: &quot;physical&quot;, &quot;StringEvidence&quot;: &quot;experiments:0.645,textmining:0.246,neighborhood:0.017&quot;, &quot;String_Score_Physical&quot;: 660, &quot;String_Score_Combined&quot;: 747}"/>
  </edge>
  <edge label="819355 (pp) 842684" source="28" target="232">
    <att type="string" name="canonicalName" value="819355 (pp) 842684"/>
    <att type="string" name="interaction" value="pp"/>
    <att type="int" name="SCORE" value="264"/>
    <att type="string" name="support" value="{&quot;StringDB&quot;: &quot;physical&quot;, &quot;StringEvidence&quot;: &quot;coexpression:0.880,experiments:0.233,textmining:0.058&quot;, &quot;String_Score_Physical&quot;: 264, &quot;String_Score_Combined&quot;: 916}"/>
  </edge>
  <edge label="819355 (pp) 844765" source="28" target="253">
    <att type="string" name="canonicalName" value="819355 (pp) 844765"/>
    <att type="string" name="interaction" value="pp"/>
    <att type="int" name="SCORE" value="528"/>
    <att type="string" name="support" value="{&quot;StringDB&quot;: &quot;physical&quot;, &quot;StringEvidence&quot;: &quot;experiments:0.508,coexpression:0.331,textmining:0.239&quot;, &quot;String_Score_Physical&quot;: 528, &quot;String_Score_Combined&quot;: 759}"/>
  </edge>
  <edge label="819363 (pp) 841425" source="29" target="220">
    <att type="string" name="canonicalName" value="819363 (pp) 841425"/>
    <att type="string" name="interaction" value="pp"/>
    <att type="int" name="SCORE" value="270"/>
    <att type="string" name="support" value="{&quot;StringDB&quot;: &quot;physical&quot;, &quot;StringEvidence&quot;: &quot;experiments:0.239,coexpression:0.116,textmining:0.073&quot;, &quot;String_Score_Physical&quot;: 270, &quot;String_Score_Combined&quot;: 401}"/>
  </edge>
  <edge label="819647 (pp) 821614" source="30" target="61">
    <att type="string" name="canonicalName" value="819647 (pp) 821614"/>
    <att type="string" name="interaction" value="pp"/>
    <att type="int" name="SCORE" value="470"/>
    <att type="string" name="support" value="{&quot;StringDB&quot;: &quot;physical&quot;, &quot;StringEvidence&quot;: &quot;experiments:0.447,textmining:0.032&quot;, &quot;String_Score_Physical&quot;: 470, &quot;String_Score_Combined&quot;: 487}"/>
  </edge>
  <edge label="819647 (pp) 828831" source="30" target="117">
    <att type="string" name="canonicalName" value="819647 (pp) 828831"/>
    <att type="string" name="interaction" value="pp"/>
    <att type="int" name="SCORE" value="470"/>
    <att type="string" name="support" value="{&quot;StringDB&quot;: &quot;physical&quot;, &quot;StringEvidence&quot;: &quot;experiments:0.447,textmining:0.032&quot;, &quot;String_Score_Physical&quot;: 470, &quot;String_Score_Combined&quot;: 487}"/>
  </edge>
  <edge label="819647 (pp) 836661" source="30" target="184">
    <att type="string" name="canonicalName" value="819647 (pp) 836661"/>
    <att type="string" name="interaction" value="pp"/>
    <att type="int" name="SCORE" value="473"/>
    <att type="string" name="support" value="{&quot;StringDB&quot;: &quot;physical&quot;, &quot;StringEvidence&quot;: &quot;experiments:0.450,textmining:0.196&quot;, &quot;String_Score_Physical&quot;: 473, &quot;String_Score_Combined&quot;: 576}"/>
  </edge>
  <edge label="819647 (pp) 837279" source="30" target="192">
    <att type="string" name="canonicalName" value="819647 (pp) 837279"/>
    <att type="string" name="interaction" value="pp"/>
    <att type="int" name="SCORE" value="544"/>
    <att type="string" name="support" value="{&quot;StringDB&quot;: &quot;physical&quot;, &quot;StringEvidence&quot;: &quot;experiments:0.525,textmining:0.039&quot;, &quot;String_Score_Physical&quot;: 544, &quot;String_Score_Combined&quot;: 561}"/>
  </edge>
  <edge label="819647 (pp) 841707" source="30" target="224">
    <att type="string" name="canonicalName" value="819647 (pp) 841707"/>
    <att type="string" name="interaction" value="pp"/>
    <att type="int" name="SCORE" value="272"/>
    <att type="string" name="support" value="{&quot;StringDB&quot;: &quot;physical&quot;, &quot;StringEvidence&quot;: &quot;experiments:0.241,textmining:0.239&quot;, &quot;String_Score_Physical&quot;: 272, &quot;String_Score_Combined&quot;: 445}"/>
  </edge>
  <edge label="819660 (pp) 819772" source="31" target="32">
    <att type="string" name="canonicalName" value="819660 (pp) 819772"/>
    <att type="string" name="interaction" value="pp"/>
    <att type="int" name="SCORE" value="227"/>
    <att type="string" name="support" value="{&quot;StringDB&quot;: &quot;physical&quot;, &quot;StringEvidence&quot;: &quot;experiments:0.195,coexpression:0.054,textmining:0.007&quot;, &quot;String_Score_Physical&quot;: 227, &quot;String_Score_Combined&quot;: 275}"/>
  </edge>
  <edge label="819660 (pp) 821831" source="31" target="63">
    <att type="string" name="canonicalName" value="819660 (pp) 821831"/>
    <att type="string" name="interaction" value="pp"/>
    <att type="int" name="SCORE" value="472"/>
    <att type="string" name="support" value="{&quot;StringDB&quot;: &quot;physical&quot;, &quot;StringEvidence&quot;: &quot;experiments:0.449,textmining:0.146,coexpression:0.002&quot;, &quot;String_Score_Physical&quot;: 472, &quot;String_Score_Combined&quot;: 550}"/>
  </edge>
  <edge label="819660 (pp) 826665" source="31" target="95">
    <att type="string" name="canonicalName" value="819660 (pp) 826665"/>
    <att type="string" name="interaction" value="pp"/>
    <att type="int" name="SCORE" value="258"/>
    <att type="string" name="support" value="{&quot;StringDB&quot;: &quot;physical&quot;, &quot;StringEvidence&quot;: &quot;experiments:0.226,textmining:0.028,coexpression:0.017&quot;, &quot;String_Score_Physical&quot;: 258, &quot;String_Score_Combined&quot;: 290}"/>
  </edge>
  <edge label="819660 (pp) 828520" source="31" target="113">
    <att type="string" name="canonicalName" value="819660 (pp) 828520"/>
    <att type="string" name="interaction" value="pp"/>
    <att type="int" name="SCORE" value="254"/>
    <att type="string" name="support" value="{&quot;StringDB&quot;: &quot;physical&quot;, &quot;StringEvidence&quot;: &quot;textmining:0.225,experiments:0.222,neighborhood:0.143,coexpression:0.093&quot;, &quot;String_Score_Physical&quot;: 254, &quot;String_Score_Combined&quot;: 550}"/>
  </edge>
  <edge label="819660 (pp) 836661" source="31" target="184">
    <att type="string" name="canonicalName" value="819660 (pp) 836661"/>
    <att type="string" name="interaction" value="pp"/>
    <att type="int" name="SCORE" value="260"/>
    <att type="string" name="support" value="{&quot;StringDB&quot;: &quot;physical&quot;, &quot;StringEvidence&quot;: &quot;experiments:0.229,textmining:0.035&quot;, &quot;String_Score_Physical&quot;: 260, &quot;String_Score_Combined&quot;: 287}"/>
  </edge>
  <edge label="819660 (pp) 836899" source="31" target="188">
    <att type="string" name="canonicalName" value="819660 (pp) 836899"/>
    <att type="string" name="interaction" value="pp"/>
    <att type="int" name="SCORE" value="204"/>
    <att type="string" name="support" value="{&quot;StringDB&quot;: &quot;physical&quot;, &quot;StringEvidence&quot;: &quot;textmining:0.238,experiments:0.170,coexpression:0.060&quot;, &quot;String_Score_Physical&quot;: 204, &quot;String_Score_Combined&quot;: 429}"/>
  </edge>
  <edge label="819660 (pp) 844770" source="31" target="254">
    <att type="string" name="canonicalName" value="819660 (pp) 844770"/>
    <att type="string" name="interaction" value="pp"/>
    <att type="int" name="SCORE" value="335"/>
    <att type="string" name="support" value="{&quot;StringDB&quot;: &quot;physical&quot;, &quot;StringEvidence&quot;: &quot;experiments:0.307,textmining:0.239&quot;, &quot;String_Score_Physical&quot;: 335, &quot;String_Score_Combined&quot;: 493}"/>
  </edge>
  <edge label="819772 (pp) 819814" source="32" target="33">
    <att type="string" name="canonicalName" value="819772 (pp) 819814"/>
    <att type="string" name="interaction" value="pp"/>
    <att type="int" name="SCORE" value="334"/>
    <att type="string" name="support" value="{&quot;StringDB&quot;: &quot;physical&quot;, &quot;StringEvidence&quot;: &quot;textmining:0.964,cooccurrence:0.424,experiments:0.306,coexpression:0.196&quot;, &quot;String_Score_Physical&quot;: 334, &quot;String_Score_Combined&quot;: 608}"/>
  </edge>
  <edge label="819772 (pp) 821382" source="32" target="56">
    <att type="string" name="canonicalName" value="819772 (pp) 821382"/>
    <att type="string" name="interaction" value="pp"/>
    <att type="int" name="SCORE" value="250"/>
    <att type="string" name="support" value="{&quot;StringDB&quot;: &quot;physical&quot;, &quot;StringEvidence&quot;: &quot;textmining:0.287,experiments:0.219,coexpression:0.004&quot;, &quot;String_Score_Physical&quot;: 250, &quot;String_Score_Combined&quot;: 468}"/>
  </edge>
  <edge label="819772 (pp) 821972" source="32" target="64">
    <att type="string" name="canonicalName" value="819772 (pp) 821972"/>
    <att type="string" name="interaction" value="pp"/>
    <att type="int" name="SCORE" value="275"/>
    <att type="string" name="support" value="{&quot;StringDB&quot;: &quot;physical&quot;, &quot;StringEvidence&quot;: &quot;experiments:0.244,coexpression:0.127,textmining:0.031&quot;, &quot;String_Score_Physical&quot;: 275, &quot;String_Score_Combined&quot;: 387}"/>
  </edge>
  <edge label="819772 (pp) 826665" source="32" target="95">
    <att type="string" name="canonicalName" value="819772 (pp) 826665"/>
    <att type="string" name="interaction" value="pp"/>
    <att type="int" name="SCORE" value="268"/>
    <att type="string" name="support" value="{&quot;StringDB&quot;: &quot;physical&quot;, &quot;StringEvidence&quot;: &quot;textmining:0.275,experiments:0.237,coexpression:0.193&quot;, &quot;String_Score_Physical&quot;: 268, &quot;String_Score_Combined&quot;: 571}"/>
  </edge>
  <edge label="819772 (pp) 830841" source="32" target="134">
    <att type="string" name="canonicalName" value="819772 (pp) 830841"/>
    <att type="string" name="interaction" value="pp"/>
    <att type="int" name="SCORE" value="474"/>
    <att type="string" name="support" value="{&quot;StringDB&quot;: &quot;physical&quot;, &quot;StringEvidence&quot;: &quot;experiments:0.452,textmining:0.066,coexpression:0.003&quot;, &quot;String_Score_Physical&quot;: 474, &quot;String_Score_Combined&quot;: 510}"/>
  </edge>
  <edge label="819772 (pp) 832283" source="32" target="148">
    <att type="string" name="canonicalName" value="819772 (pp) 832283"/>
    <att type="string" name="interaction" value="pp"/>
    <att type="int" name="SCORE" value="203"/>
    <att type="string" name="support" value="{&quot;StringDB&quot;: &quot;physical&quot;, &quot;StringEvidence&quot;: &quot;experiments:0.169,coexpression:0.049,textmining:0.024&quot;, &quot;String_Score_Physical&quot;: 203, &quot;String_Score_Combined&quot;: 260}"/>
  </edge>
  <edge label="819772 (pp) 833791" source="32" target="156">
    <att type="string" name="canonicalName" value="819772 (pp) 833791"/>
    <att type="string" name="interaction" value="pp"/>
    <att type="int" name="SCORE" value="467"/>
    <att type="string" name="support" value="{&quot;StringDB&quot;: &quot;physical&quot;, &quot;StringEvidence&quot;: &quot;experiments:0.444,textmining:0.390,coexpression:0.007&quot;, &quot;String_Score_Physical&quot;: 467, &quot;String_Score_Combined&quot;: 677}"/>
  </edge>
  <edge label="819772 (pp) 836661" source="32" target="184">
    <att type="string" name="canonicalName" value="819772 (pp) 836661"/>
    <att type="string" name="interaction" value="pp"/>
    <att type="int" name="SCORE" value="306"/>
    <att type="string" name="support" value="{&quot;StringDB&quot;: &quot;physical&quot;, &quot;StringEvidence&quot;: &quot;experiments:0.276,textmining:0.257&quot;, &quot;String_Score_Physical&quot;: 306, &quot;String_Score_Combined&quot;: 484}"/>
  </edge>
  <edge label="819772 (pp) 836899" source="32" target="188">
    <att type="string" name="canonicalName" value="819772 (pp) 836899"/>
    <att type="string" name="interaction" value="pp"/>
    <att type="int" name="SCORE" value="258"/>
    <att type="string" name="support" value="{&quot;StringDB&quot;: &quot;physical&quot;, &quot;StringEvidence&quot;: &quot;textmining:0.300,experiments:0.226&quot;, &quot;String_Score_Physical&quot;: 258, &quot;String_Score_Combined&quot;: 480}"/>
  </edge>
  <edge label="819772 (pp) 837279" source="32" target="192">
    <att type="string" name="canonicalName" value="819772 (pp) 837279"/>
    <att type="string" name="interaction" value="pp"/>
    <att type="int" name="SCORE" value="191"/>
    <att type="string" name="support" value="{&quot;StringDB&quot;: &quot;physical&quot;, &quot;StringEvidence&quot;: &quot;textmining:0.238,experiments:0.156&quot;, &quot;String_Score_Physical&quot;: 191, &quot;String_Score_Combined&quot;: 383}"/>
  </edge>
  <edge label="819772 (pp) 841707" source="32" target="224">
    <att type="string" name="canonicalName" value="819772 (pp) 841707"/>
    <att type="string" name="interaction" value="pp"/>
    <att type="int" name="SCORE" value="260"/>
    <att type="string" name="support" value="{&quot;StringDB&quot;: &quot;physical&quot;, &quot;StringEvidence&quot;: &quot;textmining:0.412,experiments:0.228,coexpression:0.008&quot;, &quot;String_Score_Physical&quot;: 260, &quot;String_Score_Combined&quot;: 568}"/>
  </edge>
  <edge label="819772 (pp) 841999" source="32" target="225">
    <att type="string" name="canonicalName" value="819772 (pp) 841999"/>
    <att type="string" name="interaction" value="pp"/>
    <att type="int" name="SCORE" value="474"/>
    <att type="string" name="support" value="{&quot;StringDB&quot;: &quot;physical&quot;, &quot;StringEvidence&quot;: &quot;textmining:0.526,experiments:0.452,coexpression:0.010&quot;, &quot;String_Score_Physical&quot;: 474, &quot;String_Score_Combined&quot;: 753}"/>
  </edge>
  <edge label="819814 (pp) 826665" source="33" target="95">
    <att type="string" name="canonicalName" value="819814 (pp) 826665"/>
    <att type="string" name="interaction" value="pp"/>
    <att type="int" name="SCORE" value="661"/>
    <att type="string" name="support" value="{&quot;StringDB&quot;: &quot;physical&quot;, &quot;StringEvidence&quot;: &quot;experiments:0.647,coexpression:0.446,textmining:0.322&quot;, &quot;String_Score_Physical&quot;: 661, &quot;String_Score_Combined&quot;: 872}"/>
  </edge>
  <edge label="819814 (pp) 834706" source="33" target="162">
    <att type="string" name="canonicalName" value="819814 (pp) 834706"/>
    <att type="string" name="interaction" value="pp"/>
    <att type="int" name="SCORE" value="264"/>
    <att type="string" name="support" value="{&quot;StringDB&quot;: &quot;physical&quot;, &quot;StringEvidence&quot;: &quot;experiments:0.233,coexpression:0.007&quot;, &quot;String_Score_Physical&quot;: 264, &quot;String_Score_Combined&quot;: 269}"/>
  </edge>
  <edge label="819814 (pp) 836899" source="33" target="188">
    <att type="string" name="canonicalName" value="819814 (pp) 836899"/>
    <att type="string" name="interaction" value="pp"/>
    <att type="int" name="SCORE" value="258"/>
    <att type="string" name="support" value="{&quot;StringDB&quot;: &quot;physical&quot;, &quot;StringEvidence&quot;: &quot;experiments:0.226,textmining:0.123,coexpression:0.054&quot;, &quot;BioGrid&quot;: &quot;physical&quot;, &quot;BioGrid_PubMed&quot;: &quot;32191846&quot;, &quot;BioGrid_Type&quot;: &quot;Co-fractionation&quot;, &quot;BioGrid_Score&quot;: &quot;0.625091631&quot;, &quot;String_Score_Physical&quot;: 258, &quot;String_Score_Combined&quot;: 384}"/>
  </edge>
  <edge label="819814 (pp) 841707" source="33" target="224">
    <att type="string" name="canonicalName" value="819814 (pp) 841707"/>
    <att type="string" name="interaction" value="pp"/>
    <att type="int" name="SCORE" value="236"/>
    <att type="string" name="support" value="{&quot;StringDB&quot;: &quot;physical&quot;, &quot;StringEvidence&quot;: &quot;textmining:0.418,experiments:0.203,coexpression:0.007&quot;, &quot;String_Score_Physical&quot;: 236, &quot;String_Score_Combined&quot;: 558}"/>
  </edge>
  <edge label="819814 (pp) 842070" source="33" target="226">
    <att type="string" name="canonicalName" value="819814 (pp) 842070"/>
    <att type="string" name="interaction" value="pp"/>
    <att type="int" name="SCORE" value="317"/>
    <att type="string" name="support" value="{&quot;StringDB&quot;: &quot;physical&quot;, &quot;StringEvidence&quot;: &quot;experiments:0.288,textmining:0.067,coexpression:0.007&quot;, &quot;String_Score_Physical&quot;: 317, &quot;String_Score_Combined&quot;: 367}"/>
  </edge>
  <edge label="820040 (pp) 820438" source="34" target="40">
    <att type="string" name="canonicalName" value="820040 (pp) 820438"/>
    <att type="string" name="interaction" value="pp"/>
    <att type="int" name="SCORE" value="210"/>
    <att type="string" name="support" value="{&quot;StringDB&quot;: &quot;physical&quot;, &quot;StringEvidence&quot;: &quot;cooccurrence:0.405,experiments:0.176,textmining:0.104,coexpression:0.098,neighborhood:0.001&quot;, &quot;String_Score_Physical&quot;: 210, &quot;String_Score_Combined&quot;: 620}"/>
  </edge>
  <edge label="820042 (pp) 837998" source="35" target="204">
    <att type="string" name="canonicalName" value="820042 (pp) 837998"/>
    <att type="string" name="interaction" value="pp"/>
    <att type="int" name="SCORE" value="235"/>
    <att type="string" name="support" value="{&quot;StringDB&quot;: &quot;physical&quot;, &quot;StringEvidence&quot;: &quot;experiments:0.202&quot;, &quot;BioGrid&quot;: &quot;physical&quot;, &quot;BioGrid_PubMed&quot;: &quot;24833385&quot;, &quot;BioGrid_Type&quot;: &quot;PCA&quot;, &quot;String_Score_Physical&quot;: 235, &quot;String_Score_Combined&quot;: 235}"/>
  </edge>
  <edge label="820042 (pp) 841082" source="35" target="217">
    <att type="string" name="canonicalName" value="820042 (pp) 841082"/>
    <att type="string" name="interaction" value="pp"/>
    <att type="int" name="SCORE" value="203"/>
    <att type="string" name="support" value="{&quot;StringDB&quot;: &quot;physical&quot;, &quot;StringEvidence&quot;: &quot;experiments:0.169&quot;, &quot;BioGrid&quot;: &quot;physical&quot;, &quot;BioGrid_PubMed&quot;: &quot;24833385&quot;, &quot;BioGrid_Type&quot;: &quot;PCA&quot;, &quot;String_Score_Physical&quot;: 203, &quot;String_Score_Combined&quot;: 203}"/>
  </edge>
  <edge label="820055 (pp) 835187" source="36" target="166">
    <att type="string" name="canonicalName" value="820055 (pp) 835187"/>
    <att type="string" name="interaction" value="pp"/>
    <att type="int" name="SCORE" value="256"/>
    <att type="string" name="support" value="{&quot;StringDB&quot;: &quot;physical&quot;, &quot;StringEvidence&quot;: &quot;experiments:0.224&quot;, &quot;String_Score_Physical&quot;: 256, &quot;String_Score_Combined&quot;: 256}"/>
  </edge>
  <edge label="820220 (pp) 824021" source="37" target="73">
    <att type="string" name="canonicalName" value="820220 (pp) 824021"/>
    <att type="string" name="interaction" value="pp"/>
    <att type="int" name="SCORE" value="650"/>
    <att type="string" name="support" value="{&quot;StringDB&quot;: &quot;physical&quot;, &quot;StringEvidence&quot;: &quot;database:0.635&quot;, &quot;String_Score_Physical&quot;: 650, &quot;String_Score_Combined&quot;: 650}"/>
  </edge>
  <edge label="820220 (pp) 837234" source="37" target="191">
    <att type="string" name="canonicalName" value="820220 (pp) 837234"/>
    <att type="string" name="interaction" value="pp"/>
    <att type="int" name="SCORE" value="650"/>
    <att type="string" name="support" value="{&quot;StringDB&quot;: &quot;physical&quot;, &quot;StringEvidence&quot;: &quot;database:0.635&quot;, &quot;String_Score_Physical&quot;: 650, &quot;String_Score_Combined&quot;: 650}"/>
  </edge>
  <edge label="820220 (pp) 837296" source="37" target="193">
    <att type="string" name="canonicalName" value="820220 (pp) 837296"/>
    <att type="string" name="interaction" value="pp"/>
    <att type="int" name="SCORE" value="254"/>
    <att type="string" name="support" value="{&quot;StringDB&quot;: &quot;physical&quot;, &quot;StringEvidence&quot;: &quot;experiments:0.222,textmining:0.006&quot;, &quot;String_Score_Physical&quot;: 254, &quot;String_Score_Combined&quot;: 258}"/>
  </edge>
  <edge label="820220 (pp) 837550" source="37" target="197">
    <att type="string" name="canonicalName" value="820220 (pp) 837550"/>
    <att type="string" name="interaction" value="pp"/>
    <att type="int" name="SCORE" value="254"/>
    <att type="string" name="support" value="{&quot;StringDB&quot;: &quot;physical&quot;, &quot;StringEvidence&quot;: &quot;experiments:0.222,textmining:0.006&quot;, &quot;String_Score_Physical&quot;: 254, &quot;String_Score_Combined&quot;: 258}"/>
  </edge>
  <edge label="820263 (pp) 820367" source="38" target="39">
    <att type="string" name="canonicalName" value="820263 (pp) 820367"/>
    <att type="string" name="interaction" value="pp"/>
    <att type="int" name="SCORE" value="228"/>
    <att type="string" name="support" value="{&quot;StringDB&quot;: &quot;physical&quot;, &quot;StringEvidence&quot;: &quot;experiments:0.196,coexpression:0.108,textmining:0.013&quot;, &quot;String_Score_Physical&quot;: 228, &quot;String_Score_Combined&quot;: 321}"/>
  </edge>
  <edge label="820263 (pp) 821407" source="38" target="57">
    <att type="string" name="canonicalName" value="820263 (pp) 821407"/>
    <att type="string" name="interaction" value="pp"/>
    <att type="int" name="SCORE" value="465"/>
    <att type="string" name="support" value="{&quot;StringDB&quot;: &quot;physical&quot;, &quot;StringEvidence&quot;: &quot;experiments:0.443,coexpression:0.116,textmining:0.051&quot;, &quot;String_Score_Physical&quot;: 465, &quot;String_Score_Combined&quot;: 551}"/>
  </edge>
  <edge label="820263 (pp) 826967" source="38" target="99">
    <att type="string" name="canonicalName" value="820263 (pp) 826967"/>
    <att type="string" name="interaction" value="pp"/>
    <att type="int" name="SCORE" value="497"/>
    <att type="string" name="support" value="{&quot;StringDB&quot;: &quot;physical&quot;, &quot;StringEvidence&quot;: &quot;experiments:0.477,textmining:0.293,coexpression:0.079&quot;, &quot;String_Score_Physical&quot;: 497, &quot;String_Score_Combined&quot;: 673}"/>
  </edge>
  <edge label="820263 (pp) 837405" source="38" target="195">
    <att type="string" name="canonicalName" value="820263 (pp) 837405"/>
    <att type="string" name="interaction" value="pp"/>
    <att type="int" name="SCORE" value="888"/>
    <att type="string" name="support" value="{&quot;StringDB&quot;: &quot;physical&quot;, &quot;StringEvidence&quot;: &quot;textmining:0.794,database:0.791,experiments:0.444,coexpression:0.070&quot;, &quot;String_Score_Physical&quot;: 888, &quot;String_Score_Combined&quot;: 978}"/>
  </edge>
  <edge label="820263 (pp) 844765" source="38" target="253">
    <att type="string" name="canonicalName" value="820263 (pp) 844765"/>
    <att type="string" name="interaction" value="pp"/>
    <att type="int" name="SCORE" value="231"/>
    <att type="string" name="support" value="{&quot;StringDB&quot;: &quot;physical&quot;, &quot;StringEvidence&quot;: &quot;experiments:0.199,coexpression:0.088,neighborhood:0.001&quot;, &quot;String_Score_Physical&quot;: 231, &quot;String_Score_Combined&quot;: 300}"/>
  </edge>
  <edge label="820367 (pp) 821407" source="39" target="57">
    <att type="string" name="canonicalName" value="820367 (pp) 821407"/>
    <att type="string" name="interaction" value="pp"/>
    <att type="int" name="SCORE" value="796"/>
    <att type="string" name="support" value="{&quot;StringDB&quot;: &quot;physical&quot;, &quot;StringEvidence&quot;: &quot;experiments:0.787,coexpression:0.748,textmining:0.281,neighborhood:0.146&quot;, &quot;String_Score_Physical&quot;: 796, &quot;String_Score_Combined&quot;: 968}"/>
  </edge>
  <edge label="820367 (pp) 824541" source="39" target="80">
    <att type="string" name="canonicalName" value="820367 (pp) 824541"/>
    <att type="string" name="interaction" value="pp"/>
    <att type="int" name="SCORE" value="974"/>
    <att type="string" name="support" value="{&quot;StringDB&quot;: &quot;physical&quot;, &quot;StringEvidence&quot;: &quot;coexpression:0.899,database:0.896,experiments:0.741,textmining:0.423&quot;, &quot;String_Score_Physical&quot;: 974, &quot;String_Score_Combined&quot;: 998}"/>
  </edge>
  <edge label="820367 (pp) 825833" source="39" target="89">
    <att type="string" name="canonicalName" value="820367 (pp) 825833"/>
    <att type="string" name="interaction" value="pp"/>
    <att type="int" name="SCORE" value="814"/>
    <att type="string" name="support" value="{&quot;StringDB&quot;: &quot;physical&quot;, &quot;StringEvidence&quot;: &quot;experiments:0.806,coexpression:0.088,textmining:0.032&quot;, &quot;String_Score_Physical&quot;: 814, &quot;String_Score_Combined&quot;: 835}"/>
  </edge>
  <edge label="820367 (pp) 825880" source="39" target="90">
    <att type="string" name="canonicalName" value="820367 (pp) 825880"/>
    <att type="string" name="interaction" value="pp"/>
    <att type="int" name="SCORE" value="404"/>
    <att type="string" name="support" value="{&quot;StringDB&quot;: &quot;physical&quot;, &quot;StringEvidence&quot;: &quot;experiments:0.379,coexpression:0.128,textmining:0.007&quot;, &quot;String_Score_Physical&quot;: 404, &quot;String_Score_Combined&quot;: 484}"/>
  </edge>
  <edge label="820367 (pp) 826637" source="39" target="94">
    <att type="string" name="canonicalName" value="820367 (pp) 826637"/>
    <att type="string" name="interaction" value="pp"/>
    <att type="int" name="SCORE" value="974"/>
    <att type="string" name="support" value="{&quot;StringDB&quot;: &quot;physical&quot;, &quot;StringEvidence&quot;: &quot;database:0.896,coexpression:0.891,experiments:0.750,textmining:0.624,neighborhood:0.143&quot;, &quot;BioGrid&quot;: &quot;physical&quot;, &quot;BioGrid_PubMed&quot;: &quot;32191846&quot;, &quot;BioGrid_Type&quot;: &quot;Co-fractionation&quot;, &quot;BioGrid_Score&quot;: &quot;0.736362734&quot;, &quot;String_Score_Physical&quot;: 974, &quot;String_Score_Combined&quot;: 999}"/>
  </edge>
  <edge label="820367 (pp) 826967" source="39" target="99">
    <att type="string" name="canonicalName" value="820367 (pp) 826967"/>
    <att type="string" name="interaction" value="pp"/>
    <att type="int" name="SCORE" value="559"/>
    <att type="string" name="support" value="{&quot;StringDB&quot;: &quot;physical&quot;, &quot;StringEvidence&quot;: &quot;experiments:0.540,coexpression:0.020&quot;, &quot;String_Score_Physical&quot;: 559, &quot;String_Score_Combined&quot;: 567}"/>
  </edge>
  <edge label="820367 (pp) 828729" source="39" target="115">
    <att type="string" name="canonicalName" value="820367 (pp) 828729"/>
    <att type="string" name="interaction" value="pp"/>
    <att type="int" name="SCORE" value="974"/>
    <att type="string" name="support" value="{&quot;StringDB&quot;: &quot;physical&quot;, &quot;StringEvidence&quot;: &quot;database:0.896,coexpression:0.864,experiments:0.749,textmining:0.426&quot;, &quot;String_Score_Physical&quot;: 974, &quot;String_Score_Combined&quot;: 998}"/>
  </edge>
  <edge label="820367 (pp) 830524" source="39" target="131">
    <att type="string" name="canonicalName" value="820367 (pp) 830524"/>
    <att type="string" name="interaction" value="pp"/>
    <att type="int" name="SCORE" value="613"/>
    <att type="string" name="support" value="{&quot;StringDB&quot;: &quot;physical&quot;, &quot;StringEvidence&quot;: &quot;coexpression:0.781,experiments:0.596,textmining:0.237&quot;, &quot;String_Score_Physical&quot;: 613, &quot;String_Score_Combined&quot;: 935}"/>
  </edge>
  <edge label="820367 (pp) 831692" source="39" target="142">
    <att type="string" name="canonicalName" value="820367 (pp) 831692"/>
    <att type="string" name="interaction" value="pp"/>
    <att type="int" name="SCORE" value="974"/>
    <att type="string" name="support" value="{&quot;StringDB&quot;: &quot;physical&quot;, &quot;StringEvidence&quot;: &quot;database:0.896,coexpression:0.883,experiments:0.741,textmining:0.344&quot;, &quot;String_Score_Physical&quot;: 974, &quot;String_Score_Combined&quot;: 998}"/>
  </edge>
  <edge label="820367 (pp) 831853" source="39" target="143">
    <att type="string" name="canonicalName" value="820367 (pp) 831853"/>
    <att type="string" name="interaction" value="pp"/>
    <att type="int" name="SCORE" value="725"/>
    <att type="string" name="support" value="{&quot;StringDB&quot;: &quot;physical&quot;, &quot;StringEvidence&quot;: &quot;coexpression:0.790,experiments:0.713,textmining:0.182,neighborhood:0.143&quot;, &quot;String_Score_Physical&quot;: 725, &quot;String_Score_Combined&quot;: 959}"/>
  </edge>
  <edge label="820367 (pp) 832184" source="39" target="146">
    <att type="string" name="canonicalName" value="820367 (pp) 832184"/>
    <att type="string" name="interaction" value="pp"/>
    <att type="int" name="SCORE" value="404"/>
    <att type="string" name="support" value="{&quot;StringDB&quot;: &quot;physical&quot;, &quot;StringEvidence&quot;: &quot;experiments:0.379,coexpression:0.128,textmining:0.007&quot;, &quot;String_Score_Physical&quot;: 404, &quot;String_Score_Combined&quot;: 484}"/>
  </edge>
  <edge label="820367 (pp) 835727" source="39" target="173">
    <att type="string" name="canonicalName" value="820367 (pp) 835727"/>
    <att type="string" name="interaction" value="pp"/>
    <att type="int" name="SCORE" value="199"/>
    <att type="string" name="support" value="{&quot;StringDB&quot;: &quot;physical&quot;, &quot;StringEvidence&quot;: &quot;experiments:0.165,coexpression:0.116&quot;, &quot;String_Score_Physical&quot;: 199, &quot;String_Score_Combined&quot;: 291}"/>
  </edge>
  <edge label="820367 (pp) 837307" source="39" target="194">
    <att type="string" name="canonicalName" value="820367 (pp) 837307"/>
    <att type="string" name="interaction" value="pp"/>
    <att type="int" name="SCORE" value="730"/>
    <att type="string" name="support" value="{&quot;StringDB&quot;: &quot;physical&quot;, &quot;StringEvidence&quot;: &quot;experiments:0.718,coexpression:0.717,textmining:0.187,neighborhood:0.137&quot;, &quot;String_Score_Physical&quot;: 730, &quot;String_Score_Combined&quot;: 946}"/>
  </edge>
  <edge label="820367 (pp) 841305" source="39" target="219">
    <att type="string" name="canonicalName" value="820367 (pp) 841305"/>
    <att type="string" name="interaction" value="pp"/>
    <att type="int" name="SCORE" value="974"/>
    <att type="string" name="support" value="{&quot;StringDB&quot;: &quot;physical&quot;, &quot;StringEvidence&quot;: &quot;database:0.896,coexpression:0.877,experiments:0.741,textmining:0.051&quot;, &quot;String_Score_Physical&quot;: 974, &quot;String_Score_Combined&quot;: 996}"/>
  </edge>
  <edge label="820367 (pp) 841570" source="39" target="221">
    <att type="string" name="canonicalName" value="820367 (pp) 841570"/>
    <att type="string" name="interaction" value="pp"/>
    <att type="int" name="SCORE" value="240"/>
    <att type="string" name="support" value="{&quot;StringDB&quot;: &quot;physical&quot;, &quot;StringEvidence&quot;: &quot;experiments:0.209&quot;, &quot;String_Score_Physical&quot;: 240, &quot;String_Score_Combined&quot;: 240}"/>
  </edge>
  <edge label="820367 (pp) 842684" source="39" target="232">
    <att type="string" name="canonicalName" value="820367 (pp) 842684"/>
    <att type="string" name="interaction" value="pp"/>
    <att type="int" name="SCORE" value="783"/>
    <att type="string" name="support" value="{&quot;StringDB&quot;: &quot;physical&quot;, &quot;StringEvidence&quot;: &quot;experiments:0.774,coexpression:0.068&quot;, &quot;String_Score_Physical&quot;: 783, &quot;String_Score_Combined&quot;: 797}"/>
  </edge>
  <edge label="820367 (pp) 844765" source="39" target="253">
    <att type="string" name="canonicalName" value="820367 (pp) 844765"/>
    <att type="string" name="interaction" value="pp"/>
    <att type="int" name="SCORE" value="752"/>
    <att type="string" name="support" value="{&quot;StringDB&quot;: &quot;physical&quot;, &quot;StringEvidence&quot;: &quot;coexpression:0.852,experiments:0.741,textmining:0.424,neighborhood:0.147&quot;, &quot;String_Score_Physical&quot;: 752, &quot;String_Score_Combined&quot;: 981}"/>
  </edge>
  <edge label="820438 (pp) 820954" source="40" target="48">
    <att type="string" name="canonicalName" value="820438 (pp) 820954"/>
    <att type="string" name="interaction" value="pp"/>
    <att type="int" name="SCORE" value="900"/>
    <att type="string" name="support" value="{&quot;StringDB&quot;: &quot;physical&quot;, &quot;StringEvidence&quot;: &quot;database:0.896,coexpression:0.018&quot;, &quot;String_Score_Physical&quot;: 900, &quot;String_Score_Combined&quot;: 901}"/>
  </edge>
  <edge label="820438 (pp) 821801" source="40" target="62">
    <att type="string" name="canonicalName" value="820438 (pp) 821801"/>
    <att type="string" name="interaction" value="pp"/>
    <att type="int" name="SCORE" value="900"/>
    <att type="string" name="support" value="{&quot;StringDB&quot;: &quot;physical&quot;, &quot;StringEvidence&quot;: &quot;database:0.896&quot;, &quot;String_Score_Physical&quot;: 900, &quot;String_Score_Combined&quot;: 900}"/>
  </edge>
  <edge label="820438 (pp) 821983" source="40" target="66">
    <att type="string" name="canonicalName" value="820438 (pp) 821983"/>
    <att type="string" name="interaction" value="pp"/>
    <att type="int" name="SCORE" value="241"/>
    <att type="string" name="support" value="{&quot;StringDB&quot;: &quot;physical&quot;, &quot;StringEvidence&quot;: &quot;textmining:0.963,coexpression:0.230,experiments:0.210,neighborhood:0.018&quot;, &quot;String_Score_Physical&quot;: 241, &quot;String_Score_Combined&quot;: 979}"/>
  </edge>
  <edge label="820438 (pp) 825026" source="40" target="86">
    <att type="string" name="canonicalName" value="820438 (pp) 825026"/>
    <att type="string" name="interaction" value="pp"/>
    <att type="int" name="SCORE" value="901"/>
    <att type="string" name="support" value="{&quot;StringDB&quot;: &quot;physical&quot;, &quot;StringEvidence&quot;: &quot;database:0.896,coexpression:0.033,experiments:0.017,textmining:0.006&quot;, &quot;String_Score_Physical&quot;: 901, &quot;String_Score_Combined&quot;: 905}"/>
  </edge>
  <edge label="820438 (pp) 826898" source="40" target="97">
    <att type="string" name="canonicalName" value="820438 (pp) 826898"/>
    <att type="string" name="interaction" value="pp"/>
    <att type="int" name="SCORE" value="904"/>
    <att type="string" name="support" value="{&quot;StringDB&quot;: &quot;physical&quot;, &quot;StringEvidence&quot;: &quot;database:0.896,experiments:0.042,textmining:0.041&quot;, &quot;String_Score_Physical&quot;: 904, &quot;String_Score_Combined&quot;: 908}"/>
  </edge>
  <edge label="820438 (pp) 827938" source="40" target="105">
    <att type="string" name="canonicalName" value="820438 (pp) 827938"/>
    <att type="string" name="interaction" value="pp"/>
    <att type="int" name="SCORE" value="900"/>
    <att type="string" name="support" value="{&quot;StringDB&quot;: &quot;physical&quot;, &quot;StringEvidence&quot;: &quot;database:0.896,textmining:0.007&quot;, &quot;String_Score_Physical&quot;: 900, &quot;String_Score_Combined&quot;: 900}"/>
  </edge>
  <edge label="820438 (pp) 828520" source="40" target="113">
    <att type="string" name="canonicalName" value="820438 (pp) 828520"/>
    <att type="string" name="interaction" value="pp"/>
    <att type="int" name="SCORE" value="299"/>
    <att type="string" name="support" value="{&quot;StringDB&quot;: &quot;physical&quot;, &quot;StringEvidence&quot;: &quot;textmining:0.791,experiments:0.269,coexpression:0.158&quot;, &quot;String_Score_Physical&quot;: 299, &quot;String_Score_Combined&quot;: 876}"/>
  </edge>
  <edge label="820438 (pp) 828965" source="40" target="119">
    <att type="string" name="canonicalName" value="820438 (pp) 828965"/>
    <att type="string" name="interaction" value="pp"/>
    <att type="int" name="SCORE" value="210"/>
    <att type="string" name="support" value="{&quot;StringDB&quot;: &quot;physical&quot;, &quot;StringEvidence&quot;: &quot;cooccurrence:0.399,coexpression:0.216,experiments:0.176,textmining:0.104,neighborhood:0.001&quot;, &quot;String_Score_Physical&quot;: 210, &quot;String_Score_Combined&quot;: 666}"/>
  </edge>
  <edge label="820438 (pp) 829639" source="40" target="123">
    <att type="string" name="canonicalName" value="820438 (pp) 829639"/>
    <att type="string" name="interaction" value="pp"/>
    <att type="int" name="SCORE" value="907"/>
    <att type="string" name="support" value="{&quot;StringDB&quot;: &quot;physical&quot;, &quot;StringEvidence&quot;: &quot;database:0.896,textmining:0.193,experiments:0.077,coexpression:0.016&quot;, &quot;String_Score_Physical&quot;: 907, &quot;String_Score_Combined&quot;: 926}"/>
  </edge>
  <edge label="820438 (pp) 829758" source="40" target="126">
    <att type="string" name="canonicalName" value="820438 (pp) 829758"/>
    <att type="string" name="interaction" value="pp"/>
    <att type="int" name="SCORE" value="903"/>
    <att type="string" name="support" value="{&quot;StringDB&quot;: &quot;physical&quot;, &quot;StringEvidence&quot;: &quot;database:0.896,textmining:0.183,experiments:0.030&quot;, &quot;String_Score_Physical&quot;: 903, &quot;String_Score_Combined&quot;: 920}"/>
  </edge>
  <edge label="820438 (pp) 832705" source="40" target="152">
    <att type="string" name="canonicalName" value="820438 (pp) 832705"/>
    <att type="string" name="interaction" value="pp"/>
    <att type="int" name="SCORE" value="241"/>
    <att type="string" name="support" value="{&quot;StringDB&quot;: &quot;physical&quot;, &quot;StringEvidence&quot;: &quot;experiments:0.210,coexpression:0.141,textmining:0.068,neighborhood:0.018&quot;, &quot;String_Score_Physical&quot;: 241, &quot;String_Score_Combined&quot;: 403}"/>
  </edge>
  <edge label="820438 (pp) 834207" source="40" target="158">
    <att type="string" name="canonicalName" value="820438 (pp) 834207"/>
    <att type="string" name="interaction" value="pp"/>
    <att type="int" name="SCORE" value="928"/>
    <att type="string" name="support" value="{&quot;StringDB&quot;: &quot;physical&quot;, &quot;StringEvidence&quot;: &quot;textmining:0.898,database:0.896,cooccurrence:0.425,experiments:0.289,coexpression:0.165&quot;, &quot;BioGrid&quot;: &quot;physical&quot;, &quot;BioGrid_PubMed&quot;: &quot;32191846&quot;, &quot;BioGrid_Type&quot;: &quot;Co-fractionation&quot;, &quot;BioGrid_Score&quot;: &quot;0.537958874&quot;, &quot;String_Score_Physical&quot;: 928, &quot;String_Score_Combined&quot;: 943}"/>
  </edge>
  <edge label="820438 (pp) 834440" source="40" target="160">
    <att type="string" name="canonicalName" value="820438 (pp) 834440"/>
    <att type="string" name="interaction" value="pp"/>
    <att type="int" name="SCORE" value="903"/>
    <att type="string" name="support" value="{&quot;StringDB&quot;: &quot;physical&quot;, &quot;StringEvidence&quot;: &quot;database:0.896,textmining:0.111,experiments:0.030,coexpression:0.007&quot;, &quot;String_Score_Physical&quot;: 903, &quot;String_Score_Combined&quot;: 914}"/>
  </edge>
  <edge label="820438 (pp) 834706" source="40" target="162">
    <att type="string" name="canonicalName" value="820438 (pp) 834706"/>
    <att type="string" name="interaction" value="pp"/>
    <att type="int" name="SCORE" value="261"/>
    <att type="string" name="support" value="{&quot;StringDB&quot;: &quot;physical&quot;, &quot;StringEvidence&quot;: &quot;experiments:0.230,coexpression:0.004&quot;, &quot;BioGrid&quot;: &quot;physical&quot;, &quot;BioGrid_PubMed&quot;: &quot;23975897&quot;, &quot;BioGrid_Type&quot;: &quot;Affinity Capture-MS&quot;, &quot;String_Score_Physical&quot;: 261, &quot;String_Score_Combined&quot;: 264}"/>
  </edge>
  <edge label="820438 (pp) 835257" source="40" target="168">
    <att type="string" name="canonicalName" value="820438 (pp) 835257"/>
    <att type="string" name="interaction" value="pp"/>
    <att type="int" name="SCORE" value="900"/>
    <att type="string" name="support" value="{&quot;StringDB&quot;: &quot;physical&quot;, &quot;StringEvidence&quot;: &quot;database:0.896,textmining:0.254,coexpression:0.053&quot;, &quot;String_Score_Physical&quot;: 900, &quot;String_Score_Combined&quot;: 929}"/>
  </edge>
  <edge label="820438 (pp) 835399" source="40" target="170">
    <att type="string" name="canonicalName" value="820438 (pp) 835399"/>
    <att type="string" name="interaction" value="pp"/>
    <att type="int" name="SCORE" value="900"/>
    <att type="string" name="support" value="{&quot;StringDB&quot;: &quot;physical&quot;, &quot;StringEvidence&quot;: &quot;database:0.896,experiments:0.008&quot;, &quot;String_Score_Physical&quot;: 900, &quot;String_Score_Combined&quot;: 900}"/>
  </edge>
  <edge label="820438 (pp) 836215" source="40" target="178">
    <att type="string" name="canonicalName" value="820438 (pp) 836215"/>
    <att type="string" name="interaction" value="pp"/>
    <att type="int" name="SCORE" value="900"/>
    <att type="string" name="support" value="{&quot;StringDB&quot;: &quot;physical&quot;, &quot;StringEvidence&quot;: &quot;database:0.896&quot;, &quot;String_Score_Physical&quot;: 900, &quot;String_Score_Combined&quot;: 900}"/>
  </edge>
  <edge label="820438 (pp) 836301" source="40" target="181">
    <att type="string" name="canonicalName" value="820438 (pp) 836301"/>
    <att type="string" name="interaction" value="pp"/>
    <att type="int" name="SCORE" value="254"/>
    <att type="string" name="support" value="{&quot;StringDB&quot;: &quot;physical&quot;, &quot;StringEvidence&quot;: &quot;textmining:0.552,experiments:0.223,coexpression:0.096&quot;, &quot;String_Score_Physical&quot;: 254, &quot;String_Score_Combined&quot;: 698}"/>
  </edge>
  <edge label="820438 (pp) 837740" source="40" target="199">
    <att type="string" name="canonicalName" value="820438 (pp) 837740"/>
    <att type="string" name="interaction" value="pp"/>
    <att type="int" name="SCORE" value="903"/>
    <att type="string" name="support" value="{&quot;StringDB&quot;: &quot;physical&quot;, &quot;StringEvidence&quot;: &quot;database:0.896,textmining:0.091,experiments:0.038&quot;, &quot;String_Score_Physical&quot;: 903, &quot;String_Score_Combined&quot;: 912}"/>
  </edge>
  <edge label="820438 (pp) 838652" source="40" target="210">
    <att type="string" name="canonicalName" value="820438 (pp) 838652"/>
    <att type="string" name="interaction" value="pp"/>
    <att type="int" name="SCORE" value="900"/>
    <att type="string" name="support" value="{&quot;StringDB&quot;: &quot;physical&quot;, &quot;StringEvidence&quot;: &quot;database:0.896,textmining:0.389,coexpression:0.004&quot;, &quot;String_Score_Physical&quot;: 900, &quot;String_Score_Combined&quot;: 939}"/>
  </edge>
  <edge label="820438 (pp) 841110" source="40" target="218">
    <att type="string" name="canonicalName" value="820438 (pp) 841110"/>
    <att type="string" name="interaction" value="pp"/>
    <att type="int" name="SCORE" value="922"/>
    <att type="string" name="support" value="{&quot;StringDB&quot;: &quot;physical&quot;, &quot;StringEvidence&quot;: &quot;database:0.896,textmining:0.433,experiments:0.224&quot;, &quot;String_Score_Physical&quot;: 922, &quot;String_Score_Combined&quot;: 956}"/>
  </edge>
  <edge label="820438 (pp) 843077" source="40" target="235">
    <att type="string" name="canonicalName" value="820438 (pp) 843077"/>
    <att type="string" name="interaction" value="pp"/>
    <att type="int" name="SCORE" value="900"/>
    <att type="string" name="support" value="{&quot;StringDB&quot;: &quot;physical&quot;, &quot;StringEvidence&quot;: &quot;database:0.896&quot;, &quot;String_Score_Physical&quot;: 900, &quot;String_Score_Combined&quot;: 900}"/>
  </edge>
  <edge label="820438 (pp) 843697" source="40" target="242">
    <att type="string" name="canonicalName" value="820438 (pp) 843697"/>
    <att type="string" name="interaction" value="pp"/>
    <att type="int" name="SCORE" value="904"/>
    <att type="string" name="support" value="{&quot;StringDB&quot;: &quot;physical&quot;, &quot;StringEvidence&quot;: &quot;database:0.896,experiments:0.042,textmining:0.041&quot;, &quot;String_Score_Physical&quot;: 904, &quot;String_Score_Combined&quot;: 908}"/>
  </edge>
  <edge label="820438 (pp) 844055" source="40" target="245">
    <att type="string" name="canonicalName" value="820438 (pp) 844055"/>
    <att type="string" name="interaction" value="pp"/>
    <att type="int" name="SCORE" value="900"/>
    <att type="string" name="support" value="{&quot;StringDB&quot;: &quot;physical&quot;, &quot;StringEvidence&quot;: &quot;database:0.896,textmining:0.051,coexpression:0.018,experiments:0.003&quot;, &quot;String_Score_Physical&quot;: 900, &quot;String_Score_Combined&quot;: 907}"/>
  </edge>
  <edge label="820438 (pp) 844347" source="40" target="248">
    <att type="string" name="canonicalName" value="820438 (pp) 844347"/>
    <att type="string" name="interaction" value="pp"/>
    <att type="int" name="SCORE" value="905"/>
    <att type="string" name="support" value="{&quot;StringDB&quot;: &quot;physical&quot;, &quot;StringEvidence&quot;: &quot;database:0.896,experiments:0.053,coexpression:0.011&quot;, &quot;String_Score_Physical&quot;: 905, &quot;String_Score_Combined&quot;: 906}"/>
  </edge>
  <edge label="820438 (pp) 844406" source="40" target="249">
    <att type="string" name="canonicalName" value="820438 (pp) 844406"/>
    <att type="string" name="interaction" value="pp"/>
    <att type="int" name="SCORE" value="313"/>
    <att type="string" name="support" value="{&quot;StringDB&quot;: &quot;physical&quot;, &quot;StringEvidence&quot;: &quot;experiments:0.284,coexpression:0.004&quot;, &quot;BioGrid&quot;: &quot;physical&quot;, &quot;BioGrid_PubMed&quot;: &quot;21189294&quot;, &quot;BioGrid_Type&quot;: &quot;Affinity Capture-MS&quot;, &quot;String_Score_Physical&quot;: 313, &quot;String_Score_Combined&quot;: 315}"/>
  </edge>
  <edge label="820558 (pp) 820591" source="41" target="43">
    <att type="string" name="canonicalName" value="820558 (pp) 820591"/>
    <att type="string" name="interaction" value="pp"/>
    <att type="int" name="SCORE" value="650"/>
    <att type="string" name="support" value="{&quot;StringDB&quot;: &quot;physical&quot;, &quot;StringEvidence&quot;: &quot;database:0.635&quot;, &quot;String_Score_Physical&quot;: 650, &quot;String_Score_Combined&quot;: 650}"/>
  </edge>
  <edge label="820558 (pp) 821332" source="41" target="55">
    <att type="string" name="canonicalName" value="820558 (pp) 821332"/>
    <att type="string" name="interaction" value="pp"/>
    <att type="int" name="SCORE" value="650"/>
    <att type="string" name="support" value="{&quot;StringDB&quot;: &quot;physical&quot;, &quot;StringEvidence&quot;: &quot;database:0.635&quot;, &quot;String_Score_Physical&quot;: 650, &quot;String_Score_Combined&quot;: 650}"/>
  </edge>
  <edge label="820558 (pp) 832220" source="41" target="147">
    <att type="string" name="canonicalName" value="820558 (pp) 832220"/>
    <att type="string" name="interaction" value="pp"/>
    <att type="int" name="SCORE" value="650"/>
    <att type="string" name="support" value="{&quot;StringDB&quot;: &quot;physical&quot;, &quot;StringEvidence&quot;: &quot;database:0.635,coexpression:0.029&quot;, &quot;String_Score_Physical&quot;: 650, &quot;String_Score_Combined&quot;: 660}"/>
  </edge>
  <edge label="820558 (pp) 842563" source="41" target="229">
    <att type="string" name="canonicalName" value="820558 (pp) 842563"/>
    <att type="string" name="interaction" value="pp"/>
    <att type="int" name="SCORE" value="650"/>
    <att type="string" name="support" value="{&quot;StringDB&quot;: &quot;physical&quot;, &quot;StringEvidence&quot;: &quot;database:0.635&quot;, &quot;String_Score_Physical&quot;: 650, &quot;String_Score_Combined&quot;: 650}"/>
  </edge>
  <edge label="820559 (pp) 822264" source="42" target="68">
    <att type="string" name="canonicalName" value="820559 (pp) 822264"/>
    <att type="string" name="interaction" value="pp"/>
    <att type="int" name="SCORE" value="228"/>
    <att type="string" name="support" value="{&quot;StringDB&quot;: &quot;physical&quot;, &quot;StringEvidence&quot;: &quot;experiments:0.196&quot;, &quot;String_Score_Physical&quot;: 228, &quot;String_Score_Combined&quot;: 228}"/>
  </edge>
  <edge label="820559 (pp) 831692" source="42" target="142">
    <att type="string" name="canonicalName" value="820559 (pp) 831692"/>
    <att type="string" name="interaction" value="pp"/>
    <att type="int" name="SCORE" value="226"/>
    <att type="string" name="support" value="{&quot;StringDB&quot;: &quot;physical&quot;, &quot;StringEvidence&quot;: &quot;experiments:0.194,coexpression:0.079,textmining:0.032&quot;, &quot;String_Score_Physical&quot;: 226, &quot;String_Score_Combined&quot;: 311}"/>
  </edge>
  <edge label="820559 (pp) 831853" source="42" target="143">
    <att type="string" name="canonicalName" value="820559 (pp) 831853"/>
    <att type="string" name="interaction" value="pp"/>
    <att type="int" name="SCORE" value="192"/>
    <att type="string" name="support" value="{&quot;StringDB&quot;: &quot;physical&quot;, &quot;StringEvidence&quot;: &quot;experiments:0.157,coexpression:0.062&quot;, &quot;String_Score_Physical&quot;: 192, &quot;String_Score_Combined&quot;: 241}"/>
  </edge>
  <edge label="820559 (pp) 841305" source="42" target="219">
    <att type="string" name="canonicalName" value="820559 (pp) 841305"/>
    <att type="string" name="interaction" value="pp"/>
    <att type="int" name="SCORE" value="227"/>
    <att type="string" name="support" value="{&quot;StringDB&quot;: &quot;physical&quot;, &quot;StringEvidence&quot;: &quot;experiments:0.195,coexpression:0.038&quot;, &quot;String_Score_Physical&quot;: 227, &quot;String_Score_Combined&quot;: 257}"/>
  </edge>
  <edge label="820559 (pp) 844055" source="42" target="245">
    <att type="string" name="canonicalName" value="820559 (pp) 844055"/>
    <att type="string" name="interaction" value="pp"/>
    <att type="int" name="SCORE" value="311"/>
    <att type="string" name="support" value="{&quot;StringDB&quot;: &quot;physical&quot;, &quot;StringEvidence&quot;: &quot;experiments:0.282,textmining:0.012,coexpression:0.005&quot;, &quot;String_Score_Physical&quot;: 311, &quot;String_Score_Combined&quot;: 323}"/>
  </edge>
  <edge label="820559 (pp) 844347" source="42" target="248">
    <att type="string" name="canonicalName" value="820559 (pp) 844347"/>
    <att type="string" name="interaction" value="pp"/>
    <att type="int" name="SCORE" value="332"/>
    <att type="string" name="support" value="{&quot;StringDB&quot;: &quot;physical&quot;, &quot;StringEvidence&quot;: &quot;experiments:0.303,textmining:0.071&quot;, &quot;String_Score_Physical&quot;: 332, &quot;String_Score_Combined&quot;: 379}"/>
  </edge>
  <edge label="820559 (pp) 844765" source="42" target="253">
    <att type="string" name="canonicalName" value="820559 (pp) 844765"/>
    <att type="string" name="interaction" value="pp"/>
    <att type="int" name="SCORE" value="240"/>
    <att type="string" name="support" value="{&quot;StringDB&quot;: &quot;physical&quot;, &quot;StringEvidence&quot;: &quot;experiments:0.209,coexpression:0.011&quot;, &quot;String_Score_Physical&quot;: 240, &quot;String_Score_Combined&quot;: 249}"/>
  </edge>
  <edge label="820591 (pp) 821332" source="43" target="55">
    <att type="string" name="canonicalName" value="820591 (pp) 821332"/>
    <att type="string" name="interaction" value="pp"/>
    <att type="int" name="SCORE" value="650"/>
    <att type="string" name="support" value="{&quot;StringDB&quot;: &quot;physical&quot;, &quot;StringEvidence&quot;: &quot;database:0.635,textmining:0.006&quot;, &quot;String_Score_Physical&quot;: 650, &quot;String_Score_Combined&quot;: 652}"/>
  </edge>
  <edge label="820591 (pp) 824919" source="43" target="83">
    <att type="string" name="canonicalName" value="820591 (pp) 824919"/>
    <att type="string" name="interaction" value="pp"/>
    <att type="int" name="SCORE" value="650"/>
    <att type="string" name="support" value="{&quot;StringDB&quot;: &quot;physical&quot;, &quot;StringEvidence&quot;: &quot;database:0.635&quot;, &quot;String_Score_Physical&quot;: 650, &quot;String_Score_Combined&quot;: 650}"/>
  </edge>
  <edge label="820591 (pp) 832220" source="43" target="147">
    <att type="string" name="canonicalName" value="820591 (pp) 832220"/>
    <att type="string" name="interaction" value="pp"/>
    <att type="int" name="SCORE" value="650"/>
    <att type="string" name="support" value="{&quot;StringDB&quot;: &quot;physical&quot;, &quot;StringEvidence&quot;: &quot;database:0.635,textmining:0.070&quot;, &quot;String_Score_Physical&quot;: 650, &quot;String_Score_Combined&quot;: 674}"/>
  </edge>
  <edge label="820591 (pp) 834978" source="43" target="165">
    <att type="string" name="canonicalName" value="820591 (pp) 834978"/>
    <att type="string" name="interaction" value="pp"/>
    <att type="int" name="SCORE" value="650"/>
    <att type="string" name="support" value="{&quot;StringDB&quot;: &quot;physical&quot;, &quot;StringEvidence&quot;: &quot;database:0.635,textmining:0.608&quot;, &quot;String_Score_Physical&quot;: 650, &quot;String_Score_Combined&quot;: 862}"/>
  </edge>
  <edge label="820605 (pp) 830524" source="44" target="131">
    <att type="string" name="canonicalName" value="820605 (pp) 830524"/>
    <att type="string" name="interaction" value="pp"/>
    <att type="int" name="SCORE" value="212"/>
    <att type="string" name="support" value="{&quot;StringDB&quot;: &quot;physical&quot;, &quot;StringEvidence&quot;: &quot;experiments:0.178,coexpression:0.160,textmining:0.022&quot;, &quot;String_Score_Physical&quot;: 212, &quot;String_Score_Combined&quot;: 352}"/>
  </edge>
  <edge label="820605 (pp) 842684" source="44" target="232">
    <att type="string" name="canonicalName" value="820605 (pp) 842684"/>
    <att type="string" name="interaction" value="pp"/>
    <att type="int" name="SCORE" value="254"/>
    <att type="string" name="support" value="{&quot;StringDB&quot;: &quot;physical&quot;, &quot;StringEvidence&quot;: &quot;experiments:0.222,coexpression:0.096,textmining:0.005&quot;, &quot;String_Score_Physical&quot;: 254, &quot;String_Score_Combined&quot;: 328}"/>
  </edge>
  <edge label="820605 (pp) 844055" source="44" target="245">
    <att type="string" name="canonicalName" value="820605 (pp) 844055"/>
    <att type="string" name="interaction" value="pp"/>
    <att type="int" name="SCORE" value="319"/>
    <att type="string" name="support" value="{&quot;StringDB&quot;: &quot;physical&quot;, &quot;StringEvidence&quot;: &quot;experiments:0.291,textmining:0.051,coexpression:0.009&quot;, &quot;String_Score_Physical&quot;: 319, &quot;String_Score_Combined&quot;: 360}"/>
  </edge>
  <edge label="820605 (pp) 844347" source="44" target="248">
    <att type="string" name="canonicalName" value="820605 (pp) 844347"/>
    <att type="string" name="interaction" value="pp"/>
    <att type="int" name="SCORE" value="315"/>
    <att type="string" name="support" value="{&quot;StringDB&quot;: &quot;physical&quot;, &quot;StringEvidence&quot;: &quot;experiments:0.286,textmining:0.062,coexpression:0.016&quot;, &quot;String_Score_Physical&quot;: 315, &quot;String_Score_Combined&quot;: 367}"/>
  </edge>
  <edge label="820687 (pp) 821324" source="45" target="53">
    <att type="string" name="canonicalName" value="820687 (pp) 821324"/>
    <att type="string" name="interaction" value="pp"/>
    <att type="int" name="SCORE" value="476"/>
    <att type="string" name="support" value="{&quot;StringDB&quot;: &quot;physical&quot;, &quot;StringEvidence&quot;: &quot;experiments:0.454,textmining:0.440,coexpression:0.041&quot;, &quot;String_Score_Physical&quot;: 476, &quot;String_Score_Combined&quot;: 718}"/>
  </edge>
  <edge label="820687 (pp) 842805" source="45" target="234">
    <att type="string" name="canonicalName" value="820687 (pp) 842805"/>
    <att type="string" name="interaction" value="pp"/>
    <att type="int" name="SCORE" value="476"/>
    <att type="string" name="support" value="{&quot;StringDB&quot;: &quot;physical&quot;, &quot;StringEvidence&quot;: &quot;experiments:0.454,textmining:0.440,coexpression:0.041&quot;, &quot;String_Score_Physical&quot;: 476, &quot;String_Score_Combined&quot;: 718}"/>
  </edge>
  <edge label="820687 (pp) 843694" source="45" target="241">
    <att type="string" name="canonicalName" value="820687 (pp) 843694"/>
    <att type="string" name="interaction" value="pp"/>
    <att type="int" name="SCORE" value="476"/>
    <att type="string" name="support" value="{&quot;StringDB&quot;: &quot;physical&quot;, &quot;StringEvidence&quot;: &quot;experiments:0.454,textmining:0.440,coexpression:0.041&quot;, &quot;String_Score_Physical&quot;: 476, &quot;String_Score_Combined&quot;: 718}"/>
  </edge>
  <edge label="820777 (pp) 828143" source="46" target="109">
    <att type="string" name="canonicalName" value="820777 (pp) 828143"/>
    <att type="string" name="interaction" value="pp"/>
    <att type="int" name="SCORE" value="900"/>
    <att type="string" name="support" value="{&quot;StringDB&quot;: &quot;physical&quot;, &quot;StringEvidence&quot;: &quot;database:0.896,coexpression:0.029&quot;, &quot;String_Score_Physical&quot;: 900, &quot;String_Score_Combined&quot;: 902}"/>
  </edge>
  <edge label="820777 (pp) 834842" source="46" target="163">
    <att type="string" name="canonicalName" value="820777 (pp) 834842"/>
    <att type="string" name="interaction" value="pp"/>
    <att type="int" name="SCORE" value="900"/>
    <att type="string" name="support" value="{&quot;StringDB&quot;: &quot;physical&quot;, &quot;StringEvidence&quot;: &quot;database:0.896&quot;, &quot;String_Score_Physical&quot;: 900, &quot;String_Score_Combined&quot;: 900}"/>
  </edge>
  <edge label="820777 (pp) 840139" source="46" target="215">
    <att type="string" name="canonicalName" value="820777 (pp) 840139"/>
    <att type="string" name="interaction" value="pp"/>
    <att type="int" name="SCORE" value="900"/>
    <att type="string" name="support" value="{&quot;StringDB&quot;: &quot;physical&quot;, &quot;StringEvidence&quot;: &quot;database:0.896,textmining:0.001&quot;, &quot;String_Score_Physical&quot;: 900, &quot;String_Score_Combined&quot;: 900}"/>
  </edge>
  <edge label="820777 (pp) 842710" source="46" target="233">
    <att type="string" name="canonicalName" value="820777 (pp) 842710"/>
    <att type="string" name="interaction" value="pp"/>
    <att type="int" name="SCORE" value="900"/>
    <att type="string" name="support" value="{&quot;StringDB&quot;: &quot;physical&quot;, &quot;StringEvidence&quot;: &quot;database:0.896&quot;, &quot;String_Score_Physical&quot;: 900, &quot;String_Score_Combined&quot;: 900}"/>
  </edge>
  <edge label="820815 (pp) 822361" source="47" target="69">
    <att type="string" name="canonicalName" value="820815 (pp) 822361"/>
    <att type="string" name="interaction" value="pp"/>
    <att type="int" name="SCORE" value="650"/>
    <att type="string" name="support" value="{&quot;StringDB&quot;: &quot;physical&quot;, &quot;StringEvidence&quot;: &quot;database:0.635,textmining:0.095,neighborhood:0.002&quot;, &quot;String_Score_Physical&quot;: 650, &quot;String_Score_Combined&quot;: 683}"/>
  </edge>
  <edge label="820815 (pp) 828064" source="47" target="108">
    <att type="string" name="canonicalName" value="820815 (pp) 828064"/>
    <att type="string" name="interaction" value="pp"/>
    <att type="int" name="SCORE" value="650"/>
    <att type="string" name="support" value="{&quot;StringDB&quot;: &quot;physical&quot;, &quot;StringEvidence&quot;: &quot;database:0.635&quot;, &quot;String_Score_Physical&quot;: 650, &quot;String_Score_Combined&quot;: 650}"/>
  </edge>
  <edge label="820815 (pp) 839452" source="47" target="214">
    <att type="string" name="canonicalName" value="820815 (pp) 839452"/>
    <att type="string" name="interaction" value="pp"/>
    <att type="int" name="SCORE" value="650"/>
    <att type="string" name="support" value="{&quot;StringDB&quot;: &quot;physical&quot;, &quot;StringEvidence&quot;: &quot;database:0.635,textmining:0.004,neighborhood:0.002&quot;, &quot;String_Score_Physical&quot;: 650, &quot;String_Score_Combined&quot;: 652}"/>
  </edge>
  <edge label="820954 (pp) 821614" source="48" target="61">
    <att type="string" name="canonicalName" value="820954 (pp) 821614"/>
    <att type="string" name="interaction" value="pp"/>
    <att type="int" name="SCORE" value="901"/>
    <att type="string" name="support" value="{&quot;StringDB&quot;: &quot;physical&quot;, &quot;StringEvidence&quot;: &quot;database:0.896,experiments:0.014,textmining:0.006&quot;, &quot;String_Score_Physical&quot;: 901, &quot;String_Score_Combined&quot;: 901}"/>
  </edge>
  <edge label="820954 (pp) 821801" source="48" target="62">
    <att type="string" name="canonicalName" value="820954 (pp) 821801"/>
    <att type="string" name="interaction" value="pp"/>
    <att type="int" name="SCORE" value="978"/>
    <att type="string" name="support" value="{&quot;StringDB&quot;: &quot;physical&quot;, &quot;StringEvidence&quot;: &quot;database:0.896,textmining:0.879,experiments:0.787,coexpression:0.160&quot;, &quot;BioGrid&quot;: &quot;physical&quot;, &quot;BioGrid_PubMed&quot;: &quot;32191846&quot;, &quot;BioGrid_Type&quot;: &quot;Co-fractionation&quot;, &quot;BioGrid_Score&quot;: &quot;0.770652903&quot;, &quot;String_Score_Physical&quot;: 978, &quot;String_Score_Combined&quot;: 997}"/>
  </edge>
  <edge label="820954 (pp) 826665" source="48" target="95">
    <att type="string" name="canonicalName" value="820954 (pp) 826665"/>
    <att type="string" name="interaction" value="pp"/>
    <att type="int" name="SCORE" value="900"/>
    <att type="string" name="support" value="{&quot;StringDB&quot;: &quot;physical&quot;, &quot;StringEvidence&quot;: &quot;database:0.896,textmining:0.074,coexpression:0.023&quot;, &quot;String_Score_Physical&quot;: 900, &quot;String_Score_Combined&quot;: 909}"/>
  </edge>
  <edge label="820954 (pp) 828831" source="48" target="117">
    <att type="string" name="canonicalName" value="820954 (pp) 828831"/>
    <att type="string" name="interaction" value="pp"/>
    <att type="int" name="SCORE" value="901"/>
    <att type="string" name="support" value="{&quot;StringDB&quot;: &quot;physical&quot;, &quot;StringEvidence&quot;: &quot;database:0.896,experiments:0.014,textmining:0.006&quot;, &quot;String_Score_Physical&quot;: 901, &quot;String_Score_Combined&quot;: 901}"/>
  </edge>
  <edge label="820954 (pp) 829639" source="48" target="123">
    <att type="string" name="canonicalName" value="820954 (pp) 829639"/>
    <att type="string" name="interaction" value="pp"/>
    <att type="int" name="SCORE" value="900"/>
    <att type="string" name="support" value="{&quot;StringDB&quot;: &quot;physical&quot;, &quot;StringEvidence&quot;: &quot;database:0.896&quot;, &quot;String_Score_Physical&quot;: 900, &quot;String_Score_Combined&quot;: 900}"/>
  </edge>
  <edge label="820954 (pp) 829758" source="48" target="126">
    <att type="string" name="canonicalName" value="820954 (pp) 829758"/>
    <att type="string" name="interaction" value="pp"/>
    <att type="int" name="SCORE" value="900"/>
    <att type="string" name="support" value="{&quot;StringDB&quot;: &quot;physical&quot;, &quot;StringEvidence&quot;: &quot;database:0.896&quot;, &quot;String_Score_Physical&quot;: 900, &quot;String_Score_Combined&quot;: 900}"/>
  </edge>
  <edge label="820954 (pp) 835399" source="48" target="170">
    <att type="string" name="canonicalName" value="820954 (pp) 835399"/>
    <att type="string" name="interaction" value="pp"/>
    <att type="int" name="SCORE" value="900"/>
    <att type="string" name="support" value="{&quot;StringDB&quot;: &quot;physical&quot;, &quot;StringEvidence&quot;: &quot;database:0.896,coexpression:0.003&quot;, &quot;String_Score_Physical&quot;: 900, &quot;String_Score_Combined&quot;: 900}"/>
  </edge>
  <edge label="820954 (pp) 835727" source="48" target="173">
    <att type="string" name="canonicalName" value="820954 (pp) 835727"/>
    <att type="string" name="interaction" value="pp"/>
    <att type="int" name="SCORE" value="900"/>
    <att type="string" name="support" value="{&quot;StringDB&quot;: &quot;physical&quot;, &quot;StringEvidence&quot;: &quot;database:0.896,textmining:0.029,coexpression:0.016,experiments:0.008&quot;, &quot;String_Score_Physical&quot;: 900, &quot;String_Score_Combined&quot;: 905}"/>
  </edge>
  <edge label="820954 (pp) 836215" source="48" target="178">
    <att type="string" name="canonicalName" value="820954 (pp) 836215"/>
    <att type="string" name="interaction" value="pp"/>
    <att type="int" name="SCORE" value="900"/>
    <att type="string" name="support" value="{&quot;StringDB&quot;: &quot;physical&quot;, &quot;StringEvidence&quot;: &quot;database:0.896,coexpression:0.014&quot;, &quot;String_Score_Physical&quot;: 900, &quot;String_Score_Combined&quot;: 901}"/>
  </edge>
  <edge label="820954 (pp) 838589" source="48" target="208">
    <att type="string" name="canonicalName" value="820954 (pp) 838589"/>
    <att type="string" name="interaction" value="pp"/>
    <att type="int" name="SCORE" value="900"/>
    <att type="string" name="support" value="{&quot;StringDB&quot;: &quot;physical&quot;, &quot;StringEvidence&quot;: &quot;database:0.896,coexpression:0.051,experiments:0.003&quot;, &quot;String_Score_Physical&quot;: 900, &quot;String_Score_Combined&quot;: 905}"/>
  </edge>
  <edge label="820954 (pp) 841707" source="48" target="224">
    <att type="string" name="canonicalName" value="820954 (pp) 841707"/>
    <att type="string" name="interaction" value="pp"/>
    <att type="int" name="SCORE" value="909"/>
    <att type="string" name="support" value="{&quot;StringDB&quot;: &quot;physical&quot;, &quot;StringEvidence&quot;: &quot;database:0.896,experiments:0.091,coexpression:0.083,textmining:0.006&quot;, &quot;String_Score_Physical&quot;: 909, &quot;String_Score_Combined&quot;: 917}"/>
  </edge>
  <edge label="820954 (pp) 841999" source="48" target="225">
    <att type="string" name="canonicalName" value="820954 (pp) 841999"/>
    <att type="string" name="interaction" value="pp"/>
    <att type="int" name="SCORE" value="982"/>
    <att type="string" name="support" value="{&quot;StringDB&quot;: &quot;physical&quot;, &quot;StringEvidence&quot;: &quot;database:0.896,experiments:0.821,textmining:0.545&quot;, &quot;String_Score_Physical&quot;: 982, &quot;String_Score_Combined&quot;: 991}"/>
  </edge>
  <edge label="820954 (pp) 844055" source="48" target="245">
    <att type="string" name="canonicalName" value="820954 (pp) 844055"/>
    <att type="string" name="interaction" value="pp"/>
    <att type="int" name="SCORE" value="909"/>
    <att type="string" name="support" value="{&quot;StringDB&quot;: &quot;physical&quot;, &quot;StringEvidence&quot;: &quot;database:0.896,experiments:0.092,coexpression:0.075&quot;, &quot;String_Score_Physical&quot;: 909, &quot;String_Score_Combined&quot;: 915}"/>
  </edge>
  <edge label="820954 (pp) 844347" source="48" target="248">
    <att type="string" name="canonicalName" value="820954 (pp) 844347"/>
    <att type="string" name="interaction" value="pp"/>
    <att type="int" name="SCORE" value="900"/>
    <att type="string" name="support" value="{&quot;StringDB&quot;: &quot;physical&quot;, &quot;StringEvidence&quot;: &quot;database:0.896,coexpression:0.033&quot;, &quot;String_Score_Physical&quot;: 900, &quot;String_Score_Combined&quot;: 903}"/>
  </edge>
  <edge label="821053 (pp) 828302" source="49" target="111">
    <att type="string" name="canonicalName" value="821053 (pp) 828302"/>
    <att type="string" name="interaction" value="pp"/>
    <att type="int" name="SCORE" value="208"/>
    <att type="string" name="support" value="{&quot;BioGrid&quot;: &quot;physical&quot;, &quot;BioGrid_PubMed&quot;: &quot;29320478&quot;, &quot;BioGrid_Type&quot;: &quot;Reconstituted Complex&quot;}"/>
  </edge>
  <edge label="821233 (pp) 821983" source="50" target="66">
    <att type="string" name="canonicalName" value="821233 (pp) 821983"/>
    <att type="string" name="interaction" value="pp"/>
    <att type="int" name="SCORE" value="720"/>
    <att type="string" name="support" value="{&quot;StringDB&quot;: &quot;physical&quot;, &quot;StringEvidence&quot;: &quot;database:0.708,coexpression:0.104&quot;, &quot;String_Score_Physical&quot;: 720, &quot;String_Score_Combined&quot;: 749}"/>
  </edge>
  <edge label="821233 (pp) 826637" source="50" target="94">
    <att type="string" name="canonicalName" value="821233 (pp) 826637"/>
    <att type="string" name="interaction" value="pp"/>
    <att type="int" name="SCORE" value="720"/>
    <att type="string" name="support" value="{&quot;StringDB&quot;: &quot;physical&quot;, &quot;StringEvidence&quot;: &quot;database:0.708,coexpression:0.048&quot;, &quot;String_Score_Physical&quot;: 720, &quot;String_Score_Combined&quot;: 733}"/>
  </edge>
  <edge label="821233 (pp) 841305" source="50" target="219">
    <att type="string" name="canonicalName" value="821233 (pp) 841305"/>
    <att type="string" name="interaction" value="pp"/>
    <att type="int" name="SCORE" value="720"/>
    <att type="string" name="support" value="{&quot;StringDB&quot;: &quot;physical&quot;, &quot;StringEvidence&quot;: &quot;database:0.708,coexpression:0.016&quot;, &quot;String_Score_Physical&quot;: 720, &quot;String_Score_Combined&quot;: 724}"/>
  </edge>
  <edge label="821292 (pp) 837448" source="51" target="196">
    <att type="string" name="canonicalName" value="821292 (pp) 837448"/>
    <att type="string" name="interaction" value="pp"/>
    <att type="int" name="SCORE" value="224"/>
    <att type="string" name="support" value="{&quot;StringDB&quot;: &quot;physical&quot;, &quot;StringEvidence&quot;: &quot;experiments:0.191&quot;, &quot;String_Score_Physical&quot;: 224, &quot;String_Score_Combined&quot;: 224}"/>
  </edge>
  <edge label="821313 (pp) 834978" source="52" target="165">
    <att type="string" name="canonicalName" value="821313 (pp) 834978"/>
    <att type="string" name="interaction" value="pp"/>
    <att type="int" name="SCORE" value="650"/>
    <att type="string" name="support" value="{&quot;StringDB&quot;: &quot;physical&quot;, &quot;StringEvidence&quot;: &quot;textmining:0.904,database:0.635,coexpression:0.042&quot;, &quot;String_Score_Physical&quot;: 650, &quot;String_Score_Combined&quot;: 967}"/>
  </edge>
  <edge label="821313 (pp) 835257" source="52" target="168">
    <att type="string" name="canonicalName" value="821313 (pp) 835257"/>
    <att type="string" name="interaction" value="pp"/>
    <att type="int" name="SCORE" value="900"/>
    <att type="string" name="support" value="{&quot;StringDB&quot;: &quot;physical&quot;, &quot;StringEvidence&quot;: &quot;textmining:0.956,database:0.896,coexpression:0.160,fusion:0.053&quot;, &quot;String_Score_Physical&quot;: 900, &quot;String_Score_Combined&quot;: 996}"/>
  </edge>
  <edge label="821313 (pp) 844194" source="52" target="247">
    <att type="string" name="canonicalName" value="821313 (pp) 844194"/>
    <att type="string" name="interaction" value="pp"/>
    <att type="int" name="SCORE" value="650"/>
    <att type="string" name="support" value="{&quot;StringDB&quot;: &quot;physical&quot;, &quot;StringEvidence&quot;: &quot;database:0.635,textmining:0.286,coexpression:0.074&quot;, &quot;String_Score_Physical&quot;: 650, &quot;String_Score_Combined&quot;: 768}"/>
  </edge>
  <edge label="821324 (pp) 821614" source="53" target="61">
    <att type="string" name="canonicalName" value="821324 (pp) 821614"/>
    <att type="string" name="interaction" value="pp"/>
    <att type="int" name="SCORE" value="252"/>
    <att type="string" name="support" value="{&quot;StringDB&quot;: &quot;physical&quot;, &quot;StringEvidence&quot;: &quot;experiments:0.221,textmining:0.006,coexpression:0.004&quot;, &quot;String_Score_Physical&quot;: 252, &quot;String_Score_Combined&quot;: 260}"/>
  </edge>
  <edge label="821324 (pp) 828831" source="53" target="117">
    <att type="string" name="canonicalName" value="821324 (pp) 828831"/>
    <att type="string" name="interaction" value="pp"/>
    <att type="int" name="SCORE" value="252"/>
    <att type="string" name="support" value="{&quot;StringDB&quot;: &quot;physical&quot;, &quot;StringEvidence&quot;: &quot;experiments:0.221,coexpression:0.014,textmining:0.006&quot;, &quot;String_Score_Physical&quot;: 252, &quot;String_Score_Combined&quot;: 267}"/>
  </edge>
  <edge label="821324 (pp) 831692" source="53" target="142">
    <att type="string" name="canonicalName" value="821324 (pp) 831692"/>
    <att type="string" name="interaction" value="pp"/>
    <att type="int" name="SCORE" value="232"/>
    <att type="string" name="support" value="{&quot;StringDB&quot;: &quot;physical&quot;, &quot;StringEvidence&quot;: &quot;experiments:0.200,textmining:0.024,coexpression:0.011&quot;, &quot;String_Score_Physical&quot;: 232, &quot;String_Score_Combined&quot;: 259}"/>
  </edge>
  <edge label="821324 (pp) 834577" source="53" target="161">
    <att type="string" name="canonicalName" value="821324 (pp) 834577"/>
    <att type="string" name="interaction" value="pp"/>
    <att type="int" name="SCORE" value="208"/>
    <att type="string" name="support" value="{&quot;BioGrid&quot;: &quot;physical&quot;, &quot;BioGrid_PubMed&quot;: &quot;32194606&quot;, &quot;BioGrid_Type&quot;: &quot;Affinity Capture-MS&quot;}"/>
  </edge>
  <edge label="821324 (pp) 836661" source="53" target="184">
    <att type="string" name="canonicalName" value="821324 (pp) 836661"/>
    <att type="string" name="interaction" value="pp"/>
    <att type="int" name="SCORE" value="201"/>
    <att type="string" name="support" value="{&quot;StringDB&quot;: &quot;physical&quot;, &quot;StringEvidence&quot;: &quot;experiments:0.167,coexpression:0.067,textmining:0.005&quot;, &quot;String_Score_Physical&quot;: 201, &quot;String_Score_Combined&quot;: 258}"/>
  </edge>
  <edge label="821324 (pp) 837279" source="53" target="192">
    <att type="string" name="canonicalName" value="821324 (pp) 837279"/>
    <att type="string" name="interaction" value="pp"/>
    <att type="int" name="SCORE" value="201"/>
    <att type="string" name="support" value="{&quot;StringDB&quot;: &quot;physical&quot;, &quot;StringEvidence&quot;: &quot;experiments:0.167,coexpression:0.034,textmining:0.005&quot;, &quot;String_Score_Physical&quot;: 201, &quot;String_Score_Combined&quot;: 232}"/>
  </edge>
  <edge label="821324 (pp) 841305" source="53" target="219">
    <att type="string" name="canonicalName" value="821324 (pp) 841305"/>
    <att type="string" name="interaction" value="pp"/>
    <att type="int" name="SCORE" value="211"/>
    <att type="string" name="support" value="{&quot;StringDB&quot;: &quot;physical&quot;, &quot;StringEvidence&quot;: &quot;experiments:0.177,coexpression:0.038&quot;, &quot;String_Score_Physical&quot;: 211, &quot;String_Score_Combined&quot;: 240}"/>
  </edge>
  <edge label="821324 (pp) 841707" source="53" target="224">
    <att type="string" name="canonicalName" value="821324 (pp) 841707"/>
    <att type="string" name="interaction" value="pp"/>
    <att type="int" name="SCORE" value="252"/>
    <att type="string" name="support" value="{&quot;StringDB&quot;: &quot;physical&quot;, &quot;StringEvidence&quot;: &quot;experiments:0.221,textmining:0.006&quot;, &quot;String_Score_Physical&quot;: 252, &quot;String_Score_Combined&quot;: 257}"/>
  </edge>
  <edge label="821324 (pp) 843694" source="53" target="241">
    <att type="string" name="canonicalName" value="821324 (pp) 843694"/>
    <att type="string" name="interaction" value="pp"/>
    <att type="int" name="SCORE" value="800"/>
    <att type="string" name="support" value="{&quot;StringDB&quot;: &quot;physical&quot;, &quot;StringEvidence&quot;: &quot;database:0.791,textmining:0.535,cooccurrence:0.425&quot;, &quot;String_Score_Physical&quot;: 800, &quot;String_Score_Combined&quot;: 803}"/>
  </edge>
  <edge label="821324 (pp) 844765" source="53" target="253">
    <att type="string" name="canonicalName" value="821324 (pp) 844765"/>
    <att type="string" name="interaction" value="pp"/>
    <att type="int" name="SCORE" value="193"/>
    <att type="string" name="support" value="{&quot;StringDB&quot;: &quot;physical&quot;, &quot;StringEvidence&quot;: &quot;experiments:0.158,coexpression:0.045&quot;, &quot;String_Score_Physical&quot;: 193, &quot;String_Score_Combined&quot;: 229}"/>
  </edge>
  <edge label="821329 (pp) 821983" source="54" target="66">
    <att type="string" name="canonicalName" value="821329 (pp) 821983"/>
    <att type="string" name="interaction" value="pp"/>
    <att type="int" name="SCORE" value="201"/>
    <att type="string" name="support" value="{&quot;StringDB&quot;: &quot;physical&quot;, &quot;StringEvidence&quot;: &quot;experiments:0.167,textmining:0.006&quot;, &quot;String_Score_Physical&quot;: 201, &quot;String_Score_Combined&quot;: 205}"/>
  </edge>
  <edge label="821329 (pp) 829019" source="54" target="120">
    <att type="string" name="canonicalName" value="821329 (pp) 829019"/>
    <att type="string" name="interaction" value="pp"/>
    <att type="int" name="SCORE" value="234"/>
    <att type="string" name="support" value="{&quot;StringDB&quot;: &quot;physical&quot;, &quot;StringEvidence&quot;: &quot;experiments:0.201,textmining:0.123&quot;, &quot;String_Score_Physical&quot;: 234, &quot;String_Score_Combined&quot;: 270}"/>
  </edge>
  <edge label="821329 (pp) 835426" source="54" target="171">
    <att type="string" name="canonicalName" value="821329 (pp) 835426"/>
    <att type="string" name="interaction" value="pp"/>
    <att type="int" name="SCORE" value="234"/>
    <att type="string" name="support" value="{&quot;StringDB&quot;: &quot;physical&quot;, &quot;StringEvidence&quot;: &quot;experiments:0.201,textmining:0.123&quot;, &quot;String_Score_Physical&quot;: 234, &quot;String_Score_Combined&quot;: 328}"/>
  </edge>
  <edge label="821329 (pp) 836215" source="54" target="178">
    <att type="string" name="canonicalName" value="821329 (pp) 836215"/>
    <att type="string" name="interaction" value="pp"/>
    <att type="int" name="SCORE" value="267"/>
    <att type="string" name="support" value="{&quot;StringDB&quot;: &quot;physical&quot;, &quot;StringEvidence&quot;: &quot;experiments:0.236&quot;, &quot;String_Score_Physical&quot;: 267, &quot;String_Score_Combined&quot;: 267}"/>
  </edge>
  <edge label="821329 (pp) 837863" source="54" target="203">
    <att type="string" name="canonicalName" value="821329 (pp) 837863"/>
    <att type="string" name="interaction" value="pp"/>
    <att type="int" name="SCORE" value="900"/>
    <att type="string" name="support" value="{&quot;StringDB&quot;: &quot;physical&quot;, &quot;StringEvidence&quot;: &quot;database:0.896,experiments:0.008,coexpression:0.004&quot;, &quot;String_Score_Physical&quot;: 900, &quot;String_Score_Combined&quot;: 901}"/>
  </edge>
  <edge label="821329 (pp) 838416" source="54" target="206">
    <att type="string" name="canonicalName" value="821329 (pp) 838416"/>
    <att type="string" name="interaction" value="pp"/>
    <att type="int" name="SCORE" value="366"/>
    <att type="string" name="support" value="{&quot;StringDB&quot;: &quot;physical&quot;, &quot;StringEvidence&quot;: &quot;textmining:0.414,cooccurrence:0.351,experiments:0.339&quot;, &quot;String_Score_Physical&quot;: 366, &quot;String_Score_Combined&quot;: 518}"/>
  </edge>
  <edge label="821329 (pp) 841591" source="54" target="222">
    <att type="string" name="canonicalName" value="821329 (pp) 841591"/>
    <att type="string" name="interaction" value="pp"/>
    <att type="int" name="SCORE" value="366"/>
    <att type="string" name="support" value="{&quot;StringDB&quot;: &quot;physical&quot;, &quot;StringEvidence&quot;: &quot;textmining:0.460,experiments:0.339,cooccurrence:0.339&quot;, &quot;String_Score_Physical&quot;: 366, &quot;String_Score_Combined&quot;: 542}"/>
  </edge>
  <edge label="821332 (pp) 842563" source="55" target="229">
    <att type="string" name="canonicalName" value="821332 (pp) 842563"/>
    <att type="string" name="interaction" value="pp"/>
    <att type="int" name="SCORE" value="650"/>
    <att type="string" name="support" value="{&quot;StringDB&quot;: &quot;physical&quot;, &quot;StringEvidence&quot;: &quot;database:0.635,textmining:0.006&quot;, &quot;String_Score_Physical&quot;: 650, &quot;String_Score_Combined&quot;: 652}"/>
  </edge>
  <edge label="821382 (pp) 821419" source="56" target="58">
    <att type="string" name="canonicalName" value="821382 (pp) 821419"/>
    <att type="string" name="interaction" value="pp"/>
    <att type="int" name="SCORE" value="275"/>
    <att type="string" name="support" value="{&quot;StringDB&quot;: &quot;physical&quot;, &quot;StringEvidence&quot;: &quot;experiments:0.244,textmining:0.051,coexpression:0.016&quot;, &quot;String_Score_Physical&quot;: 275, &quot;String_Score_Combined&quot;: 322}"/>
  </edge>
  <edge label="821382 (pp) 825880" source="56" target="90">
    <att type="string" name="canonicalName" value="821382 (pp) 825880"/>
    <att type="string" name="interaction" value="pp"/>
    <att type="int" name="SCORE" value="311"/>
    <att type="string" name="support" value="{&quot;StringDB&quot;: &quot;physical&quot;, &quot;StringEvidence&quot;: &quot;experiments:0.282,textmining:0.004&quot;, &quot;String_Score_Physical&quot;: 311, &quot;String_Score_Combined&quot;: 313}"/>
  </edge>
  <edge label="821382 (pp) 829541" source="56" target="122">
    <att type="string" name="canonicalName" value="821382 (pp) 829541"/>
    <att type="string" name="interaction" value="pp"/>
    <att type="int" name="SCORE" value="224"/>
    <att type="string" name="support" value="{&quot;StringDB&quot;: &quot;physical&quot;, &quot;StringEvidence&quot;: &quot;experiments:0.191&quot;, &quot;String_Score_Physical&quot;: 224, &quot;String_Score_Combined&quot;: 224}"/>
  </edge>
  <edge label="821382 (pp) 830677" source="56" target="132">
    <att type="string" name="canonicalName" value="821382 (pp) 830677"/>
    <att type="string" name="interaction" value="pp"/>
    <att type="int" name="SCORE" value="197"/>
    <att type="string" name="support" value="{&quot;StringDB&quot;: &quot;physical&quot;, &quot;StringEvidence&quot;: &quot;experiments:0.163&quot;, &quot;String_Score_Physical&quot;: 197, &quot;String_Score_Combined&quot;: 197}"/>
  </edge>
  <edge label="821382 (pp) 832184" source="56" target="146">
    <att type="string" name="canonicalName" value="821382 (pp) 832184"/>
    <att type="string" name="interaction" value="pp"/>
    <att type="int" name="SCORE" value="311"/>
    <att type="string" name="support" value="{&quot;StringDB&quot;: &quot;physical&quot;, &quot;StringEvidence&quot;: &quot;experiments:0.282,textmining:0.004&quot;, &quot;String_Score_Physical&quot;: 311, &quot;String_Score_Combined&quot;: 313}"/>
  </edge>
  <edge label="821382 (pp) 836485" source="56" target="182">
    <att type="string" name="canonicalName" value="821382 (pp) 836485"/>
    <att type="string" name="interaction" value="pp"/>
    <att type="int" name="SCORE" value="224"/>
    <att type="string" name="support" value="{&quot;StringDB&quot;: &quot;physical&quot;, &quot;StringEvidence&quot;: &quot;experiments:0.191&quot;, &quot;String_Score_Physical&quot;: 224, &quot;String_Score_Combined&quot;: 224}"/>
  </edge>
  <edge label="821407 (pp) 826637" source="57" target="94">
    <att type="string" name="canonicalName" value="821407 (pp) 826637"/>
    <att type="string" name="interaction" value="pp"/>
    <att type="int" name="SCORE" value="724"/>
    <att type="string" name="support" value="{&quot;StringDB&quot;: &quot;physical&quot;, &quot;StringEvidence&quot;: &quot;coexpression:0.802,experiments:0.712,textmining:0.300&quot;, &quot;String_Score_Physical&quot;: 724, &quot;String_Score_Combined&quot;: 961}"/>
  </edge>
  <edge label="821407 (pp) 826967" source="57" target="99">
    <att type="string" name="canonicalName" value="821407 (pp) 826967"/>
    <att type="string" name="interaction" value="pp"/>
    <att type="int" name="SCORE" value="703"/>
    <att type="string" name="support" value="{&quot;StringDB&quot;: &quot;physical&quot;, &quot;StringEvidence&quot;: &quot;experiments:0.690&quot;, &quot;String_Score_Physical&quot;: 703, &quot;String_Score_Combined&quot;: 703}"/>
  </edge>
  <edge label="821407 (pp) 831853" source="57" target="143">
    <att type="string" name="canonicalName" value="821407 (pp) 831853"/>
    <att type="string" name="interaction" value="pp"/>
    <att type="int" name="SCORE" value="724"/>
    <att type="string" name="support" value="{&quot;StringDB&quot;: &quot;physical&quot;, &quot;StringEvidence&quot;: &quot;coexpression:0.733,experiments:0.712,textmining:0.301&quot;, &quot;String_Score_Physical&quot;: 724, &quot;String_Score_Combined&quot;: 948}"/>
  </edge>
  <edge label="821407 (pp) 836733" source="57" target="185">
    <att type="string" name="canonicalName" value="821407 (pp) 836733"/>
    <att type="string" name="interaction" value="pp"/>
    <att type="int" name="SCORE" value="208"/>
    <att type="string" name="support" value="{&quot;BioGrid&quot;: &quot;physical&quot;, &quot;BioGrid_PubMed&quot;: &quot;32191846&quot;, &quot;BioGrid_Type&quot;: &quot;Co-fractionation&quot;, &quot;BioGrid_Score&quot;: &quot;0.525102153&quot;}"/>
  </edge>
  <edge label="821407 (pp) 844765" source="57" target="253">
    <att type="string" name="canonicalName" value="821407 (pp) 844765"/>
    <att type="string" name="interaction" value="pp"/>
    <att type="int" name="SCORE" value="732"/>
    <att type="string" name="support" value="{&quot;StringDB&quot;: &quot;physical&quot;, &quot;StringEvidence&quot;: &quot;coexpression:0.851,experiments:0.721,textmining:0.333&quot;, &quot;String_Score_Physical&quot;: 732, &quot;String_Score_Combined&quot;: 973}"/>
  </edge>
  <edge label="821419 (pp) 825880" source="58" target="90">
    <att type="string" name="canonicalName" value="821419 (pp) 825880"/>
    <att type="string" name="interaction" value="pp"/>
    <att type="int" name="SCORE" value="709"/>
    <att type="string" name="support" value="{&quot;StringDB&quot;: &quot;physical&quot;, &quot;StringEvidence&quot;: &quot;experiments:0.697,textmining:0.237&quot;, &quot;String_Score_Physical&quot;: 709, &quot;String_Score_Combined&quot;: 777}"/>
  </edge>
  <edge label="821419 (pp) 827979" source="58" target="106">
    <att type="string" name="canonicalName" value="821419 (pp) 827979"/>
    <att type="string" name="interaction" value="pp"/>
    <att type="int" name="SCORE" value="317"/>
    <att type="string" name="support" value="{&quot;StringDB&quot;: &quot;physical&quot;, &quot;StringEvidence&quot;: &quot;experiments:0.288,textmining:0.158,coexpression:0.033&quot;, &quot;String_Score_Physical&quot;: 317, &quot;String_Score_Combined&quot;: 444}"/>
  </edge>
  <edge label="821419 (pp) 832184" source="58" target="146">
    <att type="string" name="canonicalName" value="821419 (pp) 832184"/>
    <att type="string" name="interaction" value="pp"/>
    <att type="int" name="SCORE" value="709"/>
    <att type="string" name="support" value="{&quot;StringDB&quot;: &quot;physical&quot;, &quot;StringEvidence&quot;: &quot;experiments:0.697,textmining:0.237&quot;, &quot;String_Score_Physical&quot;: 709, &quot;String_Score_Combined&quot;: 777}"/>
  </edge>
  <edge label="821533 (pp) 823815" source="59" target="71">
    <att type="string" name="canonicalName" value="821533 (pp) 823815"/>
    <att type="string" name="interaction" value="pp"/>
    <att type="int" name="SCORE" value="900"/>
    <att type="string" name="support" value="{&quot;StringDB&quot;: &quot;physical&quot;, &quot;StringEvidence&quot;: &quot;database:0.896&quot;, &quot;String_Score_Physical&quot;: 900, &quot;String_Score_Combined&quot;: 900}"/>
  </edge>
  <edge label="821533 (pp) 832631" source="59" target="151">
    <att type="string" name="canonicalName" value="821533 (pp) 832631"/>
    <att type="string" name="interaction" value="pp"/>
    <att type="int" name="SCORE" value="900"/>
    <att type="string" name="support" value="{&quot;StringDB&quot;: &quot;physical&quot;, &quot;StringEvidence&quot;: &quot;database:0.896&quot;, &quot;String_Score_Physical&quot;: 900, &quot;String_Score_Combined&quot;: 900}"/>
  </edge>
  <edge label="821533 (pp) 834314" source="59" target="159">
    <att type="string" name="canonicalName" value="821533 (pp) 834314"/>
    <att type="string" name="interaction" value="pp"/>
    <att type="int" name="SCORE" value="911"/>
    <att type="string" name="support" value="{&quot;StringDB&quot;: &quot;physical&quot;, &quot;StringEvidence&quot;: &quot;database:0.896,experiments:0.120&quot;, &quot;String_Score_Physical&quot;: 911, &quot;String_Score_Combined&quot;: 911}"/>
  </edge>
  <edge label="821533 (pp) 843928" source="59" target="243">
    <att type="string" name="canonicalName" value="821533 (pp) 843928"/>
    <att type="string" name="interaction" value="pp"/>
    <att type="int" name="SCORE" value="900"/>
    <att type="string" name="support" value="{&quot;StringDB&quot;: &quot;physical&quot;, &quot;StringEvidence&quot;: &quot;database:0.896,textmining:0.084&quot;, &quot;String_Score_Physical&quot;: 900, &quot;String_Score_Combined&quot;: 908}"/>
  </edge>
  <edge label="821541 (pp) 821614" source="60" target="61">
    <att type="string" name="canonicalName" value="821541 (pp) 821614"/>
    <att type="string" name="interaction" value="pp"/>
    <att type="int" name="SCORE" value="922"/>
    <att type="string" name="support" value="{&quot;StringDB&quot;: &quot;physical&quot;, &quot;StringEvidence&quot;: &quot;database:0.896,experiments:0.221,textmining:0.032&quot;, &quot;String_Score_Physical&quot;: 922, &quot;String_Score_Combined&quot;: 924}"/>
  </edge>
  <edge label="821541 (pp) 828831" source="60" target="117">
    <att type="string" name="canonicalName" value="821541 (pp) 828831"/>
    <att type="string" name="interaction" value="pp"/>
    <att type="int" name="SCORE" value="922"/>
    <att type="string" name="support" value="{&quot;StringDB&quot;: &quot;physical&quot;, &quot;StringEvidence&quot;: &quot;database:0.896,experiments:0.221,textmining:0.032&quot;, &quot;String_Score_Physical&quot;: 922, &quot;String_Score_Combined&quot;: 924}"/>
  </edge>
  <edge label="821541 (pp) 829758" source="60" target="126">
    <att type="string" name="canonicalName" value="821541 (pp) 829758"/>
    <att type="string" name="interaction" value="pp"/>
    <att type="int" name="SCORE" value="331"/>
    <att type="string" name="support" value="{&quot;StringDB&quot;: &quot;physical&quot;, &quot;StringEvidence&quot;: &quot;experiments:0.302,textmining:0.075,coexpression:0.043,neighborhood:0.034&quot;, &quot;String_Score_Physical&quot;: 331, &quot;String_Score_Combined&quot;: 428}"/>
  </edge>
  <edge label="821541 (pp) 831692" source="60" target="142">
    <att type="string" name="canonicalName" value="821541 (pp) 831692"/>
    <att type="string" name="interaction" value="pp"/>
    <att type="int" name="SCORE" value="232"/>
    <att type="string" name="support" value="{&quot;StringDB&quot;: &quot;physical&quot;, &quot;StringEvidence&quot;: &quot;experiments:0.200&quot;, &quot;String_Score_Physical&quot;: 232, &quot;String_Score_Combined&quot;: 232}"/>
  </edge>
  <edge label="821541 (pp) 836661" source="60" target="184">
    <att type="string" name="canonicalName" value="821541 (pp) 836661"/>
    <att type="string" name="interaction" value="pp"/>
    <att type="int" name="SCORE" value="201"/>
    <att type="string" name="support" value="{&quot;StringDB&quot;: &quot;physical&quot;, &quot;StringEvidence&quot;: &quot;experiments:0.167,textmining:0.148&quot;, &quot;String_Score_Physical&quot;: 201, &quot;String_Score_Combined&quot;: 319}"/>
  </edge>
  <edge label="821541 (pp) 837279" source="60" target="192">
    <att type="string" name="canonicalName" value="821541 (pp) 837279"/>
    <att type="string" name="interaction" value="pp"/>
    <att type="int" name="SCORE" value="201"/>
    <att type="string" name="support" value="{&quot;StringDB&quot;: &quot;physical&quot;, &quot;StringEvidence&quot;: &quot;textmining:0.301,experiments:0.167&quot;, &quot;String_Score_Physical&quot;: 201, &quot;String_Score_Combined&quot;: 441}"/>
  </edge>
  <edge label="821541 (pp) 841305" source="60" target="219">
    <att type="string" name="canonicalName" value="821541 (pp) 841305"/>
    <att type="string" name="interaction" value="pp"/>
    <att type="int" name="SCORE" value="211"/>
    <att type="string" name="support" value="{&quot;StringDB&quot;: &quot;physical&quot;, &quot;StringEvidence&quot;: &quot;experiments:0.177&quot;, &quot;String_Score_Physical&quot;: 211, &quot;String_Score_Combined&quot;: 211}"/>
  </edge>
  <edge label="821541 (pp) 841707" source="60" target="224">
    <att type="string" name="canonicalName" value="821541 (pp) 841707"/>
    <att type="string" name="interaction" value="pp"/>
    <att type="int" name="SCORE" value="922"/>
    <att type="string" name="support" value="{&quot;StringDB&quot;: &quot;physical&quot;, &quot;StringEvidence&quot;: &quot;database:0.896,experiments:0.221,textmining:0.209&quot;, &quot;String_Score_Physical&quot;: 922, &quot;String_Score_Combined&quot;: 938}"/>
  </edge>
  <edge label="821541 (pp) 844765" source="60" target="253">
    <att type="string" name="canonicalName" value="821541 (pp) 844765"/>
    <att type="string" name="interaction" value="pp"/>
    <att type="int" name="SCORE" value="193"/>
    <att type="string" name="support" value="{&quot;StringDB&quot;: &quot;physical&quot;, &quot;StringEvidence&quot;: &quot;experiments:0.158,coexpression:0.045&quot;, &quot;String_Score_Physical&quot;: 193, &quot;String_Score_Combined&quot;: 229}"/>
  </edge>
  <edge label="821614 (pp) 821801" source="61" target="62">
    <att type="string" name="canonicalName" value="821614 (pp) 821801"/>
    <att type="string" name="interaction" value="pp"/>
    <att type="int" name="SCORE" value="900"/>
    <att type="string" name="support" value="{&quot;StringDB&quot;: &quot;physical&quot;, &quot;StringEvidence&quot;: &quot;database:0.896&quot;, &quot;String_Score_Physical&quot;: 900, &quot;String_Score_Combined&quot;: 900}"/>
  </edge>
  <edge label="821614 (pp) 825880" source="61" target="90">
    <att type="string" name="canonicalName" value="821614 (pp) 825880"/>
    <att type="string" name="interaction" value="pp"/>
    <att type="int" name="SCORE" value="325"/>
    <att type="string" name="support" value="{&quot;StringDB&quot;: &quot;physical&quot;, &quot;StringEvidence&quot;: &quot;experiments:0.297&quot;, &quot;String_Score_Physical&quot;: 325, &quot;String_Score_Combined&quot;: 325}"/>
  </edge>
  <edge label="821614 (pp) 826171" source="61" target="91">
    <att type="string" name="canonicalName" value="821614 (pp) 826171"/>
    <att type="string" name="interaction" value="pp"/>
    <att type="int" name="SCORE" value="223"/>
    <att type="string" name="support" value="{&quot;StringDB&quot;: &quot;physical&quot;, &quot;StringEvidence&quot;: &quot;experiments:0.190,textmining:0.006&quot;, &quot;String_Score_Physical&quot;: 223, &quot;String_Score_Combined&quot;: 227}"/>
  </edge>
  <edge label="821614 (pp) 826665" source="61" target="95">
    <att type="string" name="canonicalName" value="821614 (pp) 826665"/>
    <att type="string" name="interaction" value="pp"/>
    <att type="int" name="SCORE" value="733"/>
    <att type="string" name="support" value="{&quot;StringDB&quot;: &quot;physical&quot;, &quot;StringEvidence&quot;: &quot;experiments:0.722,textmining:0.241&quot;, &quot;String_Score_Physical&quot;: 733, &quot;String_Score_Combined&quot;: 797}"/>
  </edge>
  <edge label="821614 (pp) 828348" source="61" target="112">
    <att type="string" name="canonicalName" value="821614 (pp) 828348"/>
    <att type="string" name="interaction" value="pp"/>
    <att type="int" name="SCORE" value="252"/>
    <att type="string" name="support" value="{&quot;StringDB&quot;: &quot;physical&quot;, &quot;StringEvidence&quot;: &quot;experiments:0.221,textmining:0.006&quot;, &quot;String_Score_Physical&quot;: 252, &quot;String_Score_Combined&quot;: 257}"/>
  </edge>
  <edge label="821614 (pp) 828831" source="61" target="117">
    <att type="string" name="canonicalName" value="821614 (pp) 828831"/>
    <att type="string" name="interaction" value="pp"/>
    <att type="int" name="SCORE" value="900"/>
    <att type="string" name="support" value="{&quot;StringDB&quot;: &quot;physical&quot;, &quot;StringEvidence&quot;: &quot;database:0.896,coexpression:0.248&quot;, &quot;String_Score_Physical&quot;: 900, &quot;String_Score_Combined&quot;: 924}"/>
  </edge>
  <edge label="821614 (pp) 832184" source="61" target="146">
    <att type="string" name="canonicalName" value="821614 (pp) 832184"/>
    <att type="string" name="interaction" value="pp"/>
    <att type="int" name="SCORE" value="325"/>
    <att type="string" name="support" value="{&quot;StringDB&quot;: &quot;physical&quot;, &quot;StringEvidence&quot;: &quot;experiments:0.297&quot;, &quot;String_Score_Physical&quot;: 325, &quot;String_Score_Combined&quot;: 325}"/>
  </edge>
  <edge label="821614 (pp) 833791" source="61" target="156">
    <att type="string" name="canonicalName" value="821614 (pp) 833791"/>
    <att type="string" name="interaction" value="pp"/>
    <att type="int" name="SCORE" value="745"/>
    <att type="string" name="support" value="{&quot;StringDB&quot;: &quot;physical&quot;, &quot;StringEvidence&quot;: &quot;experiments:0.734,textmining:0.424,coexpression:0.088&quot;, &quot;String_Score_Physical&quot;: 745, &quot;String_Score_Combined&quot;: 866}"/>
  </edge>
  <edge label="821614 (pp) 834314" source="61" target="159">
    <att type="string" name="canonicalName" value="821614 (pp) 834314"/>
    <att type="string" name="interaction" value="pp"/>
    <att type="int" name="SCORE" value="227"/>
    <att type="string" name="support" value="{&quot;StringDB&quot;: &quot;physical&quot;, &quot;StringEvidence&quot;: &quot;experiments:0.195,textmining:0.004&quot;, &quot;String_Score_Physical&quot;: 227, &quot;String_Score_Combined&quot;: 231}"/>
  </edge>
  <edge label="821614 (pp) 836661" source="61" target="184">
    <att type="string" name="canonicalName" value="821614 (pp) 836661"/>
    <att type="string" name="interaction" value="pp"/>
    <att type="int" name="SCORE" value="479"/>
    <att type="string" name="support" value="{&quot;StringDB&quot;: &quot;physical&quot;, &quot;StringEvidence&quot;: &quot;coexpression:0.682,experiments:0.457,textmining:0.189&quot;, &quot;String_Score_Physical&quot;: 479, &quot;String_Score_Combined&quot;: 865}"/>
  </edge>
  <edge label="821614 (pp) 836899" source="61" target="188">
    <att type="string" name="canonicalName" value="821614 (pp) 836899"/>
    <att type="string" name="interaction" value="pp"/>
    <att type="int" name="SCORE" value="707"/>
    <att type="string" name="support" value="{&quot;StringDB&quot;: &quot;physical&quot;, &quot;StringEvidence&quot;: &quot;experiments:0.694,textmining:0.144,coexpression:0.006&quot;, &quot;String_Score_Physical&quot;: 707, &quot;String_Score_Combined&quot;: 750}"/>
  </edge>
  <edge label="821614 (pp) 837279" source="61" target="192">
    <att type="string" name="canonicalName" value="821614 (pp) 837279"/>
    <att type="string" name="interaction" value="pp"/>
    <att type="int" name="SCORE" value="560"/>
    <att type="string" name="support" value="{&quot;StringDB&quot;: &quot;physical&quot;, &quot;StringEvidence&quot;: &quot;experiments:0.541,textmining:0.247,coexpression:0.116&quot;, &quot;String_Score_Physical&quot;: 560, &quot;String_Score_Combined&quot;: 707}"/>
  </edge>
  <edge label="821614 (pp) 841707" source="61" target="224">
    <att type="string" name="canonicalName" value="821614 (pp) 841707"/>
    <att type="string" name="interaction" value="pp"/>
    <att type="int" name="SCORE" value="967"/>
    <att type="string" name="support" value="{&quot;StringDB&quot;: &quot;physical&quot;, &quot;StringEvidence&quot;: &quot;database:0.896,experiments:0.677,textmining:0.325&quot;, &quot;String_Score_Physical&quot;: 967, &quot;String_Score_Combined&quot;: 968}"/>
  </edge>
  <edge label="821614 (pp) 842805" source="61" target="234">
    <att type="string" name="canonicalName" value="821614 (pp) 842805"/>
    <att type="string" name="interaction" value="pp"/>
    <att type="int" name="SCORE" value="252"/>
    <att type="string" name="support" value="{&quot;StringDB&quot;: &quot;physical&quot;, &quot;StringEvidence&quot;: &quot;experiments:0.221,textmining:0.006,coexpression:0.004&quot;, &quot;String_Score_Physical&quot;: 252, &quot;String_Score_Combined&quot;: 260}"/>
  </edge>
  <edge label="821614 (pp) 843694" source="61" target="241">
    <att type="string" name="canonicalName" value="821614 (pp) 843694"/>
    <att type="string" name="interaction" value="pp"/>
    <att type="int" name="SCORE" value="252"/>
    <att type="string" name="support" value="{&quot;StringDB&quot;: &quot;physical&quot;, &quot;StringEvidence&quot;: &quot;experiments:0.221,textmining:0.006,coexpression:0.004&quot;, &quot;String_Score_Physical&quot;: 252, &quot;String_Score_Combined&quot;: 260}"/>
  </edge>
  <edge label="821801 (pp) 826665" source="62" target="95">
    <att type="string" name="canonicalName" value="821801 (pp) 826665"/>
    <att type="string" name="interaction" value="pp"/>
    <att type="int" name="SCORE" value="901"/>
    <att type="string" name="support" value="{&quot;StringDB&quot;: &quot;physical&quot;, &quot;StringEvidence&quot;: &quot;database:0.896,textmining:0.089,experiments:0.010&quot;, &quot;String_Score_Physical&quot;: 901, &quot;String_Score_Combined&quot;: 909}"/>
  </edge>
  <edge label="821801 (pp) 828154" source="62" target="110">
    <att type="string" name="canonicalName" value="821801 (pp) 828154"/>
    <att type="string" name="interaction" value="pp"/>
    <att type="int" name="SCORE" value="192"/>
    <att type="string" name="support" value="{&quot;StringDB&quot;: &quot;physical&quot;, &quot;StringEvidence&quot;: &quot;experiments:0.157,coexpression:0.002&quot;, &quot;String_Score_Physical&quot;: 192, &quot;String_Score_Combined&quot;: 193}"/>
  </edge>
  <edge label="821801 (pp) 828831" source="62" target="117">
    <att type="string" name="canonicalName" value="821801 (pp) 828831"/>
    <att type="string" name="interaction" value="pp"/>
    <att type="int" name="SCORE" value="900"/>
    <att type="string" name="support" value="{&quot;StringDB&quot;: &quot;physical&quot;, &quot;StringEvidence&quot;: &quot;database:0.896&quot;, &quot;String_Score_Physical&quot;: 900, &quot;String_Score_Combined&quot;: 900}"/>
  </edge>
  <edge label="821801 (pp) 829639" source="62" target="123">
    <att type="string" name="canonicalName" value="821801 (pp) 829639"/>
    <att type="string" name="interaction" value="pp"/>
    <att type="int" name="SCORE" value="900"/>
    <att type="string" name="support" value="{&quot;StringDB&quot;: &quot;physical&quot;, &quot;StringEvidence&quot;: &quot;database:0.896,coexpression:0.032,textmining:0.013&quot;, &quot;String_Score_Physical&quot;: 900, &quot;String_Score_Combined&quot;: 904}"/>
  </edge>
  <edge label="821801 (pp) 829758" source="62" target="126">
    <att type="string" name="canonicalName" value="821801 (pp) 829758"/>
    <att type="string" name="interaction" value="pp"/>
    <att type="int" name="SCORE" value="900"/>
    <att type="string" name="support" value="{&quot;StringDB&quot;: &quot;physical&quot;, &quot;StringEvidence&quot;: &quot;database:0.896,coexpression:0.041&quot;, &quot;String_Score_Physical&quot;: 900, &quot;String_Score_Combined&quot;: 904}"/>
  </edge>
  <edge label="821801 (pp) 835399" source="62" target="170">
    <att type="string" name="canonicalName" value="821801 (pp) 835399"/>
    <att type="string" name="interaction" value="pp"/>
    <att type="int" name="SCORE" value="900"/>
    <att type="string" name="support" value="{&quot;StringDB&quot;: &quot;physical&quot;, &quot;StringEvidence&quot;: &quot;database:0.896,coexpression:0.063&quot;, &quot;String_Score_Physical&quot;: 900, &quot;String_Score_Combined&quot;: 906}"/>
  </edge>
  <edge label="821801 (pp) 835727" source="62" target="173">
    <att type="string" name="canonicalName" value="821801 (pp) 835727"/>
    <att type="string" name="interaction" value="pp"/>
    <att type="int" name="SCORE" value="900"/>
    <att type="string" name="support" value="{&quot;StringDB&quot;: &quot;physical&quot;, &quot;StringEvidence&quot;: &quot;database:0.896,coexpression:0.020&quot;, &quot;String_Score_Physical&quot;: 900, &quot;String_Score_Combined&quot;: 901}"/>
  </edge>
  <edge label="821801 (pp) 836215" source="62" target="178">
    <att type="string" name="canonicalName" value="821801 (pp) 836215"/>
    <att type="string" name="interaction" value="pp"/>
    <att type="int" name="SCORE" value="900"/>
    <att type="string" name="support" value="{&quot;StringDB&quot;: &quot;physical&quot;, &quot;StringEvidence&quot;: &quot;database:0.896,coexpression:0.097,textmining:0.013&quot;, &quot;String_Score_Physical&quot;: 900, &quot;String_Score_Combined&quot;: 910}"/>
  </edge>
  <edge label="821801 (pp) 838589" source="62" target="208">
    <att type="string" name="canonicalName" value="821801 (pp) 838589"/>
    <att type="string" name="interaction" value="pp"/>
    <att type="int" name="SCORE" value="900"/>
    <att type="string" name="support" value="{&quot;StringDB&quot;: &quot;physical&quot;, &quot;StringEvidence&quot;: &quot;database:0.896,coexpression:0.009&quot;, &quot;String_Score_Physical&quot;: 900, &quot;String_Score_Combined&quot;: 900}"/>
  </edge>
  <edge label="821801 (pp) 841707" source="62" target="224">
    <att type="string" name="canonicalName" value="821801 (pp) 841707"/>
    <att type="string" name="interaction" value="pp"/>
    <att type="int" name="SCORE" value="900"/>
    <att type="string" name="support" value="{&quot;StringDB&quot;: &quot;physical&quot;, &quot;StringEvidence&quot;: &quot;database:0.896,coexpression:0.084,textmining:0.032&quot;, &quot;String_Score_Physical&quot;: 900, &quot;String_Score_Combined&quot;: 911}"/>
  </edge>
  <edge label="821801 (pp) 841999" source="62" target="225">
    <att type="string" name="canonicalName" value="821801 (pp) 841999"/>
    <att type="string" name="interaction" value="pp"/>
    <att type="int" name="SCORE" value="976"/>
    <att type="string" name="support" value="{&quot;StringDB&quot;: &quot;physical&quot;, &quot;StringEvidence&quot;: &quot;database:0.896,experiments:0.767,textmining:0.344,cooccurrence:0.172,coexpression:0.042&quot;, &quot;String_Score_Physical&quot;: 976, &quot;String_Score_Combined&quot;: 987}"/>
  </edge>
  <edge label="821801 (pp) 844055" source="62" target="245">
    <att type="string" name="canonicalName" value="821801 (pp) 844055"/>
    <att type="string" name="interaction" value="pp"/>
    <att type="int" name="SCORE" value="900"/>
    <att type="string" name="support" value="{&quot;StringDB&quot;: &quot;physical&quot;, &quot;StringEvidence&quot;: &quot;database:0.896,coexpression:0.046,experiments:0.006&quot;, &quot;String_Score_Physical&quot;: 900, &quot;String_Score_Combined&quot;: 905}"/>
  </edge>
  <edge label="821801 (pp) 844057" source="62" target="246">
    <att type="string" name="canonicalName" value="821801 (pp) 844057"/>
    <att type="string" name="interaction" value="pp"/>
    <att type="int" name="SCORE" value="192"/>
    <att type="string" name="support" value="{&quot;StringDB&quot;: &quot;physical&quot;, &quot;StringEvidence&quot;: &quot;experiments:0.157,coexpression:0.002&quot;, &quot;String_Score_Physical&quot;: 192, &quot;String_Score_Combined&quot;: 193}"/>
  </edge>
  <edge label="821801 (pp) 844347" source="62" target="248">
    <att type="string" name="canonicalName" value="821801 (pp) 844347"/>
    <att type="string" name="interaction" value="pp"/>
    <att type="int" name="SCORE" value="900"/>
    <att type="string" name="support" value="{&quot;StringDB&quot;: &quot;physical&quot;, &quot;StringEvidence&quot;: &quot;database:0.896,coexpression:0.020&quot;, &quot;String_Score_Physical&quot;: 900, &quot;String_Score_Combined&quot;: 901}"/>
  </edge>
  <edge label="821831 (pp) 825025" source="63" target="85">
    <att type="string" name="canonicalName" value="821831 (pp) 825025"/>
    <att type="string" name="interaction" value="pp"/>
    <att type="int" name="SCORE" value="584"/>
    <att type="string" name="support" value="{&quot;StringDB&quot;: &quot;physical&quot;, &quot;StringEvidence&quot;: &quot;experiments:0.566,textmining:0.238,coexpression:0.079&quot;, &quot;String_Score_Physical&quot;: 584, &quot;String_Score_Combined&quot;: 708}"/>
  </edge>
  <edge label="821831 (pp) 826665" source="63" target="95">
    <att type="string" name="canonicalName" value="821831 (pp) 826665"/>
    <att type="string" name="interaction" value="pp"/>
    <att type="int" name="SCORE" value="760"/>
    <att type="string" name="support" value="{&quot;StringDB&quot;: &quot;physical&quot;, &quot;StringEvidence&quot;: &quot;experiments:0.750,textmining:0.648,coexpression:0.082&quot;, &quot;String_Score_Physical&quot;: 760, &quot;String_Score_Combined&quot;: 922}"/>
  </edge>
  <edge label="821831 (pp) 836873" source="63" target="187">
    <att type="string" name="canonicalName" value="821831 (pp) 836873"/>
    <att type="string" name="interaction" value="pp"/>
    <att type="int" name="SCORE" value="268"/>
    <att type="string" name="support" value="{&quot;StringDB&quot;: &quot;physical&quot;, &quot;StringEvidence&quot;: &quot;experiments:0.237&quot;, &quot;String_Score_Physical&quot;: 268, &quot;String_Score_Combined&quot;: 268}"/>
  </edge>
  <edge label="821972 (pp) 826665" source="64" target="95">
    <att type="string" name="canonicalName" value="821972 (pp) 826665"/>
    <att type="string" name="interaction" value="pp"/>
    <att type="int" name="SCORE" value="504"/>
    <att type="string" name="support" value="{&quot;StringDB&quot;: &quot;physical&quot;, &quot;StringEvidence&quot;: &quot;experiments:0.483,textmining:0.382,coexpression:0.087&quot;, &quot;String_Score_Physical&quot;: 504, &quot;String_Score_Combined&quot;: 720}"/>
  </edge>
  <edge label="821972 (pp) 836873" source="64" target="187">
    <att type="string" name="canonicalName" value="821972 (pp) 836873"/>
    <att type="string" name="interaction" value="pp"/>
    <att type="int" name="SCORE" value="477"/>
    <att type="string" name="support" value="{&quot;StringDB&quot;: &quot;physical&quot;, &quot;StringEvidence&quot;: &quot;experiments:0.455,textmining:0.032&quot;, &quot;String_Score_Physical&quot;: 477, &quot;String_Score_Combined&quot;: 493}"/>
  </edge>
  <edge label="821975 (pp) 827419" source="65" target="103">
    <att type="string" name="canonicalName" value="821975 (pp) 827419"/>
    <att type="string" name="interaction" value="pp"/>
    <att type="int" name="SCORE" value="800"/>
    <att type="string" name="support" value="{&quot;StringDB&quot;: &quot;physical&quot;, &quot;StringEvidence&quot;: &quot;textmining:0.949,database:0.791,cooccurrence:0.421&quot;, &quot;String_Score_Physical&quot;: 800, &quot;String_Score_Combined&quot;: 813}"/>
  </edge>
  <edge label="821983 (pp) 826637" source="66" target="94">
    <att type="string" name="canonicalName" value="821983 (pp) 826637"/>
    <att type="string" name="interaction" value="pp"/>
    <att type="int" name="SCORE" value="720"/>
    <att type="string" name="support" value="{&quot;StringDB&quot;: &quot;physical&quot;, &quot;StringEvidence&quot;: &quot;database:0.708,coexpression:0.294,textmining:0.006&quot;, &quot;String_Score_Physical&quot;: 720, &quot;String_Score_Combined&quot;: 803}"/>
  </edge>
  <edge label="821983 (pp) 834207" source="66" target="158">
    <att type="string" name="canonicalName" value="821983 (pp) 834207"/>
    <att type="string" name="interaction" value="pp"/>
    <att type="int" name="SCORE" value="241"/>
    <att type="string" name="support" value="{&quot;StringDB&quot;: &quot;physical&quot;, &quot;StringEvidence&quot;: &quot;coexpression:0.776,textmining:0.426,experiments:0.210,neighborhood:0.018&quot;, &quot;String_Score_Physical&quot;: 241, &quot;String_Score_Combined&quot;: 904}"/>
  </edge>
  <edge label="821983 (pp) 841305" source="66" target="219">
    <att type="string" name="canonicalName" value="821983 (pp) 841305"/>
    <att type="string" name="interaction" value="pp"/>
    <att type="int" name="SCORE" value="720"/>
    <att type="string" name="support" value="{&quot;StringDB&quot;: &quot;physical&quot;, &quot;StringEvidence&quot;: &quot;database:0.708,coexpression:0.175&quot;, &quot;String_Score_Physical&quot;: 720, &quot;String_Score_Combined&quot;: 768}"/>
  </edge>
  <edge label="821983 (pp) 844406" source="66" target="249">
    <att type="string" name="canonicalName" value="821983 (pp) 844406"/>
    <att type="string" name="interaction" value="pp"/>
    <att type="int" name="SCORE" value="307"/>
    <att type="string" name="support" value="{&quot;StringDB&quot;: &quot;physical&quot;, &quot;StringEvidence&quot;: &quot;experiments:0.278,textmining:0.190&quot;, &quot;BioGrid&quot;: &quot;physical&quot;, &quot;BioGrid_PubMed&quot;: &quot;21189294&quot;, &quot;BioGrid_Type&quot;: &quot;Affinity Capture-MS&quot;, &quot;String_Score_Physical&quot;: 307, &quot;String_Score_Combined&quot;: 439}"/>
  </edge>
  <edge label="822101 (pp) 825648" source="67" target="88">
    <att type="string" name="canonicalName" value="822101 (pp) 825648"/>
    <att type="string" name="interaction" value="pp"/>
    <att type="int" name="SCORE" value="246"/>
    <att type="string" name="support" value="{&quot;StringDB&quot;: &quot;physical&quot;, &quot;StringEvidence&quot;: &quot;experiments:0.215,textmining:0.205&quot;, &quot;String_Score_Physical&quot;: 246, &quot;String_Score_Combined&quot;: 401}"/>
  </edge>
  <edge label="822101 (pp) 829019" source="67" target="120">
    <att type="string" name="canonicalName" value="822101 (pp) 829019"/>
    <att type="string" name="interaction" value="pp"/>
    <att type="int" name="SCORE" value="396"/>
    <att type="string" name="support" value="{&quot;StringDB&quot;: &quot;physical&quot;, &quot;StringEvidence&quot;: &quot;textmining:0.505,experiments:0.370,coexpression:0.162&quot;, &quot;String_Score_Physical&quot;: 396, &quot;String_Score_Combined&quot;: 749}"/>
  </edge>
  <edge label="822101 (pp) 835426" source="67" target="171">
    <att type="string" name="canonicalName" value="822101 (pp) 835426"/>
    <att type="string" name="interaction" value="pp"/>
    <att type="int" name="SCORE" value="396"/>
    <att type="string" name="support" value="{&quot;StringDB&quot;: &quot;physical&quot;, &quot;StringEvidence&quot;: &quot;textmining:0.505,experiments:0.370,coexpression:0.162&quot;, &quot;String_Score_Physical&quot;: 396, &quot;String_Score_Combined&quot;: 749}"/>
  </edge>
  <edge label="822101 (pp) 837448" source="67" target="196">
    <att type="string" name="canonicalName" value="822101 (pp) 837448"/>
    <att type="string" name="interaction" value="pp"/>
    <att type="int" name="SCORE" value="220"/>
    <att type="string" name="support" value="{&quot;StringDB&quot;: &quot;physical&quot;, &quot;StringEvidence&quot;: &quot;experiments:0.187,coexpression:0.129&quot;, &quot;String_Score_Physical&quot;: 220, &quot;String_Score_Combined&quot;: 320}"/>
  </edge>
  <edge label="822101 (pp) 839226" source="67" target="213">
    <att type="string" name="canonicalName" value="822101 (pp) 839226"/>
    <att type="string" name="interaction" value="pp"/>
    <att type="int" name="SCORE" value="246"/>
    <att type="string" name="support" value="{&quot;StringDB&quot;: &quot;physical&quot;, &quot;StringEvidence&quot;: &quot;experiments:0.215,textmining:0.205&quot;, &quot;String_Score_Physical&quot;: 246, &quot;String_Score_Combined&quot;: 401}"/>
  </edge>
  <edge label="822264 (pp) 824403" source="68" target="77">
    <att type="string" name="canonicalName" value="822264 (pp) 824403"/>
    <att type="string" name="interaction" value="pp"/>
    <att type="int" name="SCORE" value="228"/>
    <att type="string" name="support" value="{&quot;StringDB&quot;: &quot;physical&quot;, &quot;StringEvidence&quot;: &quot;experiments:0.196&quot;, &quot;String_Score_Physical&quot;: 228, &quot;String_Score_Combined&quot;: 228}"/>
  </edge>
  <edge label="822264 (pp) 825833" source="68" target="89">
    <att type="string" name="canonicalName" value="822264 (pp) 825833"/>
    <att type="string" name="interaction" value="pp"/>
    <att type="int" name="SCORE" value="525"/>
    <att type="string" name="support" value="{&quot;StringDB&quot;: &quot;physical&quot;, &quot;StringEvidence&quot;: &quot;experiments:0.505,coexpression:0.215,textmining:0.032&quot;, &quot;String_Score_Physical&quot;: 525, &quot;String_Score_Combined&quot;: 639}"/>
  </edge>
  <edge label="822264 (pp) 826877" source="68" target="96">
    <att type="string" name="canonicalName" value="822264 (pp) 826877"/>
    <att type="string" name="interaction" value="pp"/>
    <att type="int" name="SCORE" value="228"/>
    <att type="string" name="support" value="{&quot;StringDB&quot;: &quot;physical&quot;, &quot;StringEvidence&quot;: &quot;experiments:0.196&quot;, &quot;String_Score_Physical&quot;: 228, &quot;String_Score_Combined&quot;: 228}"/>
  </edge>
  <edge label="822264 (pp) 828808" source="68" target="116">
    <att type="string" name="canonicalName" value="822264 (pp) 828808"/>
    <att type="string" name="interaction" value="pp"/>
    <att type="int" name="SCORE" value="228"/>
    <att type="string" name="support" value="{&quot;StringDB&quot;: &quot;physical&quot;, &quot;StringEvidence&quot;: &quot;experiments:0.196&quot;, &quot;String_Score_Physical&quot;: 228, &quot;String_Score_Combined&quot;: 228}"/>
  </edge>
  <edge label="822264 (pp) 832055" source="68" target="144">
    <att type="string" name="canonicalName" value="822264 (pp) 832055"/>
    <att type="string" name="interaction" value="pp"/>
    <att type="int" name="SCORE" value="228"/>
    <att type="string" name="support" value="{&quot;StringDB&quot;: &quot;physical&quot;, &quot;StringEvidence&quot;: &quot;experiments:0.196&quot;, &quot;String_Score_Physical&quot;: 228, &quot;String_Score_Combined&quot;: 228}"/>
  </edge>
  <edge label="822264 (pp) 836219" source="68" target="179">
    <att type="string" name="canonicalName" value="822264 (pp) 836219"/>
    <att type="string" name="interaction" value="pp"/>
    <att type="int" name="SCORE" value="264"/>
    <att type="string" name="support" value="{&quot;StringDB&quot;: &quot;physical&quot;, &quot;StringEvidence&quot;: &quot;experiments:0.233&quot;, &quot;String_Score_Physical&quot;: 264, &quot;String_Score_Combined&quot;: 264}"/>
  </edge>
  <edge label="822264 (pp) 836224" source="68" target="180">
    <att type="string" name="canonicalName" value="822264 (pp) 836224"/>
    <att type="string" name="interaction" value="pp"/>
    <att type="int" name="SCORE" value="228"/>
    <att type="string" name="support" value="{&quot;StringDB&quot;: &quot;physical&quot;, &quot;StringEvidence&quot;: &quot;experiments:0.196&quot;, &quot;String_Score_Physical&quot;: 228, &quot;String_Score_Combined&quot;: 228}"/>
  </edge>
  <edge label="822264 (pp) 836873" source="68" target="187">
    <att type="string" name="canonicalName" value="822264 (pp) 836873"/>
    <att type="string" name="interaction" value="pp"/>
    <att type="int" name="SCORE" value="267"/>
    <att type="string" name="support" value="{&quot;StringDB&quot;: &quot;physical&quot;, &quot;StringEvidence&quot;: &quot;experiments:0.236,coexpression:0.007,textmining:0.005&quot;, &quot;String_Score_Physical&quot;: 267, &quot;String_Score_Combined&quot;: 276}"/>
  </edge>
  <edge label="822264 (pp) 842684" source="68" target="232">
    <att type="string" name="canonicalName" value="822264 (pp) 842684"/>
    <att type="string" name="interaction" value="pp"/>
    <att type="int" name="SCORE" value="525"/>
    <att type="string" name="support" value="{&quot;StringDB&quot;: &quot;physical&quot;, &quot;StringEvidence&quot;: &quot;experiments:0.505,textmining:0.237,coexpression:0.159&quot;, &quot;String_Score_Physical&quot;: 525, &quot;String_Score_Combined&quot;: 695}"/>
  </edge>
  <edge label="822264 (pp) 844055" source="68" target="245">
    <att type="string" name="canonicalName" value="822264 (pp) 844055"/>
    <att type="string" name="interaction" value="pp"/>
    <att type="int" name="SCORE" value="829"/>
    <att type="string" name="support" value="{&quot;StringDB&quot;: &quot;physical&quot;, &quot;StringEvidence&quot;: &quot;experiments:0.822,textmining:0.547,coexpression:0.145&quot;, &quot;String_Score_Physical&quot;: 829, &quot;String_Score_Combined&quot;: 933}"/>
  </edge>
  <edge label="822264 (pp) 844347" source="68" target="248">
    <att type="string" name="canonicalName" value="822264 (pp) 844347"/>
    <att type="string" name="interaction" value="pp"/>
    <att type="int" name="SCORE" value="777"/>
    <att type="string" name="support" value="{&quot;StringDB&quot;: &quot;physical&quot;, &quot;StringEvidence&quot;: &quot;experiments:0.767,textmining:0.419,coexpression:0.401&quot;, &quot;String_Score_Physical&quot;: 777, &quot;String_Score_Combined&quot;: 922}"/>
  </edge>
  <edge label="822361 (pp) 828064" source="69" target="108">
    <att type="string" name="canonicalName" value="822361 (pp) 828064"/>
    <att type="string" name="interaction" value="pp"/>
    <att type="int" name="SCORE" value="650"/>
    <att type="string" name="support" value="{&quot;StringDB&quot;: &quot;physical&quot;, &quot;StringEvidence&quot;: &quot;database:0.635,cooccurrence:0.204,textmining:0.051,neighborhood:0.002&quot;, &quot;String_Score_Physical&quot;: 650, &quot;String_Score_Combined&quot;: 736}"/>
  </edge>
  <edge label="822463 (pp) 837863" source="70" target="203">
    <att type="string" name="canonicalName" value="822463 (pp) 837863"/>
    <att type="string" name="interaction" value="pp"/>
    <att type="int" name="SCORE" value="217"/>
    <att type="string" name="support" value="{&quot;StringDB&quot;: &quot;physical&quot;, &quot;StringEvidence&quot;: &quot;experiments:0.184&quot;, &quot;String_Score_Physical&quot;: 217, &quot;String_Score_Combined&quot;: 217}"/>
  </edge>
  <edge label="822463 (pp) 843449" source="70" target="237">
    <att type="string" name="canonicalName" value="822463 (pp) 843449"/>
    <att type="string" name="interaction" value="pp"/>
    <att type="int" name="SCORE" value="239"/>
    <att type="string" name="support" value="{&quot;StringDB&quot;: &quot;physical&quot;, &quot;StringEvidence&quot;: &quot;experiments:0.208,textmining:0.005&quot;, &quot;String_Score_Physical&quot;: 239, &quot;String_Score_Combined&quot;: 243}"/>
  </edge>
  <edge label="823815 (pp) 832631" source="71" target="151">
    <att type="string" name="canonicalName" value="823815 (pp) 832631"/>
    <att type="string" name="interaction" value="pp"/>
    <att type="int" name="SCORE" value="900"/>
    <att type="string" name="support" value="{&quot;StringDB&quot;: &quot;physical&quot;, &quot;StringEvidence&quot;: &quot;database:0.896&quot;, &quot;String_Score_Physical&quot;: 900, &quot;String_Score_Combined&quot;: 900}"/>
  </edge>
  <edge label="823815 (pp) 834314" source="71" target="159">
    <att type="string" name="canonicalName" value="823815 (pp) 834314"/>
    <att type="string" name="interaction" value="pp"/>
    <att type="int" name="SCORE" value="911"/>
    <att type="string" name="support" value="{&quot;StringDB&quot;: &quot;physical&quot;, &quot;StringEvidence&quot;: &quot;database:0.896,experiments:0.120&quot;, &quot;String_Score_Physical&quot;: 911, &quot;String_Score_Combined&quot;: 911}"/>
  </edge>
  <edge label="823815 (pp) 843928" source="71" target="243">
    <att type="string" name="canonicalName" value="823815 (pp) 843928"/>
    <att type="string" name="interaction" value="pp"/>
    <att type="int" name="SCORE" value="900"/>
    <att type="string" name="support" value="{&quot;StringDB&quot;: &quot;physical&quot;, &quot;StringEvidence&quot;: &quot;database:0.896&quot;, &quot;String_Score_Physical&quot;: 900, &quot;String_Score_Combined&quot;: 900}"/>
  </edge>
  <edge label="823862 (pp) 844055" source="72" target="245">
    <att type="string" name="canonicalName" value="823862 (pp) 844055"/>
    <att type="string" name="interaction" value="pp"/>
    <att type="int" name="SCORE" value="270"/>
    <att type="string" name="support" value="{&quot;StringDB&quot;: &quot;physical&quot;, &quot;StringEvidence&quot;: &quot;experiments:0.239,textmining:0.005&quot;, &quot;String_Score_Physical&quot;: 270, &quot;String_Score_Combined&quot;: 273}"/>
  </edge>
  <edge label="823862 (pp) 844347" source="72" target="248">
    <att type="string" name="canonicalName" value="823862 (pp) 844347"/>
    <att type="string" name="interaction" value="pp"/>
    <att type="int" name="SCORE" value="252"/>
    <att type="string" name="support" value="{&quot;StringDB&quot;: &quot;physical&quot;, &quot;StringEvidence&quot;: &quot;experiments:0.220&quot;, &quot;String_Score_Physical&quot;: 252, &quot;String_Score_Combined&quot;: 252}"/>
  </edge>
  <edge label="824021 (pp) 837234" source="73" target="191">
    <att type="string" name="canonicalName" value="824021 (pp) 837234"/>
    <att type="string" name="interaction" value="pp"/>
    <att type="int" name="SCORE" value="650"/>
    <att type="string" name="support" value="{&quot;StringDB&quot;: &quot;physical&quot;, &quot;StringEvidence&quot;: &quot;textmining:0.950,database:0.635,cooccurrence:0.423&quot;, &quot;String_Score_Physical&quot;: 650, &quot;String_Score_Combined&quot;: 670}"/>
  </edge>
  <edge label="824021 (pp) 841689" source="73" target="223">
    <att type="string" name="canonicalName" value="824021 (pp) 841689"/>
    <att type="string" name="interaction" value="pp"/>
    <att type="int" name="SCORE" value="650"/>
    <att type="string" name="support" value="{&quot;StringDB&quot;: &quot;physical&quot;, &quot;StringEvidence&quot;: &quot;database:0.635,textmining:0.573&quot;, &quot;String_Score_Physical&quot;: 650, &quot;String_Score_Combined&quot;: 850}"/>
  </edge>
  <edge label="824129 (pp) 844055" source="74" target="245">
    <att type="string" name="canonicalName" value="824129 (pp) 844055"/>
    <att type="string" name="interaction" value="pp"/>
    <att type="int" name="SCORE" value="270"/>
    <att type="string" name="support" value="{&quot;StringDB&quot;: &quot;physical&quot;, &quot;StringEvidence&quot;: &quot;experiments:0.239,textmining:0.005&quot;, &quot;String_Score_Physical&quot;: 270, &quot;String_Score_Combined&quot;: 273}"/>
  </edge>
  <edge label="824129 (pp) 844347" source="74" target="248">
    <att type="string" name="canonicalName" value="824129 (pp) 844347"/>
    <att type="string" name="interaction" value="pp"/>
    <att type="int" name="SCORE" value="252"/>
    <att type="string" name="support" value="{&quot;StringDB&quot;: &quot;physical&quot;, &quot;StringEvidence&quot;: &quot;experiments:0.220&quot;, &quot;String_Score_Physical&quot;: 252, &quot;String_Score_Combined&quot;: 252}"/>
  </edge>
  <edge label="824238 (pp) 830088" source="75" target="129">
    <att type="string" name="canonicalName" value="824238 (pp) 830088"/>
    <att type="string" name="interaction" value="pp"/>
    <att type="int" name="SCORE" value="650"/>
    <att type="string" name="support" value="{&quot;StringDB&quot;: &quot;physical&quot;, &quot;StringEvidence&quot;: &quot;database:0.635&quot;, &quot;String_Score_Physical&quot;: 650, &quot;String_Score_Combined&quot;: 650}"/>
  </edge>
  <edge label="824238 (pp) 830416" source="75" target="130">
    <att type="string" name="canonicalName" value="824238 (pp) 830416"/>
    <att type="string" name="interaction" value="pp"/>
    <att type="int" name="SCORE" value="650"/>
    <att type="string" name="support" value="{&quot;StringDB&quot;: &quot;physical&quot;, &quot;StringEvidence&quot;: &quot;database:0.635&quot;, &quot;String_Score_Physical&quot;: 650, &quot;String_Score_Combined&quot;: 650}"/>
  </edge>
  <edge label="824238 (pp) 843600" source="75" target="239">
    <att type="string" name="canonicalName" value="824238 (pp) 843600"/>
    <att type="string" name="interaction" value="pp"/>
    <att type="int" name="SCORE" value="650"/>
    <att type="string" name="support" value="{&quot;StringDB&quot;: &quot;physical&quot;, &quot;StringEvidence&quot;: &quot;database:0.635,textmining:0.016&quot;, &quot;String_Score_Physical&quot;: 650, &quot;String_Score_Combined&quot;: 655}"/>
  </edge>
  <edge label="824267 (pp) 830841" source="76" target="134">
    <att type="string" name="canonicalName" value="824267 (pp) 830841"/>
    <att type="string" name="interaction" value="pp"/>
    <att type="int" name="SCORE" value="536"/>
    <att type="string" name="support" value="{&quot;StringDB&quot;: &quot;physical&quot;, &quot;StringEvidence&quot;: &quot;experiments:0.517,textmining:0.182&quot;, &quot;String_Score_Physical&quot;: 536, &quot;String_Score_Combined&quot;: 621}"/>
  </edge>
  <edge label="824403 (pp) 831692" source="77" target="142">
    <att type="string" name="canonicalName" value="824403 (pp) 831692"/>
    <att type="string" name="interaction" value="pp"/>
    <att type="int" name="SCORE" value="226"/>
    <att type="string" name="support" value="{&quot;StringDB&quot;: &quot;physical&quot;, &quot;StringEvidence&quot;: &quot;experiments:0.194,textmining:0.032&quot;, &quot;String_Score_Physical&quot;: 226, &quot;String_Score_Combined&quot;: 251}"/>
  </edge>
  <edge label="824403 (pp) 831853" source="77" target="143">
    <att type="string" name="canonicalName" value="824403 (pp) 831853"/>
    <att type="string" name="interaction" value="pp"/>
    <att type="int" name="SCORE" value="192"/>
    <att type="string" name="support" value="{&quot;StringDB&quot;: &quot;physical&quot;, &quot;StringEvidence&quot;: &quot;experiments:0.157,coexpression:0.071&quot;, &quot;String_Score_Physical&quot;: 192, &quot;String_Score_Combined&quot;: 249}"/>
  </edge>
  <edge label="824403 (pp) 841305" source="77" target="219">
    <att type="string" name="canonicalName" value="824403 (pp) 841305"/>
    <att type="string" name="interaction" value="pp"/>
    <att type="int" name="SCORE" value="227"/>
    <att type="string" name="support" value="{&quot;StringDB&quot;: &quot;physical&quot;, &quot;StringEvidence&quot;: &quot;experiments:0.195,coexpression:0.111&quot;, &quot;String_Score_Physical&quot;: 227, &quot;String_Score_Combined&quot;: 313}"/>
  </edge>
  <edge label="824403 (pp) 844055" source="77" target="245">
    <att type="string" name="canonicalName" value="824403 (pp) 844055"/>
    <att type="string" name="interaction" value="pp"/>
    <att type="int" name="SCORE" value="311"/>
    <att type="string" name="support" value="{&quot;StringDB&quot;: &quot;physical&quot;, &quot;StringEvidence&quot;: &quot;experiments:0.282,coexpression:0.005,textmining:0.004&quot;, &quot;String_Score_Physical&quot;: 311, &quot;String_Score_Combined&quot;: 317}"/>
  </edge>
  <edge label="824403 (pp) 844347" source="77" target="248">
    <att type="string" name="canonicalName" value="824403 (pp) 844347"/>
    <att type="string" name="interaction" value="pp"/>
    <att type="int" name="SCORE" value="332"/>
    <att type="string" name="support" value="{&quot;StringDB&quot;: &quot;physical&quot;, &quot;StringEvidence&quot;: &quot;experiments:0.303,textmining:0.071&quot;, &quot;String_Score_Physical&quot;: 332, &quot;String_Score_Combined&quot;: 379}"/>
  </edge>
  <edge label="824403 (pp) 844765" source="77" target="253">
    <att type="string" name="canonicalName" value="824403 (pp) 844765"/>
    <att type="string" name="interaction" value="pp"/>
    <att type="int" name="SCORE" value="240"/>
    <att type="string" name="support" value="{&quot;StringDB&quot;: &quot;physical&quot;, &quot;StringEvidence&quot;: &quot;experiments:0.209,coexpression:0.011&quot;, &quot;String_Score_Physical&quot;: 240, &quot;String_Score_Combined&quot;: 249}"/>
  </edge>
  <edge label="824446 (pp) 825880" source="78" target="90">
    <att type="string" name="canonicalName" value="824446 (pp) 825880"/>
    <att type="string" name="interaction" value="pp"/>
    <att type="int" name="SCORE" value="319"/>
    <att type="string" name="support" value="{&quot;StringDB&quot;: &quot;physical&quot;, &quot;StringEvidence&quot;: &quot;experiments:0.291,coexpression:0.041&quot;, &quot;String_Score_Physical&quot;: 319, &quot;String_Score_Combined&quot;: 347}"/>
  </edge>
  <edge label="824446 (pp) 832184" source="78" target="146">
    <att type="string" name="canonicalName" value="824446 (pp) 832184"/>
    <att type="string" name="interaction" value="pp"/>
    <att type="int" name="SCORE" value="319"/>
    <att type="string" name="support" value="{&quot;StringDB&quot;: &quot;physical&quot;, &quot;StringEvidence&quot;: &quot;experiments:0.291&quot;, &quot;String_Score_Physical&quot;: 319, &quot;String_Score_Combined&quot;: 319}"/>
  </edge>
  <edge label="824525 (pp) 844347" source="79" target="248">
    <att type="string" name="canonicalName" value="824525 (pp) 844347"/>
    <att type="string" name="interaction" value="pp"/>
    <att type="int" name="SCORE" value="299"/>
    <att type="string" name="support" value="{&quot;StringDB&quot;: &quot;physical&quot;, &quot;StringEvidence&quot;: &quot;experiments:0.269,coexpression:0.057&quot;, &quot;String_Score_Physical&quot;: 299, &quot;String_Score_Combined&quot;: 339}"/>
  </edge>
  <edge label="824541 (pp) 825880" source="80" target="90">
    <att type="string" name="canonicalName" value="824541 (pp) 825880"/>
    <att type="string" name="interaction" value="pp"/>
    <att type="int" name="SCORE" value="527"/>
    <att type="string" name="support" value="{&quot;StringDB&quot;: &quot;physical&quot;, &quot;StringEvidence&quot;: &quot;experiments:0.507,coexpression:0.144,textmining:0.003&quot;, &quot;String_Score_Physical&quot;: 527, &quot;String_Score_Combined&quot;: 596}"/>
  </edge>
  <edge label="824541 (pp) 826637" source="80" target="94">
    <att type="string" name="canonicalName" value="824541 (pp) 826637"/>
    <att type="string" name="interaction" value="pp"/>
    <att type="int" name="SCORE" value="980"/>
    <att type="string" name="support" value="{&quot;StringDB&quot;: &quot;physical&quot;, &quot;StringEvidence&quot;: &quot;coexpression:0.936,database:0.896,experiments:0.805,textmining:0.638&quot;, &quot;BioGrid&quot;: &quot;physical&quot;, &quot;BioGrid_PubMed&quot;: &quot;32191846&quot;, &quot;BioGrid_Type&quot;: &quot;Co-fractionation&quot;, &quot;BioGrid_Score&quot;: &quot;0.700800339&quot;, &quot;String_Score_Physical&quot;: 980, &quot;String_Score_Combined&quot;: 999}"/>
  </edge>
  <edge label="824541 (pp) 828729" source="80" target="115">
    <att type="string" name="canonicalName" value="824541 (pp) 828729"/>
    <att type="string" name="interaction" value="pp"/>
    <att type="int" name="SCORE" value="980"/>
    <att type="string" name="support" value="{&quot;StringDB&quot;: &quot;physical&quot;, &quot;StringEvidence&quot;: &quot;coexpression:0.962,database:0.896,experiments:0.805,textmining:0.108&quot;, &quot;BioGrid&quot;: &quot;physical&quot;, &quot;BioGrid_PubMed&quot;: &quot;32191846&quot;, &quot;BioGrid_Type&quot;: &quot;Co-fractionation&quot;, &quot;BioGrid_Score&quot;: &quot;0.805811688&quot;, &quot;String_Score_Physical&quot;: 980, &quot;String_Score_Combined&quot;: 999}"/>
  </edge>
  <edge label="824541 (pp) 830524" source="80" target="131">
    <att type="string" name="canonicalName" value="824541 (pp) 830524"/>
    <att type="string" name="interaction" value="pp"/>
    <att type="int" name="SCORE" value="730"/>
    <att type="string" name="support" value="{&quot;StringDB&quot;: &quot;physical&quot;, &quot;StringEvidence&quot;: &quot;coexpression:0.878,experiments:0.718,textmining:0.228&quot;, &quot;String_Score_Physical&quot;: 730, &quot;String_Score_Combined&quot;: 974}"/>
  </edge>
  <edge label="824541 (pp) 831692" source="80" target="142">
    <att type="string" name="canonicalName" value="824541 (pp) 831692"/>
    <att type="string" name="interaction" value="pp"/>
    <att type="int" name="SCORE" value="980"/>
    <att type="string" name="support" value="{&quot;StringDB&quot;: &quot;physical&quot;, &quot;StringEvidence&quot;: &quot;coexpression:0.977,database:0.896,experiments:0.805,textmining:0.239&quot;, &quot;String_Score_Physical&quot;: 980, &quot;String_Score_Combined&quot;: 999}"/>
  </edge>
  <edge label="824541 (pp) 831853" source="80" target="143">
    <att type="string" name="canonicalName" value="824541 (pp) 831853"/>
    <att type="string" name="interaction" value="pp"/>
    <att type="int" name="SCORE" value="890"/>
    <att type="string" name="support" value="{&quot;StringDB&quot;: &quot;physical&quot;, &quot;StringEvidence&quot;: &quot;coexpression:0.963,experiments:0.761,database:0.520,textmining:0.255&quot;, &quot;BioGrid&quot;: &quot;physical&quot;, &quot;BioGrid_PubMed&quot;: &quot;32191846&quot;, &quot;BioGrid_Type&quot;: &quot;Co-fractionation&quot;, &quot;BioGrid_Score&quot;: &quot;0.90266478&quot;, &quot;String_Score_Physical&quot;: 890, &quot;String_Score_Combined&quot;: 996}"/>
  </edge>
  <edge label="824541 (pp) 832184" source="80" target="146">
    <att type="string" name="canonicalName" value="824541 (pp) 832184"/>
    <att type="string" name="interaction" value="pp"/>
    <att type="int" name="SCORE" value="527"/>
    <att type="string" name="support" value="{&quot;StringDB&quot;: &quot;physical&quot;, &quot;StringEvidence&quot;: &quot;experiments:0.507,coexpression:0.144,textmining:0.003&quot;, &quot;String_Score_Physical&quot;: 527, &quot;String_Score_Combined&quot;: 596}"/>
  </edge>
  <edge label="824541 (pp) 837307" source="80" target="194">
    <att type="string" name="canonicalName" value="824541 (pp) 837307"/>
    <att type="string" name="interaction" value="pp"/>
    <att type="int" name="SCORE" value="340"/>
    <att type="string" name="support" value="{&quot;StringDB&quot;: &quot;physical&quot;, &quot;StringEvidence&quot;: &quot;experiments:0.312,coexpression:0.127&quot;, &quot;String_Score_Physical&quot;: 340, &quot;String_Score_Combined&quot;: 423}"/>
  </edge>
  <edge label="824541 (pp) 841305" source="80" target="219">
    <att type="string" name="canonicalName" value="824541 (pp) 841305"/>
    <att type="string" name="interaction" value="pp"/>
    <att type="int" name="SCORE" value="980"/>
    <att type="string" name="support" value="{&quot;StringDB&quot;: &quot;physical&quot;, &quot;StringEvidence&quot;: &quot;coexpression:0.937,database:0.896,experiments:0.805,textmining:0.106&quot;, &quot;String_Score_Physical&quot;: 980, &quot;String_Score_Combined&quot;: 998}"/>
  </edge>
  <edge label="824541 (pp) 842631" source="80" target="231">
    <att type="string" name="canonicalName" value="824541 (pp) 842631"/>
    <att type="string" name="interaction" value="pp"/>
    <att type="int" name="SCORE" value="337"/>
    <att type="string" name="support" value="{&quot;StringDB&quot;: &quot;physical&quot;, &quot;StringEvidence&quot;: &quot;experiments:0.309&quot;, &quot;String_Score_Physical&quot;: 337, &quot;String_Score_Combined&quot;: 337}"/>
  </edge>
  <edge label="824541 (pp) 844765" source="80" target="253">
    <att type="string" name="canonicalName" value="824541 (pp) 844765"/>
    <att type="string" name="interaction" value="pp"/>
    <att type="int" name="SCORE" value="813"/>
    <att type="string" name="support" value="{&quot;StringDB&quot;: &quot;physical&quot;, &quot;StringEvidence&quot;: &quot;coexpression:0.898,experiments:0.805,textmining:0.459&quot;, &quot;String_Score_Physical&quot;: 813, &quot;String_Score_Combined&quot;: 989}"/>
  </edge>
  <edge label="824603 (pp) 838652" source="81" target="210">
    <att type="string" name="canonicalName" value="824603 (pp) 838652"/>
    <att type="string" name="interaction" value="pp"/>
    <att type="int" name="SCORE" value="715"/>
    <att type="string" name="support" value="{&quot;StringDB&quot;: &quot;physical&quot;, &quot;StringEvidence&quot;: &quot;experiments:0.703&quot;, &quot;BioGrid&quot;: &quot;physical&quot;, &quot;BioGrid_PubMed&quot;: &quot;25700484&quot;, &quot;BioGrid_Type&quot;: &quot;Affinity Capture-MS&quot;, &quot;String_Score_Physical&quot;: 715, &quot;String_Score_Combined&quot;: 715}"/>
  </edge>
  <edge label="824832 (pp) 831016" source="82" target="135">
    <att type="string" name="canonicalName" value="824832 (pp) 831016"/>
    <att type="string" name="interaction" value="pp"/>
    <att type="int" name="SCORE" value="360"/>
    <att type="string" name="support" value="{&quot;StringDB&quot;: &quot;physical&quot;, &quot;StringEvidence&quot;: &quot;textmining:0.631,coexpression:0.405,database:0.333&quot;, &quot;String_Score_Physical&quot;: 360, &quot;String_Score_Combined&quot;: 859}"/>
  </edge>
  <edge label="824919 (pp) 842342" source="83" target="227">
    <att type="string" name="canonicalName" value="824919 (pp) 842342"/>
    <att type="string" name="interaction" value="pp"/>
    <att type="int" name="SCORE" value="650"/>
    <att type="string" name="support" value="{&quot;StringDB&quot;: &quot;physical&quot;, &quot;StringEvidence&quot;: &quot;database:0.635,textmining:0.526&quot;, &quot;String_Score_Physical&quot;: 650, &quot;String_Score_Combined&quot;: 834}"/>
  </edge>
  <edge label="824919 (pp) 842563" source="83" target="229">
    <att type="string" name="canonicalName" value="824919 (pp) 842563"/>
    <att type="string" name="interaction" value="pp"/>
    <att type="int" name="SCORE" value="650"/>
    <att type="string" name="support" value="{&quot;StringDB&quot;: &quot;physical&quot;, &quot;StringEvidence&quot;: &quot;database:0.635,textmining:0.001&quot;, &quot;String_Score_Physical&quot;: 650, &quot;String_Score_Combined&quot;: 650}"/>
  </edge>
  <edge label="824930 (pp) 843619" source="84" target="240">
    <att type="string" name="canonicalName" value="824930 (pp) 843619"/>
    <att type="string" name="interaction" value="pp"/>
    <att type="int" name="SCORE" value="900"/>
    <att type="string" name="support" value="{&quot;StringDB&quot;: &quot;physical&quot;, &quot;StringEvidence&quot;: &quot;database:0.896,neighborhood:0.155,coexpression:0.003&quot;, &quot;String_Score_Physical&quot;: 900, &quot;String_Score_Combined&quot;: 915}"/>
  </edge>
  <edge label="825025 (pp) 826665" source="85" target="95">
    <att type="string" name="canonicalName" value="825025 (pp) 826665"/>
    <att type="string" name="interaction" value="pp"/>
    <att type="int" name="SCORE" value="190"/>
    <att type="string" name="support" value="{&quot;StringDB&quot;: &quot;physical&quot;, &quot;StringEvidence&quot;: &quot;experiments:0.155,textmining:0.086,coexpression:0.018&quot;, &quot;String_Score_Physical&quot;: 190, &quot;String_Score_Combined&quot;: 272}"/>
  </edge>
  <edge label="825026 (pp) 826898" source="86" target="97">
    <att type="string" name="canonicalName" value="825026 (pp) 826898"/>
    <att type="string" name="interaction" value="pp"/>
    <att type="int" name="SCORE" value="900"/>
    <att type="string" name="support" value="{&quot;StringDB&quot;: &quot;physical&quot;, &quot;StringEvidence&quot;: &quot;database:0.896,experiments:0.007,textmining:0.001&quot;, &quot;String_Score_Physical&quot;: 900, &quot;String_Score_Combined&quot;: 900}"/>
  </edge>
  <edge label="825026 (pp) 827938" source="86" target="105">
    <att type="string" name="canonicalName" value="825026 (pp) 827938"/>
    <att type="string" name="interaction" value="pp"/>
    <att type="int" name="SCORE" value="900"/>
    <att type="string" name="support" value="{&quot;StringDB&quot;: &quot;physical&quot;, &quot;StringEvidence&quot;: &quot;database:0.896&quot;, &quot;String_Score_Physical&quot;: 900, &quot;String_Score_Combined&quot;: 900}"/>
  </edge>
  <edge label="825026 (pp) 829639" source="86" target="123">
    <att type="string" name="canonicalName" value="825026 (pp) 829639"/>
    <att type="string" name="interaction" value="pp"/>
    <att type="int" name="SCORE" value="913"/>
    <att type="string" name="support" value="{&quot;StringDB&quot;: &quot;physical&quot;, &quot;StringEvidence&quot;: &quot;database:0.896,experiments:0.140&quot;, &quot;String_Score_Physical&quot;: 913, &quot;String_Score_Combined&quot;: 913}"/>
  </edge>
  <edge label="825026 (pp) 830524" source="86" target="131">
    <att type="string" name="canonicalName" value="825026 (pp) 830524"/>
    <att type="string" name="interaction" value="pp"/>
    <att type="int" name="SCORE" value="212"/>
    <att type="string" name="support" value="{&quot;StringDB&quot;: &quot;physical&quot;, &quot;StringEvidence&quot;: &quot;experiments:0.178,textmining:0.022,coexpression:0.018&quot;, &quot;String_Score_Physical&quot;: 212, &quot;String_Score_Combined&quot;: 242}"/>
  </edge>
  <edge label="825026 (pp) 835257" source="86" target="168">
    <att type="string" name="canonicalName" value="825026 (pp) 835257"/>
    <att type="string" name="interaction" value="pp"/>
    <att type="int" name="SCORE" value="900"/>
    <att type="string" name="support" value="{&quot;StringDB&quot;: &quot;physical&quot;, &quot;StringEvidence&quot;: &quot;database:0.896&quot;, &quot;String_Score_Physical&quot;: 900, &quot;String_Score_Combined&quot;: 900}"/>
  </edge>
  <edge label="825026 (pp) 837740" source="86" target="199">
    <att type="string" name="canonicalName" value="825026 (pp) 837740"/>
    <att type="string" name="interaction" value="pp"/>
    <att type="int" name="SCORE" value="900"/>
    <att type="string" name="support" value="{&quot;StringDB&quot;: &quot;physical&quot;, &quot;StringEvidence&quot;: &quot;database:0.896,experiments:0.007,coexpression:0.005&quot;, &quot;String_Score_Physical&quot;: 900, &quot;String_Score_Combined&quot;: 901}"/>
  </edge>
  <edge label="825026 (pp) 838652" source="86" target="210">
    <att type="string" name="canonicalName" value="825026 (pp) 838652"/>
    <att type="string" name="interaction" value="pp"/>
    <att type="int" name="SCORE" value="900"/>
    <att type="string" name="support" value="{&quot;StringDB&quot;: &quot;physical&quot;, &quot;StringEvidence&quot;: &quot;database:0.896,coexpression:0.044&quot;, &quot;String_Score_Physical&quot;: 900, &quot;String_Score_Combined&quot;: 904}"/>
  </edge>
  <edge label="825026 (pp) 842684" source="86" target="232">
    <att type="string" name="canonicalName" value="825026 (pp) 842684"/>
    <att type="string" name="interaction" value="pp"/>
    <att type="int" name="SCORE" value="254"/>
    <att type="string" name="support" value="{&quot;StringDB&quot;: &quot;physical&quot;, &quot;StringEvidence&quot;: &quot;experiments:0.222,coexpression:0.081,textmining:0.005&quot;, &quot;String_Score_Physical&quot;: 254, &quot;String_Score_Combined&quot;: 318}"/>
  </edge>
  <edge label="825026 (pp) 843077" source="86" target="235">
    <att type="string" name="canonicalName" value="825026 (pp) 843077"/>
    <att type="string" name="interaction" value="pp"/>
    <att type="int" name="SCORE" value="900"/>
    <att type="string" name="support" value="{&quot;StringDB&quot;: &quot;physical&quot;, &quot;StringEvidence&quot;: &quot;database:0.896&quot;, &quot;String_Score_Physical&quot;: 900, &quot;String_Score_Combined&quot;: 900}"/>
  </edge>
  <edge label="825026 (pp) 843697" source="86" target="242">
    <att type="string" name="canonicalName" value="825026 (pp) 843697"/>
    <att type="string" name="interaction" value="pp"/>
    <att type="int" name="SCORE" value="900"/>
    <att type="string" name="support" value="{&quot;StringDB&quot;: &quot;physical&quot;, &quot;StringEvidence&quot;: &quot;database:0.896,experiments:0.007,textmining:0.001&quot;, &quot;String_Score_Physical&quot;: 900, &quot;String_Score_Combined&quot;: 900}"/>
  </edge>
  <edge label="825026 (pp) 843964" source="86" target="244">
    <att type="string" name="canonicalName" value="825026 (pp) 843964"/>
    <att type="string" name="interaction" value="pp"/>
    <att type="int" name="SCORE" value="260"/>
    <att type="string" name="support" value="{&quot;StringDB&quot;: &quot;physical&quot;, &quot;StringEvidence&quot;: &quot;experiments:0.229,textmining:0.104&quot;, &quot;String_Score_Physical&quot;: 260, &quot;String_Score_Combined&quot;: 338}"/>
  </edge>
  <edge label="825026 (pp) 844055" source="86" target="245">
    <att type="string" name="canonicalName" value="825026 (pp) 844055"/>
    <att type="string" name="interaction" value="pp"/>
    <att type="int" name="SCORE" value="319"/>
    <att type="string" name="support" value="{&quot;StringDB&quot;: &quot;physical&quot;, &quot;StringEvidence&quot;: &quot;experiments:0.291,textmining:0.051,coexpression:0.018&quot;, &quot;String_Score_Physical&quot;: 319, &quot;String_Score_Combined&quot;: 366}"/>
  </edge>
  <edge label="825026 (pp) 844347" source="86" target="248">
    <att type="string" name="canonicalName" value="825026 (pp) 844347"/>
    <att type="string" name="interaction" value="pp"/>
    <att type="int" name="SCORE" value="315"/>
    <att type="string" name="support" value="{&quot;StringDB&quot;: &quot;physical&quot;, &quot;StringEvidence&quot;: &quot;experiments:0.286,textmining:0.031,coexpression:0.005&quot;, &quot;String_Score_Physical&quot;: 315, &quot;String_Score_Combined&quot;: 339}"/>
  </edge>
  <edge label="825430 (pp) 836661" source="87" target="184">
    <att type="string" name="canonicalName" value="825430 (pp) 836661"/>
    <att type="string" name="interaction" value="pp"/>
    <att type="int" name="SCORE" value="254"/>
    <att type="string" name="support" value="{&quot;StringDB&quot;: &quot;physical&quot;, &quot;StringEvidence&quot;: &quot;experiments:0.222&quot;, &quot;String_Score_Physical&quot;: 254, &quot;String_Score_Combined&quot;: 254}"/>
  </edge>
  <edge label="825430 (pp) 837998" source="87" target="204">
    <att type="string" name="canonicalName" value="825430 (pp) 837998"/>
    <att type="string" name="interaction" value="pp"/>
    <att type="int" name="SCORE" value="260"/>
    <att type="string" name="support" value="{&quot;StringDB&quot;: &quot;physical&quot;, &quot;StringEvidence&quot;: &quot;experiments:0.228,coexpression:0.126&quot;, &quot;BioGrid&quot;: &quot;physical&quot;, &quot;BioGrid_PubMed&quot;: &quot;24833385&quot;, &quot;BioGrid_Type&quot;: &quot;PCA&quot;, &quot;String_Score_Physical&quot;: 260, &quot;String_Score_Combined&quot;: 353}"/>
  </edge>
  <edge label="825648 (pp) 825880" source="88" target="90">
    <att type="string" name="canonicalName" value="825648 (pp) 825880"/>
    <att type="string" name="interaction" value="pp"/>
    <att type="int" name="SCORE" value="250"/>
    <att type="string" name="support" value="{&quot;StringDB&quot;: &quot;physical&quot;, &quot;StringEvidence&quot;: &quot;experiments:0.218,textmining:0.088,coexpression:0.013&quot;, &quot;String_Score_Physical&quot;: 250, &quot;String_Score_Combined&quot;: 324}"/>
  </edge>
  <edge label="825648 (pp) 832184" source="88" target="146">
    <att type="string" name="canonicalName" value="825648 (pp) 832184"/>
    <att type="string" name="interaction" value="pp"/>
    <att type="int" name="SCORE" value="250"/>
    <att type="string" name="support" value="{&quot;StringDB&quot;: &quot;physical&quot;, &quot;StringEvidence&quot;: &quot;experiments:0.218,textmining:0.062,coexpression:0.029&quot;, &quot;String_Score_Physical&quot;: 250, &quot;String_Score_Combined&quot;: 316}"/>
  </edge>
  <edge label="825648 (pp) 835273" source="88" target="169">
    <att type="string" name="canonicalName" value="825648 (pp) 835273"/>
    <att type="string" name="interaction" value="pp"/>
    <att type="int" name="SCORE" value="507"/>
    <att type="string" name="support" value="{&quot;StringDB&quot;: &quot;physical&quot;, &quot;StringEvidence&quot;: &quot;experiments:0.486,textmining:0.333,coexpression:0.004&quot;, &quot;String_Score_Physical&quot;: 507, &quot;String_Score_Combined&quot;: 672}"/>
  </edge>
  <edge label="825648 (pp) 835727" source="88" target="173">
    <att type="string" name="canonicalName" value="825648 (pp) 835727"/>
    <att type="string" name="interaction" value="pp"/>
    <att type="int" name="SCORE" value="258"/>
    <att type="string" name="support" value="{&quot;StringDB&quot;: &quot;physical&quot;, &quot;StringEvidence&quot;: &quot;textmining:0.645,experiments:0.226,coexpression:0.007&quot;, &quot;String_Score_Physical&quot;: 258, &quot;String_Score_Combined&quot;: 738}"/>
  </edge>
  <edge label="825648 (pp) 839226" source="88" target="213">
    <att type="string" name="canonicalName" value="825648 (pp) 839226"/>
    <att type="string" name="interaction" value="pp"/>
    <att type="int" name="SCORE" value="564"/>
    <att type="string" name="support" value="{&quot;StringDB&quot;: &quot;physical&quot;, &quot;StringEvidence&quot;: &quot;textmining:0.982,experiments:0.545,coexpression:0.150&quot;, &quot;BioGrid&quot;: &quot;physical&quot;, &quot;BioGrid_PubMed&quot;: &quot;15772280&quot;, &quot;BioGrid_Type&quot;: &quot;Co-fractionation&quot;, &quot;String_Score_Physical&quot;: 564, &quot;String_Score_Combined&quot;: 686}"/>
  </edge>
  <edge label="825648 (pp) 843928" source="88" target="243">
    <att type="string" name="canonicalName" value="825648 (pp) 843928"/>
    <att type="string" name="interaction" value="pp"/>
    <att type="int" name="SCORE" value="862"/>
    <att type="string" name="support" value="{&quot;StringDB&quot;: &quot;physical&quot;, &quot;StringEvidence&quot;: &quot;textmining:0.974,experiments:0.857,coexpression:0.003&quot;, &quot;BioGrid&quot;: &quot;physical&quot;, &quot;BioGrid_PubMed&quot;: &quot;23720308,21518870,18948957,18550827,17158585,16412087,16045473,15860010,15749712,15659098,15161962,12615944,11387208&quot;, &quot;BioGrid_Type&quot;: &quot;Co-fractionation,Two-hybrid,Affinity Capture-Western&quot;, &quot;String_Score_Physical&quot;: 862, &quot;String_Score_Combined&quot;: 996}"/>
  </edge>
  <edge label="825833 (pp) 828858" source="89" target="118">
    <att type="string" name="canonicalName" value="825833 (pp) 828858"/>
    <att type="string" name="interaction" value="pp"/>
    <att type="int" name="SCORE" value="900"/>
    <att type="string" name="support" value="{&quot;StringDB&quot;: &quot;physical&quot;, &quot;StringEvidence&quot;: &quot;database:0.896,coexpression:0.309&quot;, &quot;String_Score_Physical&quot;: 900, &quot;String_Score_Combined&quot;: 930}"/>
  </edge>
  <edge label="825833 (pp) 830524" source="89" target="131">
    <att type="string" name="canonicalName" value="825833 (pp) 830524"/>
    <att type="string" name="interaction" value="pp"/>
    <att type="int" name="SCORE" value="755"/>
    <att type="string" name="support" value="{&quot;StringDB&quot;: &quot;physical&quot;, &quot;StringEvidence&quot;: &quot;coexpression:0.920,experiments:0.745&quot;, &quot;String_Score_Physical&quot;: 755, &quot;String_Score_Combined&quot;: 980}"/>
  </edge>
  <edge label="825833 (pp) 831692" source="89" target="142">
    <att type="string" name="canonicalName" value="825833 (pp) 831692"/>
    <att type="string" name="interaction" value="pp"/>
    <att type="int" name="SCORE" value="834"/>
    <att type="string" name="support" value="{&quot;StringDB&quot;: &quot;physical&quot;, &quot;StringEvidence&quot;: &quot;experiments:0.827,coexpression:0.063&quot;, &quot;String_Score_Physical&quot;: 834, &quot;String_Score_Combined&quot;: 844}"/>
  </edge>
  <edge label="825833 (pp) 841305" source="89" target="219">
    <att type="string" name="canonicalName" value="825833 (pp) 841305"/>
    <att type="string" name="interaction" value="pp"/>
    <att type="int" name="SCORE" value="982"/>
    <att type="string" name="support" value="{&quot;StringDB&quot;: &quot;physical&quot;, &quot;StringEvidence&quot;: &quot;database:0.896,experiments:0.827,coexpression:0.099&quot;, &quot;String_Score_Physical&quot;: 982, &quot;String_Score_Combined&quot;: 984}"/>
  </edge>
  <edge label="825833 (pp) 842631" source="89" target="231">
    <att type="string" name="canonicalName" value="825833 (pp) 842631"/>
    <att type="string" name="interaction" value="pp"/>
    <att type="int" name="SCORE" value="508"/>
    <att type="string" name="support" value="{&quot;StringDB&quot;: &quot;physical&quot;, &quot;StringEvidence&quot;: &quot;coexpression:0.911,experiments:0.487,textmining:0.150&quot;, &quot;String_Score_Physical&quot;: 508, &quot;String_Score_Combined&quot;: 962}"/>
  </edge>
  <edge label="825833 (pp) 842684" source="89" target="232">
    <att type="string" name="canonicalName" value="825833 (pp) 842684"/>
    <att type="string" name="interaction" value="pp"/>
    <att type="int" name="SCORE" value="984"/>
    <att type="string" name="support" value="{&quot;StringDB&quot;: &quot;physical&quot;, &quot;StringEvidence&quot;: &quot;coexpression:0.971,database:0.896,experiments:0.844,textmining:0.734&quot;, &quot;String_Score_Physical&quot;: 984, &quot;String_Score_Combined&quot;: 999}"/>
  </edge>
  <edge label="825833 (pp) 844765" source="89" target="253">
    <att type="string" name="canonicalName" value="825833 (pp) 844765"/>
    <att type="string" name="interaction" value="pp"/>
    <att type="int" name="SCORE" value="834"/>
    <att type="string" name="support" value="{&quot;StringDB&quot;: &quot;physical&quot;, &quot;StringEvidence&quot;: &quot;experiments:0.827,textmining:0.205,coexpression:0.201&quot;, &quot;String_Score_Physical&quot;: 834, &quot;String_Score_Combined&quot;: 894}"/>
  </edge>
  <edge label="825880 (pp) 826637" source="90" target="94">
    <att type="string" name="canonicalName" value="825880 (pp) 826637"/>
    <att type="string" name="interaction" value="pp"/>
    <att type="int" name="SCORE" value="469"/>
    <att type="string" name="support" value="{&quot;StringDB&quot;: &quot;physical&quot;, &quot;StringEvidence&quot;: &quot;experiments:0.446,coexpression:0.139,textmining:0.005&quot;, &quot;String_Score_Physical&quot;: 469, &quot;String_Score_Combined&quot;: 545}"/>
  </edge>
  <edge label="825880 (pp) 828729" source="90" target="115">
    <att type="string" name="canonicalName" value="825880 (pp) 828729"/>
    <att type="string" name="interaction" value="pp"/>
    <att type="int" name="SCORE" value="495"/>
    <att type="string" name="support" value="{&quot;StringDB&quot;: &quot;physical&quot;, &quot;StringEvidence&quot;: &quot;experiments:0.473,coexpression:0.160&quot;, &quot;String_Score_Physical&quot;: 495, &quot;String_Score_Combined&quot;: 575}"/>
  </edge>
  <edge label="825880 (pp) 828831" source="90" target="117">
    <att type="string" name="canonicalName" value="825880 (pp) 828831"/>
    <att type="string" name="interaction" value="pp"/>
    <att type="int" name="SCORE" value="325"/>
    <att type="string" name="support" value="{&quot;StringDB&quot;: &quot;physical&quot;, &quot;StringEvidence&quot;: &quot;experiments:0.297&quot;, &quot;String_Score_Physical&quot;: 325, &quot;String_Score_Combined&quot;: 325}"/>
  </edge>
  <edge label="825880 (pp) 829462" source="90" target="121">
    <att type="string" name="canonicalName" value="825880 (pp) 829462"/>
    <att type="string" name="interaction" value="pp"/>
    <att type="int" name="SCORE" value="239"/>
    <att type="string" name="support" value="{&quot;StringDB&quot;: &quot;physical&quot;, &quot;StringEvidence&quot;: &quot;experiments:0.208,textmining:0.031&quot;, &quot;String_Score_Physical&quot;: 239, &quot;String_Score_Combined&quot;: 263}"/>
  </edge>
  <edge label="825880 (pp) 830524" source="90" target="131">
    <att type="string" name="canonicalName" value="825880 (pp) 830524"/>
    <att type="string" name="interaction" value="pp"/>
    <att type="int" name="SCORE" value="325"/>
    <att type="string" name="support" value="{&quot;StringDB&quot;: &quot;physical&quot;, &quot;StringEvidence&quot;: &quot;experiments:0.296,coexpression:0.137,textmining:0.004&quot;, &quot;String_Score_Physical&quot;: 325, &quot;String_Score_Combined&quot;: 419}"/>
  </edge>
  <edge label="825880 (pp) 831492" source="90" target="141">
    <att type="string" name="canonicalName" value="825880 (pp) 831492"/>
    <att type="string" name="interaction" value="pp"/>
    <att type="int" name="SCORE" value="341"/>
    <att type="string" name="support" value="{&quot;StringDB&quot;: &quot;physical&quot;, &quot;StringEvidence&quot;: &quot;experiments:0.313,textmining:0.035&quot;, &quot;String_Score_Physical&quot;: 341, &quot;String_Score_Combined&quot;: 364}"/>
  </edge>
  <edge label="825880 (pp) 831692" source="90" target="142">
    <att type="string" name="canonicalName" value="825880 (pp) 831692"/>
    <att type="string" name="interaction" value="pp"/>
    <att type="int" name="SCORE" value="480"/>
    <att type="string" name="support" value="{&quot;StringDB&quot;: &quot;physical&quot;, &quot;StringEvidence&quot;: &quot;experiments:0.458,coexpression:0.157,textmining:0.006&quot;, &quot;String_Score_Physical&quot;: 480, &quot;String_Score_Combined&quot;: 564}"/>
  </edge>
  <edge label="825880 (pp) 831853" source="90" target="143">
    <att type="string" name="canonicalName" value="825880 (pp) 831853"/>
    <att type="string" name="interaction" value="pp"/>
    <att type="int" name="SCORE" value="269"/>
    <att type="string" name="support" value="{&quot;StringDB&quot;: &quot;physical&quot;, &quot;StringEvidence&quot;: &quot;experiments:0.238,coexpression:0.140&quot;, &quot;String_Score_Physical&quot;: 269, &quot;String_Score_Combined&quot;: 371}"/>
  </edge>
  <edge label="825880 (pp) 832417" source="90" target="149">
    <att type="string" name="canonicalName" value="825880 (pp) 832417"/>
    <att type="string" name="interaction" value="pp"/>
    <att type="int" name="SCORE" value="250"/>
    <att type="string" name="support" value="{&quot;StringDB&quot;: &quot;physical&quot;, &quot;StringEvidence&quot;: &quot;experiments:0.218&quot;, &quot;String_Score_Physical&quot;: 250, &quot;String_Score_Combined&quot;: 250}"/>
  </edge>
  <edge label="825880 (pp) 835273" source="90" target="169">
    <att type="string" name="canonicalName" value="825880 (pp) 835273"/>
    <att type="string" name="interaction" value="pp"/>
    <att type="int" name="SCORE" value="208"/>
    <att type="string" name="support" value="{&quot;StringDB&quot;: &quot;physical&quot;, &quot;StringEvidence&quot;: &quot;experiments:0.174,textmining:0.005&quot;, &quot;String_Score_Physical&quot;: 208, &quot;String_Score_Combined&quot;: 212}"/>
  </edge>
  <edge label="825880 (pp) 835727" source="90" target="173">
    <att type="string" name="canonicalName" value="825880 (pp) 835727"/>
    <att type="string" name="interaction" value="pp"/>
    <att type="int" name="SCORE" value="231"/>
    <att type="string" name="support" value="{&quot;StringDB&quot;: &quot;physical&quot;, &quot;StringEvidence&quot;: &quot;experiments:0.199,textmining:0.013&quot;, &quot;String_Score_Physical&quot;: 231, &quot;String_Score_Combined&quot;: 241}"/>
  </edge>
  <edge label="825880 (pp) 836661" source="90" target="184">
    <att type="string" name="canonicalName" value="825880 (pp) 836661"/>
    <att type="string" name="interaction" value="pp"/>
    <att type="int" name="SCORE" value="303"/>
    <att type="string" name="support" value="{&quot;StringDB&quot;: &quot;physical&quot;, &quot;StringEvidence&quot;: &quot;experiments:0.273,textmining:0.032,coexpression:0.020&quot;, &quot;String_Score_Physical&quot;: 303, &quot;String_Score_Combined&quot;: 338}"/>
  </edge>
  <edge label="825880 (pp) 837279" source="90" target="192">
    <att type="string" name="canonicalName" value="825880 (pp) 837279"/>
    <att type="string" name="interaction" value="pp"/>
    <att type="int" name="SCORE" value="334"/>
    <att type="string" name="support" value="{&quot;StringDB&quot;: &quot;physical&quot;, &quot;StringEvidence&quot;: &quot;experiments:0.306&quot;, &quot;String_Score_Physical&quot;: 334, &quot;String_Score_Combined&quot;: 334}"/>
  </edge>
  <edge label="825880 (pp) 837307" source="90" target="194">
    <att type="string" name="canonicalName" value="825880 (pp) 837307"/>
    <att type="string" name="interaction" value="pp"/>
    <att type="int" name="SCORE" value="260"/>
    <att type="string" name="support" value="{&quot;StringDB&quot;: &quot;physical&quot;, &quot;StringEvidence&quot;: &quot;experiments:0.229,coexpression:0.180,textmining:0.120&quot;, &quot;String_Score_Physical&quot;: 260, &quot;String_Score_Combined&quot;: 466}"/>
  </edge>
  <edge label="825880 (pp) 837863" source="90" target="203">
    <att type="string" name="canonicalName" value="825880 (pp) 837863"/>
    <att type="string" name="interaction" value="pp"/>
    <att type="int" name="SCORE" value="268"/>
    <att type="string" name="support" value="{&quot;StringDB&quot;: &quot;physical&quot;, &quot;StringEvidence&quot;: &quot;experiments:0.237,textmining:0.103,coexpression:0.006&quot;, &quot;String_Score_Physical&quot;: 268, &quot;String_Score_Combined&quot;: 347}"/>
  </edge>
  <edge label="825880 (pp) 839226" source="90" target="213">
    <att type="string" name="canonicalName" value="825880 (pp) 839226"/>
    <att type="string" name="interaction" value="pp"/>
    <att type="int" name="SCORE" value="250"/>
    <att type="string" name="support" value="{&quot;StringDB&quot;: &quot;physical&quot;, &quot;StringEvidence&quot;: &quot;experiments:0.218,textmining:0.022&quot;, &quot;String_Score_Physical&quot;: 250, &quot;String_Score_Combined&quot;: 266}"/>
  </edge>
  <edge label="825880 (pp) 841305" source="90" target="219">
    <att type="string" name="canonicalName" value="825880 (pp) 841305"/>
    <att type="string" name="interaction" value="pp"/>
    <att type="int" name="SCORE" value="526"/>
    <att type="string" name="support" value="{&quot;StringDB&quot;: &quot;physical&quot;, &quot;StringEvidence&quot;: &quot;experiments:0.506,coexpression:0.150&quot;, &quot;String_Score_Physical&quot;: 526, &quot;String_Score_Combined&quot;: 597}"/>
  </edge>
  <edge label="825880 (pp) 841707" source="90" target="224">
    <att type="string" name="canonicalName" value="825880 (pp) 841707"/>
    <att type="string" name="interaction" value="pp"/>
    <att type="int" name="SCORE" value="232"/>
    <att type="string" name="support" value="{&quot;StringDB&quot;: &quot;physical&quot;, &quot;StringEvidence&quot;: &quot;experiments:0.200,coexpression:0.053,textmining:0.041&quot;, &quot;String_Score_Physical&quot;: 232, &quot;String_Score_Combined&quot;: 303}"/>
  </edge>
  <edge label="825880 (pp) 844765" source="90" target="253">
    <att type="string" name="canonicalName" value="825880 (pp) 844765"/>
    <att type="string" name="interaction" value="pp"/>
    <att type="int" name="SCORE" value="503"/>
    <att type="string" name="support" value="{&quot;StringDB&quot;: &quot;physical&quot;, &quot;StringEvidence&quot;: &quot;experiments:0.482,coexpression:0.096,textmining:0.032&quot;, &quot;String_Score_Physical&quot;: 503, &quot;String_Score_Combined&quot;: 565}"/>
  </edge>
  <edge label="826171 (pp) 828831" source="91" target="117">
    <att type="string" name="canonicalName" value="826171 (pp) 828831"/>
    <att type="string" name="interaction" value="pp"/>
    <att type="int" name="SCORE" value="223"/>
    <att type="string" name="support" value="{&quot;StringDB&quot;: &quot;physical&quot;, &quot;StringEvidence&quot;: &quot;experiments:0.190,textmining:0.006&quot;, &quot;String_Score_Physical&quot;: 223, &quot;String_Score_Combined&quot;: 227}"/>
  </edge>
  <edge label="826171 (pp) 836661" source="91" target="184">
    <att type="string" name="canonicalName" value="826171 (pp) 836661"/>
    <att type="string" name="interaction" value="pp"/>
    <att type="int" name="SCORE" value="262"/>
    <att type="string" name="support" value="{&quot;StringDB&quot;: &quot;physical&quot;, &quot;StringEvidence&quot;: &quot;experiments:0.230,coexpression:0.001&quot;, &quot;String_Score_Physical&quot;: 262, &quot;String_Score_Combined&quot;: 262}"/>
  </edge>
  <edge label="826171 (pp) 837279" source="91" target="192">
    <att type="string" name="canonicalName" value="826171 (pp) 837279"/>
    <att type="string" name="interaction" value="pp"/>
    <att type="int" name="SCORE" value="266"/>
    <att type="string" name="support" value="{&quot;StringDB&quot;: &quot;physical&quot;, &quot;StringEvidence&quot;: &quot;experiments:0.235,coexpression:0.001&quot;, &quot;String_Score_Physical&quot;: 266, &quot;String_Score_Combined&quot;: 266}"/>
  </edge>
  <edge label="826171 (pp) 843928" source="91" target="243">
    <att type="string" name="canonicalName" value="826171 (pp) 843928"/>
    <att type="string" name="interaction" value="pp"/>
    <att type="int" name="SCORE" value="256"/>
    <att type="string" name="support" value="{&quot;StringDB&quot;: &quot;physical&quot;, &quot;StringEvidence&quot;: &quot;experiments:0.225,textmining:0.031&quot;, &quot;String_Score_Physical&quot;: 256, &quot;String_Score_Combined&quot;: 280}"/>
  </edge>
  <edge label="826300 (pp) 827996" source="92" target="107">
    <att type="string" name="canonicalName" value="826300 (pp) 827996"/>
    <att type="string" name="interaction" value="pp"/>
    <att type="int" name="SCORE" value="240"/>
    <att type="string" name="support" value="{&quot;StringDB&quot;: &quot;physical&quot;, &quot;StringEvidence&quot;: &quot;experiments:0.209&quot;, &quot;String_Score_Physical&quot;: 240, &quot;String_Score_Combined&quot;: 240}"/>
  </edge>
  <edge label="826551 (pp) 838579" source="93" target="207">
    <att type="string" name="canonicalName" value="826551 (pp) 838579"/>
    <att type="string" name="interaction" value="pp"/>
    <att type="int" name="SCORE" value="814"/>
    <att type="string" name="support" value="{&quot;StringDB&quot;: &quot;physical&quot;, &quot;StringEvidence&quot;: &quot;coexpression:0.708,experiments:0.596,database:0.520,textmining:0.237,neighborhood:0.152&quot;, &quot;String_Score_Physical&quot;: 814, &quot;String_Score_Combined&quot;: 964}"/>
  </edge>
  <edge label="826637 (pp) 828729" source="94" target="115">
    <att type="string" name="canonicalName" value="826637 (pp) 828729"/>
    <att type="string" name="interaction" value="pp"/>
    <att type="int" name="SCORE" value="982"/>
    <att type="string" name="support" value="{&quot;StringDB&quot;: &quot;physical&quot;, &quot;StringEvidence&quot;: &quot;coexpression:0.940,database:0.896,experiments:0.822,textmining:0.237&quot;, &quot;BioGrid&quot;: &quot;physical&quot;, &quot;BioGrid_PubMed&quot;: &quot;32191846&quot;, &quot;BioGrid_Type&quot;: &quot;Co-fractionation&quot;, &quot;BioGrid_Score&quot;: &quot;0.55432684&quot;, &quot;String_Score_Physical&quot;: 982, &quot;String_Score_Combined&quot;: 999}"/>
  </edge>
  <edge label="826637 (pp) 830524" source="94" target="131">
    <att type="string" name="canonicalName" value="826637 (pp) 830524"/>
    <att type="string" name="interaction" value="pp"/>
    <att type="int" name="SCORE" value="679"/>
    <att type="string" name="support" value="{&quot;StringDB&quot;: &quot;physical&quot;, &quot;StringEvidence&quot;: &quot;coexpression:0.794,experiments:0.665,textmining:0.136&quot;, &quot;String_Score_Physical&quot;: 679, &quot;String_Score_Combined&quot;: 942}"/>
  </edge>
  <edge label="826637 (pp) 831692" source="94" target="142">
    <att type="string" name="canonicalName" value="826637 (pp) 831692"/>
    <att type="string" name="interaction" value="pp"/>
    <att type="int" name="SCORE" value="980"/>
    <att type="string" name="support" value="{&quot;StringDB&quot;: &quot;physical&quot;, &quot;StringEvidence&quot;: &quot;coexpression:0.946,database:0.896,experiments:0.805,textmining:0.248&quot;, &quot;String_Score_Physical&quot;: 980, &quot;String_Score_Combined&quot;: 999}"/>
  </edge>
  <edge label="826637 (pp) 831853" source="94" target="143">
    <att type="string" name="canonicalName" value="826637 (pp) 831853"/>
    <att type="string" name="interaction" value="pp"/>
    <att type="int" name="SCORE" value="890"/>
    <att type="string" name="support" value="{&quot;StringDB&quot;: &quot;physical&quot;, &quot;StringEvidence&quot;: &quot;coexpression:0.962,experiments:0.761,database:0.520,textmining:0.234,neighborhood:0.146&quot;, &quot;BioGrid&quot;: &quot;physical&quot;, &quot;BioGrid_PubMed&quot;: &quot;32191846&quot;, &quot;BioGrid_Type&quot;: &quot;Co-fractionation&quot;, &quot;BioGrid_Score&quot;: &quot;0.648336219&quot;, &quot;String_Score_Physical&quot;: 890, &quot;String_Score_Combined&quot;: 997}"/>
  </edge>
  <edge label="826637 (pp) 832184" source="94" target="146">
    <att type="string" name="canonicalName" value="826637 (pp) 832184"/>
    <att type="string" name="interaction" value="pp"/>
    <att type="int" name="SCORE" value="469"/>
    <att type="string" name="support" value="{&quot;StringDB&quot;: &quot;physical&quot;, &quot;StringEvidence&quot;: &quot;experiments:0.446,coexpression:0.139,textmining:0.005&quot;, &quot;String_Score_Physical&quot;: 469, &quot;String_Score_Combined&quot;: 545}"/>
  </edge>
  <edge label="826637 (pp) 837307" source="94" target="194">
    <att type="string" name="canonicalName" value="826637 (pp) 837307"/>
    <att type="string" name="interaction" value="pp"/>
    <att type="int" name="SCORE" value="311"/>
    <att type="string" name="support" value="{&quot;StringDB&quot;: &quot;physical&quot;, &quot;StringEvidence&quot;: &quot;experiments:0.283,cooccurrence:0.261,coexpression:0.260,textmining:0.076&quot;, &quot;String_Score_Physical&quot;: 311, &quot;String_Score_Combined&quot;: 652}"/>
  </edge>
  <edge label="826637 (pp) 841305" source="94" target="219">
    <att type="string" name="canonicalName" value="826637 (pp) 841305"/>
    <att type="string" name="interaction" value="pp"/>
    <att type="int" name="SCORE" value="980"/>
    <att type="string" name="support" value="{&quot;StringDB&quot;: &quot;physical&quot;, &quot;StringEvidence&quot;: &quot;coexpression:0.932,database:0.896,experiments:0.805,textmining:0.424&quot;, &quot;String_Score_Physical&quot;: 980, &quot;String_Score_Combined&quot;: 999}"/>
  </edge>
  <edge label="826637 (pp) 842631" source="94" target="231">
    <att type="string" name="canonicalName" value="826637 (pp) 842631"/>
    <att type="string" name="interaction" value="pp"/>
    <att type="int" name="SCORE" value="337"/>
    <att type="string" name="support" value="{&quot;StringDB&quot;: &quot;physical&quot;, &quot;StringEvidence&quot;: &quot;experiments:0.309,coexpression:0.007&quot;, &quot;String_Score_Physical&quot;: 337, &quot;String_Score_Combined&quot;: 341}"/>
  </edge>
  <edge label="826637 (pp) 844765" source="94" target="253">
    <att type="string" name="canonicalName" value="826637 (pp) 844765"/>
    <att type="string" name="interaction" value="pp"/>
    <att type="int" name="SCORE" value="813"/>
    <att type="string" name="support" value="{&quot;StringDB&quot;: &quot;physical&quot;, &quot;StringEvidence&quot;: &quot;coexpression:0.898,experiments:0.805,textmining:0.401,neighborhood:0.150&quot;, &quot;String_Score_Physical&quot;: 813, &quot;String_Score_Combined&quot;: 990}"/>
  </edge>
  <edge label="826665 (pp) 828831" source="95" target="117">
    <att type="string" name="canonicalName" value="826665 (pp) 828831"/>
    <att type="string" name="interaction" value="pp"/>
    <att type="int" name="SCORE" value="733"/>
    <att type="string" name="support" value="{&quot;StringDB&quot;: &quot;physical&quot;, &quot;StringEvidence&quot;: &quot;experiments:0.722,textmining:0.241&quot;, &quot;String_Score_Physical&quot;: 733, &quot;String_Score_Combined&quot;: 797}"/>
  </edge>
  <edge label="826665 (pp) 833791" source="95" target="156">
    <att type="string" name="canonicalName" value="826665 (pp) 833791"/>
    <att type="string" name="interaction" value="pp"/>
    <att type="int" name="SCORE" value="227"/>
    <att type="string" name="support" value="{&quot;StringDB&quot;: &quot;physical&quot;, &quot;StringEvidence&quot;: &quot;textmining:0.618,experiments:0.195,coexpression:0.008&quot;, &quot;String_Score_Physical&quot;: 227, &quot;String_Score_Combined&quot;: 707}"/>
  </edge>
  <edge label="826665 (pp) 835990" source="95" target="175">
    <att type="string" name="canonicalName" value="826665 (pp) 835990"/>
    <att type="string" name="interaction" value="pp"/>
    <att type="int" name="SCORE" value="236"/>
    <att type="string" name="support" value="{&quot;StringDB&quot;: &quot;physical&quot;, &quot;StringEvidence&quot;: &quot;experiments:0.203&quot;, &quot;String_Score_Physical&quot;: 236, &quot;String_Score_Combined&quot;: 236}"/>
  </edge>
  <edge label="826665 (pp) 836661" source="95" target="184">
    <att type="string" name="canonicalName" value="826665 (pp) 836661"/>
    <att type="string" name="interaction" value="pp"/>
    <att type="int" name="SCORE" value="704"/>
    <att type="string" name="support" value="{&quot;StringDB&quot;: &quot;physical&quot;, &quot;StringEvidence&quot;: &quot;experiments:0.691,textmining:0.397,coexpression:0.008&quot;, &quot;String_Score_Physical&quot;: 704, &quot;String_Score_Combined&quot;: 823}"/>
  </edge>
  <edge label="826665 (pp) 836873" source="95" target="187">
    <att type="string" name="canonicalName" value="826665 (pp) 836873"/>
    <att type="string" name="interaction" value="pp"/>
    <att type="int" name="SCORE" value="973"/>
    <att type="string" name="support" value="{&quot;StringDB&quot;: &quot;physical&quot;, &quot;StringEvidence&quot;: &quot;database:0.896,experiments:0.732,textmining:0.165,coexpression:0.010&quot;, &quot;BioGrid&quot;: &quot;physical&quot;, &quot;BioGrid_PubMed&quot;: &quot;32191846&quot;, &quot;BioGrid_Type&quot;: &quot;Co-fractionation&quot;, &quot;BioGrid_Score&quot;: &quot;0.523086262&quot;, &quot;String_Score_Physical&quot;: 973, &quot;String_Score_Combined&quot;: 977}"/>
  </edge>
  <edge label="826665 (pp) 837279" source="95" target="192">
    <att type="string" name="canonicalName" value="826665 (pp) 837279"/>
    <att type="string" name="interaction" value="pp"/>
    <att type="int" name="SCORE" value="746"/>
    <att type="string" name="support" value="{&quot;StringDB&quot;: &quot;physical&quot;, &quot;StringEvidence&quot;: &quot;experiments:0.735,textmining:0.363&quot;, &quot;String_Score_Physical&quot;: 746, &quot;String_Score_Combined&quot;: 838}"/>
  </edge>
  <edge label="826665 (pp) 841707" source="95" target="224">
    <att type="string" name="canonicalName" value="826665 (pp) 841707"/>
    <att type="string" name="interaction" value="pp"/>
    <att type="int" name="SCORE" value="517"/>
    <att type="string" name="support" value="{&quot;StringDB&quot;: &quot;physical&quot;, &quot;StringEvidence&quot;: &quot;textmining:0.550,experiments:0.496,coexpression:0.008&quot;, &quot;String_Score_Physical&quot;: 517, &quot;String_Score_Combined&quot;: 784}"/>
  </edge>
  <edge label="826877 (pp) 831692" source="96" target="142">
    <att type="string" name="canonicalName" value="826877 (pp) 831692"/>
    <att type="string" name="interaction" value="pp"/>
    <att type="int" name="SCORE" value="226"/>
    <att type="string" name="support" value="{&quot;StringDB&quot;: &quot;physical&quot;, &quot;StringEvidence&quot;: &quot;experiments:0.194,textmining:0.032&quot;, &quot;String_Score_Physical&quot;: 226, &quot;String_Score_Combined&quot;: 251}"/>
  </edge>
  <edge label="826877 (pp) 831853" source="96" target="143">
    <att type="string" name="canonicalName" value="826877 (pp) 831853"/>
    <att type="string" name="interaction" value="pp"/>
    <att type="int" name="SCORE" value="192"/>
    <att type="string" name="support" value="{&quot;StringDB&quot;: &quot;physical&quot;, &quot;StringEvidence&quot;: &quot;experiments:0.157&quot;, &quot;String_Score_Physical&quot;: 192, &quot;String_Score_Combined&quot;: 192}"/>
  </edge>
  <edge label="826877 (pp) 841305" source="96" target="219">
    <att type="string" name="canonicalName" value="826877 (pp) 841305"/>
    <att type="string" name="interaction" value="pp"/>
    <att type="int" name="SCORE" value="227"/>
    <att type="string" name="support" value="{&quot;StringDB&quot;: &quot;physical&quot;, &quot;StringEvidence&quot;: &quot;experiments:0.195,coexpression:0.005&quot;, &quot;String_Score_Physical&quot;: 227, &quot;String_Score_Combined&quot;: 232}"/>
  </edge>
  <edge label="826877 (pp) 844055" source="96" target="245">
    <att type="string" name="canonicalName" value="826877 (pp) 844055"/>
    <att type="string" name="interaction" value="pp"/>
    <att type="int" name="SCORE" value="311"/>
    <att type="string" name="support" value="{&quot;StringDB&quot;: &quot;physical&quot;, &quot;StringEvidence&quot;: &quot;experiments:0.282,coexpression:0.005,textmining:0.004&quot;, &quot;String_Score_Physical&quot;: 311, &quot;String_Score_Combined&quot;: 317}"/>
  </edge>
  <edge label="826877 (pp) 844347" source="96" target="248">
    <att type="string" name="canonicalName" value="826877 (pp) 844347"/>
    <att type="string" name="interaction" value="pp"/>
    <att type="int" name="SCORE" value="332"/>
    <att type="string" name="support" value="{&quot;StringDB&quot;: &quot;physical&quot;, &quot;StringEvidence&quot;: &quot;experiments:0.303,textmining:0.071,coexpression:0.022&quot;, &quot;String_Score_Physical&quot;: 332, &quot;String_Score_Combined&quot;: 392}"/>
  </edge>
  <edge label="826877 (pp) 844765" source="96" target="253">
    <att type="string" name="canonicalName" value="826877 (pp) 844765"/>
    <att type="string" name="interaction" value="pp"/>
    <att type="int" name="SCORE" value="240"/>
    <att type="string" name="support" value="{&quot;StringDB&quot;: &quot;physical&quot;, &quot;StringEvidence&quot;: &quot;experiments:0.209,coexpression:0.011&quot;, &quot;String_Score_Physical&quot;: 240, &quot;String_Score_Combined&quot;: 249}"/>
  </edge>
  <edge label="826898 (pp) 829639" source="97" target="123">
    <att type="string" name="canonicalName" value="826898 (pp) 829639"/>
    <att type="string" name="interaction" value="pp"/>
    <att type="int" name="SCORE" value="910"/>
    <att type="string" name="support" value="{&quot;StringDB&quot;: &quot;physical&quot;, &quot;StringEvidence&quot;: &quot;database:0.896,experiments:0.103,textmining:0.032&quot;, &quot;String_Score_Physical&quot;: 910, &quot;String_Score_Combined&quot;: 913}"/>
  </edge>
  <edge label="826898 (pp) 830841" source="97" target="134">
    <att type="string" name="canonicalName" value="826898 (pp) 830841"/>
    <att type="string" name="interaction" value="pp"/>
    <att type="int" name="SCORE" value="268"/>
    <att type="string" name="support" value="{&quot;StringDB&quot;: &quot;physical&quot;, &quot;StringEvidence&quot;: &quot;experiments:0.237,textmining:0.041&quot;, &quot;String_Score_Physical&quot;: 268, &quot;String_Score_Combined&quot;: 297}"/>
  </edge>
  <edge label="826898 (pp) 835257" source="97" target="168">
    <att type="string" name="canonicalName" value="826898 (pp) 835257"/>
    <att type="string" name="interaction" value="pp"/>
    <att type="int" name="SCORE" value="900"/>
    <att type="string" name="support" value="{&quot;StringDB&quot;: &quot;physical&quot;, &quot;StringEvidence&quot;: &quot;database:0.896,textmining:0.017,experiments:0.008&quot;, &quot;String_Score_Physical&quot;: 900, &quot;String_Score_Combined&quot;: 902}"/>
  </edge>
  <edge label="826898 (pp) 837740" source="97" target="199">
    <att type="string" name="canonicalName" value="826898 (pp) 837740"/>
    <att type="string" name="interaction" value="pp"/>
    <att type="int" name="SCORE" value="900"/>
    <att type="string" name="support" value="{&quot;StringDB&quot;: &quot;physical&quot;, &quot;StringEvidence&quot;: &quot;database:0.896,experiments:0.002&quot;, &quot;String_Score_Physical&quot;: 900, &quot;String_Score_Combined&quot;: 900}"/>
  </edge>
  <edge label="826898 (pp) 837824" source="97" target="201">
    <att type="string" name="canonicalName" value="826898 (pp) 837824"/>
    <att type="string" name="interaction" value="pp"/>
    <att type="int" name="SCORE" value="213"/>
    <att type="string" name="support" value="{&quot;StringDB&quot;: &quot;physical&quot;, &quot;StringEvidence&quot;: &quot;experiments:0.179,textmining:0.017&quot;, &quot;String_Score_Physical&quot;: 213, &quot;String_Score_Combined&quot;: 226}"/>
  </edge>
  <edge label="826898 (pp) 838652" source="97" target="210">
    <att type="string" name="canonicalName" value="826898 (pp) 838652"/>
    <att type="string" name="interaction" value="pp"/>
    <att type="int" name="SCORE" value="900"/>
    <att type="string" name="support" value="{&quot;StringDB&quot;: &quot;physical&quot;, &quot;StringEvidence&quot;: &quot;database:0.896,textmining:0.111&quot;, &quot;String_Score_Physical&quot;: 900, &quot;String_Score_Combined&quot;: 911}"/>
  </edge>
  <edge label="826898 (pp) 843077" source="97" target="235">
    <att type="string" name="canonicalName" value="826898 (pp) 843077"/>
    <att type="string" name="interaction" value="pp"/>
    <att type="int" name="SCORE" value="900"/>
    <att type="string" name="support" value="{&quot;StringDB&quot;: &quot;physical&quot;, &quot;StringEvidence&quot;: &quot;database:0.896&quot;, &quot;String_Score_Physical&quot;: 900, &quot;String_Score_Combined&quot;: 900}"/>
  </edge>
  <edge label="826898 (pp) 843697" source="97" target="242">
    <att type="string" name="canonicalName" value="826898 (pp) 843697"/>
    <att type="string" name="interaction" value="pp"/>
    <att type="int" name="SCORE" value="900"/>
    <att type="string" name="support" value="{&quot;StringDB&quot;: &quot;physical&quot;, &quot;StringEvidence&quot;: &quot;database:0.896,textmining:0.678,cooccurrence:0.400&quot;, &quot;String_Score_Physical&quot;: 900, &quot;String_Score_Combined&quot;: 911}"/>
  </edge>
  <edge label="826967 (pp) 844765" source="99" target="253">
    <att type="string" name="canonicalName" value="826967 (pp) 844765"/>
    <att type="string" name="interaction" value="pp"/>
    <att type="int" name="SCORE" value="200"/>
    <att type="string" name="support" value="{&quot;StringDB&quot;: &quot;physical&quot;, &quot;StringEvidence&quot;: &quot;experiments:0.166&quot;, &quot;String_Score_Physical&quot;: 200, &quot;String_Score_Combined&quot;: 200}"/>
  </edge>
  <edge label="827119 (pp) 844770" source="100" target="254">
    <att type="string" name="canonicalName" value="827119 (pp) 844770"/>
    <att type="string" name="interaction" value="pp"/>
    <att type="int" name="SCORE" value="540"/>
    <att type="string" name="support" value="{&quot;StringDB&quot;: &quot;physical&quot;, &quot;StringEvidence&quot;: &quot;database:0.520,textmining:0.010&quot;, &quot;String_Score_Physical&quot;: 540, &quot;String_Score_Combined&quot;: 544}"/>
  </edge>
  <edge label="827211 (pp) 829462" source="101" target="121">
    <att type="string" name="canonicalName" value="827211 (pp) 829462"/>
    <att type="string" name="interaction" value="pp"/>
    <att type="int" name="SCORE" value="194"/>
    <att type="string" name="support" value="{&quot;StringDB&quot;: &quot;physical&quot;, &quot;StringEvidence&quot;: &quot;experiments:0.160,textmining:0.005&quot;, &quot;String_Score_Physical&quot;: 194, &quot;String_Score_Combined&quot;: 198}"/>
  </edge>
  <edge label="827211 (pp) 843964" source="101" target="244">
    <att type="string" name="canonicalName" value="827211 (pp) 843964"/>
    <att type="string" name="interaction" value="pp"/>
    <att type="int" name="SCORE" value="267"/>
    <att type="string" name="support" value="{&quot;StringDB&quot;: &quot;physical&quot;, &quot;StringEvidence&quot;: &quot;experiments:0.236,textmining:0.032&quot;, &quot;String_Score_Physical&quot;: 267, &quot;String_Score_Combined&quot;: 290}"/>
  </edge>
  <edge label="827368 (pp) 836661" source="102" target="184">
    <att type="string" name="canonicalName" value="827368 (pp) 836661"/>
    <att type="string" name="interaction" value="pp"/>
    <att type="int" name="SCORE" value="254"/>
    <att type="string" name="support" value="{&quot;StringDB&quot;: &quot;physical&quot;, &quot;StringEvidence&quot;: &quot;experiments:0.222&quot;, &quot;String_Score_Physical&quot;: 254, &quot;String_Score_Combined&quot;: 254}"/>
  </edge>
  <edge label="827614 (pp) 829740" source="104" target="125">
    <att type="string" name="canonicalName" value="827614 (pp) 829740"/>
    <att type="string" name="interaction" value="pp"/>
    <att type="int" name="SCORE" value="920"/>
    <att type="string" name="support" value="{&quot;StringDB&quot;: &quot;physical&quot;, &quot;StringEvidence&quot;: &quot;database:0.896,cooccurrence:0.422,textmining:0.213,experiments:0.200&quot;, &quot;String_Score_Physical&quot;: 920, &quot;String_Score_Combined&quot;: 923}"/>
  </edge>
  <edge label="827614 (pp) 837405" source="104" target="195">
    <att type="string" name="canonicalName" value="827614 (pp) 837405"/>
    <att type="string" name="interaction" value="pp"/>
    <att type="int" name="SCORE" value="209"/>
    <att type="string" name="support" value="{&quot;StringDB&quot;: &quot;physical&quot;, &quot;StringEvidence&quot;: &quot;experiments:0.175,textmining:0.001&quot;, &quot;String_Score_Physical&quot;: 209, &quot;String_Score_Combined&quot;: 209}"/>
  </edge>
  <edge label="827938 (pp) 829639" source="105" target="123">
    <att type="string" name="canonicalName" value="827938 (pp) 829639"/>
    <att type="string" name="interaction" value="pp"/>
    <att type="int" name="SCORE" value="900"/>
    <att type="string" name="support" value="{&quot;StringDB&quot;: &quot;physical&quot;, &quot;StringEvidence&quot;: &quot;database:0.896&quot;, &quot;String_Score_Physical&quot;: 900, &quot;String_Score_Combined&quot;: 900}"/>
  </edge>
  <edge label="827938 (pp) 837740" source="105" target="199">
    <att type="string" name="canonicalName" value="827938 (pp) 837740"/>
    <att type="string" name="interaction" value="pp"/>
    <att type="int" name="SCORE" value="900"/>
    <att type="string" name="support" value="{&quot;StringDB&quot;: &quot;physical&quot;, &quot;StringEvidence&quot;: &quot;database:0.896&quot;, &quot;String_Score_Physical&quot;: 900, &quot;String_Score_Combined&quot;: 900}"/>
  </edge>
  <edge label="827938 (pp) 838652" source="105" target="210">
    <att type="string" name="canonicalName" value="827938 (pp) 838652"/>
    <att type="string" name="interaction" value="pp"/>
    <att type="int" name="SCORE" value="900"/>
    <att type="string" name="support" value="{&quot;StringDB&quot;: &quot;physical&quot;, &quot;StringEvidence&quot;: &quot;database:0.896&quot;, &quot;String_Score_Physical&quot;: 900, &quot;String_Score_Combined&quot;: 900}"/>
  </edge>
  <edge label="827938 (pp) 842580" source="105" target="230">
    <att type="string" name="canonicalName" value="827938 (pp) 842580"/>
    <att type="string" name="interaction" value="pp"/>
    <att type="int" name="SCORE" value="900"/>
    <att type="string" name="support" value="{&quot;StringDB&quot;: &quot;physical&quot;, &quot;StringEvidence&quot;: &quot;database:0.896&quot;, &quot;String_Score_Physical&quot;: 900, &quot;String_Score_Combined&quot;: 900}"/>
  </edge>
  <edge label="827938 (pp) 843077" source="105" target="235">
    <att type="string" name="canonicalName" value="827938 (pp) 843077"/>
    <att type="string" name="interaction" value="pp"/>
    <att type="int" name="SCORE" value="900"/>
    <att type="string" name="support" value="{&quot;StringDB&quot;: &quot;physical&quot;, &quot;StringEvidence&quot;: &quot;database:0.896,textmining:0.151&quot;, &quot;String_Score_Physical&quot;: 900, &quot;String_Score_Combined&quot;: 915}"/>
  </edge>
  <edge label="827996 (pp) 833729" source="107" target="155">
    <att type="string" name="canonicalName" value="827996 (pp) 833729"/>
    <att type="string" name="interaction" value="pp"/>
    <att type="int" name="SCORE" value="792"/>
    <att type="string" name="support" value="{&quot;StringDB&quot;: &quot;physical&quot;, &quot;StringEvidence&quot;: &quot;coexpression:0.901,experiments:0.783,textmining:0.517,neighborhood:0.150&quot;, &quot;String_Score_Physical&quot;: 792, &quot;String_Score_Combined&quot;: 991}"/>
  </edge>
  <edge label="827996 (pp) 838075" source="107" target="205">
    <att type="string" name="canonicalName" value="827996 (pp) 838075"/>
    <att type="string" name="interaction" value="pp"/>
    <att type="int" name="SCORE" value="832"/>
    <att type="string" name="support" value="{&quot;StringDB&quot;: &quot;physical&quot;, &quot;StringEvidence&quot;: &quot;coexpression:0.901,experiments:0.825,textmining:0.560&quot;, &quot;String_Score_Physical&quot;: 832, &quot;String_Score_Combined&quot;: 992}"/>
  </edge>
  <edge label="827996 (pp) 844748" source="107" target="251">
    <att type="string" name="canonicalName" value="827996 (pp) 844748"/>
    <att type="string" name="interaction" value="pp"/>
    <att type="int" name="SCORE" value="996"/>
    <att type="string" name="support" value="{&quot;StringDB&quot;: &quot;physical&quot;, &quot;StringEvidence&quot;: &quot;experiments:0.964,database:0.896,textmining:0.870&quot;, &quot;String_Score_Physical&quot;: 996, &quot;String_Score_Combined&quot;: 999}"/>
  </edge>
  <edge label="827996 (pp) 844770" source="107" target="254">
    <att type="string" name="canonicalName" value="827996 (pp) 844770"/>
    <att type="string" name="interaction" value="pp"/>
    <att type="int" name="SCORE" value="696"/>
    <att type="string" name="support" value="{&quot;StringDB&quot;: &quot;physical&quot;, &quot;StringEvidence&quot;: &quot;textmining:0.855,experiments:0.683,cooccurrence:0.167,coexpression:0.029&quot;, &quot;String_Score_Physical&quot;: 696, &quot;String_Score_Combined&quot;: 964}"/>
  </edge>
  <edge label="828064 (pp) 839452" source="108" target="214">
    <att type="string" name="canonicalName" value="828064 (pp) 839452"/>
    <att type="string" name="interaction" value="pp"/>
    <att type="int" name="SCORE" value="650"/>
    <att type="string" name="support" value="{&quot;StringDB&quot;: &quot;physical&quot;, &quot;StringEvidence&quot;: &quot;database:0.635,textmining:0.004,neighborhood:0.002&quot;, &quot;String_Score_Physical&quot;: 650, &quot;String_Score_Combined&quot;: 652}"/>
  </edge>
  <edge label="828143 (pp) 834842" source="109" target="163">
    <att type="string" name="canonicalName" value="828143 (pp) 834842"/>
    <att type="string" name="interaction" value="pp"/>
    <att type="int" name="SCORE" value="900"/>
    <att type="string" name="support" value="{&quot;StringDB&quot;: &quot;physical&quot;, &quot;StringEvidence&quot;: &quot;database:0.896&quot;, &quot;String_Score_Physical&quot;: 900, &quot;String_Score_Combined&quot;: 900}"/>
  </edge>
  <edge label="828143 (pp) 838579" source="109" target="207">
    <att type="string" name="canonicalName" value="828143 (pp) 838579"/>
    <att type="string" name="interaction" value="pp"/>
    <att type="int" name="SCORE" value="900"/>
    <att type="string" name="support" value="{&quot;StringDB&quot;: &quot;physical&quot;, &quot;StringEvidence&quot;: &quot;database:0.896&quot;, &quot;String_Score_Physical&quot;: 900, &quot;String_Score_Combined&quot;: 900}"/>
  </edge>
  <edge label="828143 (pp) 840139" source="109" target="215">
    <att type="string" name="canonicalName" value="828143 (pp) 840139"/>
    <att type="string" name="interaction" value="pp"/>
    <att type="int" name="SCORE" value="900"/>
    <att type="string" name="support" value="{&quot;StringDB&quot;: &quot;physical&quot;, &quot;StringEvidence&quot;: &quot;database:0.896&quot;, &quot;String_Score_Physical&quot;: 900, &quot;String_Score_Combined&quot;: 900}"/>
  </edge>
  <edge label="828143 (pp) 842710" source="109" target="233">
    <att type="string" name="canonicalName" value="828143 (pp) 842710"/>
    <att type="string" name="interaction" value="pp"/>
    <att type="int" name="SCORE" value="900"/>
    <att type="string" name="support" value="{&quot;StringDB&quot;: &quot;physical&quot;, &quot;StringEvidence&quot;: &quot;database:0.896&quot;, &quot;String_Score_Physical&quot;: 900, &quot;String_Score_Combined&quot;: 900}"/>
  </edge>
  <edge label="828154 (pp) 844055" source="110" target="245">
    <att type="string" name="canonicalName" value="828154 (pp) 844055"/>
    <att type="string" name="interaction" value="pp"/>
    <att type="int" name="SCORE" value="275"/>
    <att type="string" name="support" value="{&quot;StringDB&quot;: &quot;physical&quot;, &quot;StringEvidence&quot;: &quot;experiments:0.244,coexpression:0.006&quot;, &quot;String_Score_Physical&quot;: 275, &quot;String_Score_Combined&quot;: 279}"/>
  </edge>
  <edge label="828154 (pp) 844347" source="110" target="248">
    <att type="string" name="canonicalName" value="828154 (pp) 844347"/>
    <att type="string" name="interaction" value="pp"/>
    <att type="int" name="SCORE" value="258"/>
    <att type="string" name="support" value="{&quot;StringDB&quot;: &quot;physical&quot;, &quot;StringEvidence&quot;: &quot;experiments:0.226&quot;, &quot;String_Score_Physical&quot;: 258, &quot;String_Score_Combined&quot;: 258}"/>
  </edge>
  <edge label="828302 (pp) 835230" source="111" target="167">
    <att type="string" name="canonicalName" value="828302 (pp) 835230"/>
    <att type="string" name="interaction" value="pp"/>
    <att type="int" name="SCORE" value="208"/>
    <att type="string" name="support" value="{&quot;StringDB&quot;: &quot;functional&quot;, &quot;StringEvidence&quot;: &quot;coexpression:0.146&quot;, &quot;BioGrid&quot;: &quot;physical&quot;, &quot;BioGrid_PubMed&quot;: &quot;29320478&quot;, &quot;BioGrid_Type&quot;: &quot;Reconstituted Complex&quot;, &quot;String_Score_Combined&quot;: 181, &quot;String_Score_Physical&quot;: 208}"/>
  </edge>
  <edge label="828348 (pp) 828831" source="112" target="117">
    <att type="string" name="canonicalName" value="828348 (pp) 828831"/>
    <att type="string" name="interaction" value="pp"/>
    <att type="int" name="SCORE" value="252"/>
    <att type="string" name="support" value="{&quot;StringDB&quot;: &quot;physical&quot;, &quot;StringEvidence&quot;: &quot;experiments:0.221,textmining:0.006&quot;, &quot;String_Score_Physical&quot;: 252, &quot;String_Score_Combined&quot;: 257}"/>
  </edge>
  <edge label="828348 (pp) 831692" source="112" target="142">
    <att type="string" name="canonicalName" value="828348 (pp) 831692"/>
    <att type="string" name="interaction" value="pp"/>
    <att type="int" name="SCORE" value="232"/>
    <att type="string" name="support" value="{&quot;StringDB&quot;: &quot;physical&quot;, &quot;StringEvidence&quot;: &quot;experiments:0.200&quot;, &quot;String_Score_Physical&quot;: 232, &quot;String_Score_Combined&quot;: 232}"/>
  </edge>
  <edge label="828348 (pp) 836661" source="112" target="184">
    <att type="string" name="canonicalName" value="828348 (pp) 836661"/>
    <att type="string" name="interaction" value="pp"/>
    <att type="int" name="SCORE" value="201"/>
    <att type="string" name="support" value="{&quot;StringDB&quot;: &quot;physical&quot;, &quot;StringEvidence&quot;: &quot;experiments:0.167,textmining:0.005&quot;, &quot;String_Score_Physical&quot;: 201, &quot;String_Score_Combined&quot;: 205}"/>
  </edge>
  <edge label="828348 (pp) 837279" source="112" target="192">
    <att type="string" name="canonicalName" value="828348 (pp) 837279"/>
    <att type="string" name="interaction" value="pp"/>
    <att type="int" name="SCORE" value="201"/>
    <att type="string" name="support" value="{&quot;StringDB&quot;: &quot;physical&quot;, &quot;StringEvidence&quot;: &quot;experiments:0.167,textmining:0.005&quot;, &quot;String_Score_Physical&quot;: 201, &quot;String_Score_Combined&quot;: 205}"/>
  </edge>
  <edge label="828348 (pp) 841305" source="112" target="219">
    <att type="string" name="canonicalName" value="828348 (pp) 841305"/>
    <att type="string" name="interaction" value="pp"/>
    <att type="int" name="SCORE" value="211"/>
    <att type="string" name="support" value="{&quot;StringDB&quot;: &quot;physical&quot;, &quot;StringEvidence&quot;: &quot;experiments:0.177&quot;, &quot;String_Score_Physical&quot;: 211, &quot;String_Score_Combined&quot;: 211}"/>
  </edge>
  <edge label="828348 (pp) 841707" source="112" target="224">
    <att type="string" name="canonicalName" value="828348 (pp) 841707"/>
    <att type="string" name="interaction" value="pp"/>
    <att type="int" name="SCORE" value="252"/>
    <att type="string" name="support" value="{&quot;StringDB&quot;: &quot;physical&quot;, &quot;StringEvidence&quot;: &quot;experiments:0.221,textmining:0.006&quot;, &quot;String_Score_Physical&quot;: 252, &quot;String_Score_Combined&quot;: 257}"/>
  </edge>
  <edge label="828348 (pp) 844765" source="112" target="253">
    <att type="string" name="canonicalName" value="828348 (pp) 844765"/>
    <att type="string" name="interaction" value="pp"/>
    <att type="int" name="SCORE" value="193"/>
    <att type="string" name="support" value="{&quot;StringDB&quot;: &quot;physical&quot;, &quot;StringEvidence&quot;: &quot;experiments:0.158,coexpression:0.045&quot;, &quot;String_Score_Physical&quot;: 193, &quot;String_Score_Combined&quot;: 229}"/>
  </edge>
  <edge label="828520 (pp) 828858" source="113" target="118">
    <att type="string" name="canonicalName" value="828520 (pp) 828858"/>
    <att type="string" name="interaction" value="pp"/>
    <att type="int" name="SCORE" value="208"/>
    <att type="string" name="support" value="{&quot;BioGrid&quot;: &quot;physical&quot;, &quot;BioGrid_PubMed&quot;: &quot;32191846&quot;, &quot;BioGrid_Type&quot;: &quot;Co-fractionation&quot;, &quot;BioGrid_Score&quot;: &quot;0.553608225&quot;}"/>
  </edge>
  <edge label="828520 (pp) 829019" source="113" target="120">
    <att type="string" name="canonicalName" value="828520 (pp) 829019"/>
    <att type="string" name="interaction" value="pp"/>
    <att type="int" name="SCORE" value="327"/>
    <att type="string" name="support" value="{&quot;StringDB&quot;: &quot;physical&quot;, &quot;StringEvidence&quot;: &quot;experiments:0.298,textmining:0.070&quot;, &quot;String_Score_Physical&quot;: 327, &quot;String_Score_Combined&quot;: 374}"/>
  </edge>
  <edge label="828520 (pp) 834207" source="113" target="158">
    <att type="string" name="canonicalName" value="828520 (pp) 834207"/>
    <att type="string" name="interaction" value="pp"/>
    <att type="int" name="SCORE" value="540"/>
    <att type="string" name="support" value="{&quot;StringDB&quot;: &quot;physical&quot;, &quot;StringEvidence&quot;: &quot;coexpression:0.945,textmining:0.641,experiments:0.520&quot;, &quot;String_Score_Physical&quot;: 540, &quot;String_Score_Combined&quot;: 990}"/>
  </edge>
  <edge label="828520 (pp) 834577" source="113" target="161">
    <att type="string" name="canonicalName" value="828520 (pp) 834577"/>
    <att type="string" name="interaction" value="pp"/>
    <att type="int" name="SCORE" value="208"/>
    <att type="string" name="support" value="{&quot;BioGrid&quot;: &quot;physical&quot;, &quot;BioGrid_PubMed&quot;: &quot;32194606&quot;, &quot;BioGrid_Type&quot;: &quot;Affinity Capture-MS&quot;}"/>
  </edge>
  <edge label="828520 (pp) 835426" source="113" target="171">
    <att type="string" name="canonicalName" value="828520 (pp) 835426"/>
    <att type="string" name="interaction" value="pp"/>
    <att type="int" name="SCORE" value="327"/>
    <att type="string" name="support" value="{&quot;StringDB&quot;: &quot;physical&quot;, &quot;StringEvidence&quot;: &quot;experiments:0.298,textmining:0.070&quot;, &quot;String_Score_Physical&quot;: 327, &quot;String_Score_Combined&quot;: 374}"/>
  </edge>
  <edge label="828520 (pp) 835923" source="113" target="174">
    <att type="string" name="canonicalName" value="828520 (pp) 835923"/>
    <att type="string" name="interaction" value="pp"/>
    <att type="int" name="SCORE" value="574"/>
    <att type="string" name="support" value="{&quot;StringDB&quot;: &quot;physical&quot;, &quot;StringEvidence&quot;: &quot;coexpression:0.734,experiments:0.556,textmining:0.240&quot;, &quot;String_Score_Physical&quot;: 574, &quot;String_Score_Combined&quot;: 913}"/>
  </edge>
  <edge label="828520 (pp) 836301" source="113" target="181">
    <att type="string" name="canonicalName" value="828520 (pp) 836301"/>
    <att type="string" name="interaction" value="pp"/>
    <att type="int" name="SCORE" value="732"/>
    <att type="string" name="support" value="{&quot;StringDB&quot;: &quot;physical&quot;, &quot;StringEvidence&quot;: &quot;coexpression:0.986,textmining:0.758,experiments:0.721&quot;, &quot;BioGrid&quot;: &quot;physical&quot;, &quot;BioGrid_PubMed&quot;: &quot;32191846&quot;, &quot;BioGrid_Type&quot;: &quot;Co-fractionation&quot;, &quot;BioGrid_Score&quot;: &quot;0.602131334&quot;, &quot;String_Score_Physical&quot;: 732, &quot;String_Score_Combined&quot;: 999}"/>
  </edge>
  <edge label="828520 (pp) 837448" source="113" target="196">
    <att type="string" name="canonicalName" value="828520 (pp) 837448"/>
    <att type="string" name="interaction" value="pp"/>
    <att type="int" name="SCORE" value="286"/>
    <att type="string" name="support" value="{&quot;StringDB&quot;: &quot;physical&quot;, &quot;StringEvidence&quot;: &quot;experiments:0.255,coexpression:0.004&quot;, &quot;String_Score_Physical&quot;: 286, &quot;String_Score_Combined&quot;: 288}"/>
  </edge>
  <edge label="828520 (pp) 841110" source="113" target="218">
    <att type="string" name="canonicalName" value="828520 (pp) 841110"/>
    <att type="string" name="interaction" value="pp"/>
    <att type="int" name="SCORE" value="213"/>
    <att type="string" name="support" value="{&quot;StringDB&quot;: &quot;physical&quot;, &quot;StringEvidence&quot;: &quot;textmining:0.357,experiments:0.179&quot;, &quot;String_Score_Physical&quot;: 213, &quot;String_Score_Combined&quot;: 494}"/>
  </edge>
  <edge label="828689 (pp) 833729" source="114" target="155">
    <att type="string" name="canonicalName" value="828689 (pp) 833729"/>
    <att type="string" name="interaction" value="pp"/>
    <att type="int" name="SCORE" value="187"/>
    <att type="string" name="support" value="{&quot;StringDB&quot;: &quot;physical&quot;, &quot;StringEvidence&quot;: &quot;experiments:0.152,neighborhood:0.103,textmining:0.036&quot;, &quot;String_Score_Physical&quot;: 187, &quot;String_Score_Combined&quot;: 297}"/>
  </edge>
  <edge label="828729 (pp) 830524" source="115" target="131">
    <att type="string" name="canonicalName" value="828729 (pp) 830524"/>
    <att type="string" name="interaction" value="pp"/>
    <att type="int" name="SCORE" value="730"/>
    <att type="string" name="support" value="{&quot;StringDB&quot;: &quot;physical&quot;, &quot;StringEvidence&quot;: &quot;coexpression:0.871,experiments:0.718,textmining:0.308&quot;, &quot;String_Score_Physical&quot;: 730, &quot;String_Score_Combined&quot;: 975}"/>
  </edge>
  <edge label="828729 (pp) 831692" source="115" target="142">
    <att type="string" name="canonicalName" value="828729 (pp) 831692"/>
    <att type="string" name="interaction" value="pp"/>
    <att type="int" name="SCORE" value="980"/>
    <att type="string" name="support" value="{&quot;StringDB&quot;: &quot;physical&quot;, &quot;StringEvidence&quot;: &quot;coexpression:0.979,database:0.896,experiments:0.805,textmining:0.478&quot;, &quot;String_Score_Physical&quot;: 980, &quot;String_Score_Combined&quot;: 999}"/>
  </edge>
  <edge label="828729 (pp) 831853" source="115" target="143">
    <att type="string" name="canonicalName" value="828729 (pp) 831853"/>
    <att type="string" name="interaction" value="pp"/>
    <att type="int" name="SCORE" value="890"/>
    <att type="string" name="support" value="{&quot;StringDB&quot;: &quot;physical&quot;, &quot;StringEvidence&quot;: &quot;coexpression:0.968,experiments:0.761,database:0.520,textmining:0.441&quot;, &quot;BioGrid&quot;: &quot;physical&quot;, &quot;BioGrid_PubMed&quot;: &quot;32191846&quot;, &quot;BioGrid_Type&quot;: &quot;Co-fractionation&quot;, &quot;BioGrid_Score&quot;: &quot;0.687531358&quot;, &quot;String_Score_Physical&quot;: 890, &quot;String_Score_Combined&quot;: 998}"/>
  </edge>
  <edge label="828729 (pp) 832184" source="115" target="146">
    <att type="string" name="canonicalName" value="828729 (pp) 832184"/>
    <att type="string" name="interaction" value="pp"/>
    <att type="int" name="SCORE" value="495"/>
    <att type="string" name="support" value="{&quot;StringDB&quot;: &quot;physical&quot;, &quot;StringEvidence&quot;: &quot;experiments:0.473,coexpression:0.160&quot;, &quot;String_Score_Physical&quot;: 495, &quot;String_Score_Combined&quot;: 575}"/>
  </edge>
  <edge label="828729 (pp) 837307" source="115" target="194">
    <att type="string" name="canonicalName" value="828729 (pp) 837307"/>
    <att type="string" name="interaction" value="pp"/>
    <att type="int" name="SCORE" value="771"/>
    <att type="string" name="support" value="{&quot;StringDB&quot;: &quot;physical&quot;, &quot;StringEvidence&quot;: &quot;experiments:0.761,coexpression:0.294&quot;, &quot;String_Score_Physical&quot;: 771, &quot;String_Score_Combined&quot;: 838}"/>
  </edge>
  <edge label="828729 (pp) 840312" source="115" target="216">
    <att type="string" name="canonicalName" value="828729 (pp) 840312"/>
    <att type="string" name="interaction" value="pp"/>
    <att type="int" name="SCORE" value="828"/>
    <att type="string" name="support" value="{&quot;StringDB&quot;: &quot;physical&quot;, &quot;StringEvidence&quot;: &quot;experiments:0.821&quot;, &quot;String_Score_Physical&quot;: 828, &quot;String_Score_Combined&quot;: 828}"/>
  </edge>
  <edge label="828729 (pp) 841305" source="115" target="219">
    <att type="string" name="canonicalName" value="828729 (pp) 841305"/>
    <att type="string" name="interaction" value="pp"/>
    <att type="int" name="SCORE" value="980"/>
    <att type="string" name="support" value="{&quot;StringDB&quot;: &quot;physical&quot;, &quot;StringEvidence&quot;: &quot;coexpression:0.934,database:0.896,experiments:0.805,textmining:0.287&quot;, &quot;String_Score_Physical&quot;: 980, &quot;String_Score_Combined&quot;: 999}"/>
  </edge>
  <edge label="828729 (pp) 842631" source="115" target="231">
    <att type="string" name="canonicalName" value="828729 (pp) 842631"/>
    <att type="string" name="interaction" value="pp"/>
    <att type="int" name="SCORE" value="264"/>
    <att type="string" name="support" value="{&quot;StringDB&quot;: &quot;physical&quot;, &quot;StringEvidence&quot;: &quot;experiments:0.233&quot;, &quot;String_Score_Physical&quot;: 264, &quot;String_Score_Combined&quot;: 264}"/>
  </edge>
  <edge label="828729 (pp) 844765" source="115" target="253">
    <att type="string" name="canonicalName" value="828729 (pp) 844765"/>
    <att type="string" name="interaction" value="pp"/>
    <att type="int" name="SCORE" value="813"/>
    <att type="string" name="support" value="{&quot;StringDB&quot;: &quot;physical&quot;, &quot;StringEvidence&quot;: &quot;coexpression:0.898,experiments:0.805,textmining:0.065&quot;, &quot;String_Score_Physical&quot;: 813, &quot;String_Score_Combined&quot;: 982}"/>
  </edge>
  <edge label="828808 (pp) 831692" source="116" target="142">
    <att type="string" name="canonicalName" value="828808 (pp) 831692"/>
    <att type="string" name="interaction" value="pp"/>
    <att type="int" name="SCORE" value="226"/>
    <att type="string" name="support" value="{&quot;StringDB&quot;: &quot;physical&quot;, &quot;StringEvidence&quot;: &quot;experiments:0.194,textmining:0.032&quot;, &quot;String_Score_Physical&quot;: 226, &quot;String_Score_Combined&quot;: 251}"/>
  </edge>
  <edge label="828808 (pp) 831853" source="116" target="143">
    <att type="string" name="canonicalName" value="828808 (pp) 831853"/>
    <att type="string" name="interaction" value="pp"/>
    <att type="int" name="SCORE" value="192"/>
    <att type="string" name="support" value="{&quot;StringDB&quot;: &quot;physical&quot;, &quot;StringEvidence&quot;: &quot;experiments:0.157&quot;, &quot;String_Score_Physical&quot;: 192, &quot;String_Score_Combined&quot;: 192}"/>
  </edge>
  <edge label="828808 (pp) 841305" source="116" target="219">
    <att type="string" name="canonicalName" value="828808 (pp) 841305"/>
    <att type="string" name="interaction" value="pp"/>
    <att type="int" name="SCORE" value="227"/>
    <att type="string" name="support" value="{&quot;StringDB&quot;: &quot;physical&quot;, &quot;StringEvidence&quot;: &quot;experiments:0.195,coexpression:0.005&quot;, &quot;String_Score_Physical&quot;: 227, &quot;String_Score_Combined&quot;: 232}"/>
  </edge>
  <edge label="828808 (pp) 844055" source="116" target="245">
    <att type="string" name="canonicalName" value="828808 (pp) 844055"/>
    <att type="string" name="interaction" value="pp"/>
    <att type="int" name="SCORE" value="311"/>
    <att type="string" name="support" value="{&quot;StringDB&quot;: &quot;physical&quot;, &quot;StringEvidence&quot;: &quot;experiments:0.282,coexpression:0.032,textmining:0.004&quot;, &quot;String_Score_Physical&quot;: 311, &quot;String_Score_Combined&quot;: 335}"/>
  </edge>
  <edge label="828808 (pp) 844347" source="116" target="248">
    <att type="string" name="canonicalName" value="828808 (pp) 844347"/>
    <att type="string" name="interaction" value="pp"/>
    <att type="int" name="SCORE" value="332"/>
    <att type="string" name="support" value="{&quot;StringDB&quot;: &quot;physical&quot;, &quot;StringEvidence&quot;: &quot;experiments:0.303,textmining:0.071&quot;, &quot;String_Score_Physical&quot;: 332, &quot;String_Score_Combined&quot;: 379}"/>
  </edge>
  <edge label="828808 (pp) 844765" source="116" target="253">
    <att type="string" name="canonicalName" value="828808 (pp) 844765"/>
    <att type="string" name="interaction" value="pp"/>
    <att type="int" name="SCORE" value="240"/>
    <att type="string" name="support" value="{&quot;StringDB&quot;: &quot;physical&quot;, &quot;StringEvidence&quot;: &quot;experiments:0.209,coexpression:0.011&quot;, &quot;String_Score_Physical&quot;: 240, &quot;String_Score_Combined&quot;: 249}"/>
  </edge>
  <edge label="828831 (pp) 832184" source="117" target="146">
    <att type="string" name="canonicalName" value="828831 (pp) 832184"/>
    <att type="string" name="interaction" value="pp"/>
    <att type="int" name="SCORE" value="325"/>
    <att type="string" name="support" value="{&quot;StringDB&quot;: &quot;physical&quot;, &quot;StringEvidence&quot;: &quot;experiments:0.297&quot;, &quot;String_Score_Physical&quot;: 325, &quot;String_Score_Combined&quot;: 325}"/>
  </edge>
  <edge label="828831 (pp) 833791" source="117" target="156">
    <att type="string" name="canonicalName" value="828831 (pp) 833791"/>
    <att type="string" name="interaction" value="pp"/>
    <att type="int" name="SCORE" value="745"/>
    <att type="string" name="support" value="{&quot;StringDB&quot;: &quot;physical&quot;, &quot;StringEvidence&quot;: &quot;experiments:0.734,textmining:0.424,coexpression:0.042&quot;, &quot;String_Score_Physical&quot;: 745, &quot;String_Score_Combined&quot;: 859}"/>
  </edge>
  <edge label="828831 (pp) 834314" source="117" target="159">
    <att type="string" name="canonicalName" value="828831 (pp) 834314"/>
    <att type="string" name="interaction" value="pp"/>
    <att type="int" name="SCORE" value="227"/>
    <att type="string" name="support" value="{&quot;StringDB&quot;: &quot;physical&quot;, &quot;StringEvidence&quot;: &quot;experiments:0.195,textmining:0.004&quot;, &quot;String_Score_Physical&quot;: 227, &quot;String_Score_Combined&quot;: 231}"/>
  </edge>
  <edge label="828831 (pp) 836661" source="117" target="184">
    <att type="string" name="canonicalName" value="828831 (pp) 836661"/>
    <att type="string" name="interaction" value="pp"/>
    <att type="int" name="SCORE" value="479"/>
    <att type="string" name="support" value="{&quot;StringDB&quot;: &quot;physical&quot;, &quot;StringEvidence&quot;: &quot;textmining:0.599,experiments:0.457,coexpression:0.371&quot;, &quot;String_Score_Physical&quot;: 479, &quot;String_Score_Combined&quot;: 868}"/>
  </edge>
  <edge label="828831 (pp) 836899" source="117" target="188">
    <att type="string" name="canonicalName" value="828831 (pp) 836899"/>
    <att type="string" name="interaction" value="pp"/>
    <att type="int" name="SCORE" value="707"/>
    <att type="string" name="support" value="{&quot;StringDB&quot;: &quot;physical&quot;, &quot;StringEvidence&quot;: &quot;experiments:0.694,textmining:0.144,coexpression:0.006&quot;, &quot;String_Score_Physical&quot;: 707, &quot;String_Score_Combined&quot;: 750}"/>
  </edge>
  <edge label="828831 (pp) 837279" source="117" target="192">
    <att type="string" name="canonicalName" value="828831 (pp) 837279"/>
    <att type="string" name="interaction" value="pp"/>
    <att type="int" name="SCORE" value="560"/>
    <att type="string" name="support" value="{&quot;StringDB&quot;: &quot;physical&quot;, &quot;StringEvidence&quot;: &quot;experiments:0.541,textmining:0.247,coexpression:0.096&quot;, &quot;String_Score_Physical&quot;: 560, &quot;String_Score_Combined&quot;: 700}"/>
  </edge>
  <edge label="828831 (pp) 841707" source="117" target="224">
    <att type="string" name="canonicalName" value="828831 (pp) 841707"/>
    <att type="string" name="interaction" value="pp"/>
    <att type="int" name="SCORE" value="967"/>
    <att type="string" name="support" value="{&quot;StringDB&quot;: &quot;physical&quot;, &quot;StringEvidence&quot;: &quot;database:0.896,experiments:0.677,textmining:0.325&quot;, &quot;String_Score_Physical&quot;: 967, &quot;String_Score_Combined&quot;: 968}"/>
  </edge>
  <edge label="828831 (pp) 842805" source="117" target="234">
    <att type="string" name="canonicalName" value="828831 (pp) 842805"/>
    <att type="string" name="interaction" value="pp"/>
    <att type="int" name="SCORE" value="252"/>
    <att type="string" name="support" value="{&quot;StringDB&quot;: &quot;physical&quot;, &quot;StringEvidence&quot;: &quot;experiments:0.221,textmining:0.006,coexpression:0.004&quot;, &quot;String_Score_Physical&quot;: 252, &quot;String_Score_Combined&quot;: 260}"/>
  </edge>
  <edge label="828831 (pp) 843694" source="117" target="241">
    <att type="string" name="canonicalName" value="828831 (pp) 843694"/>
    <att type="string" name="interaction" value="pp"/>
    <att type="int" name="SCORE" value="252"/>
    <att type="string" name="support" value="{&quot;StringDB&quot;: &quot;physical&quot;, &quot;StringEvidence&quot;: &quot;experiments:0.221,textmining:0.006,coexpression:0.004&quot;, &quot;String_Score_Physical&quot;: 252, &quot;String_Score_Combined&quot;: 260}"/>
  </edge>
  <edge label="828858 (pp) 837307" source="118" target="194">
    <att type="string" name="canonicalName" value="828858 (pp) 837307"/>
    <att type="string" name="interaction" value="pp"/>
    <att type="int" name="SCORE" value="271"/>
    <att type="string" name="support" value="{&quot;StringDB&quot;: &quot;physical&quot;, &quot;StringEvidence&quot;: &quot;experiments:0.240,textmining:0.201&quot;, &quot;String_Score_Physical&quot;: 271, &quot;String_Score_Combined&quot;: 417}"/>
  </edge>
  <edge label="828858 (pp) 837448" source="118" target="196">
    <att type="string" name="canonicalName" value="828858 (pp) 837448"/>
    <att type="string" name="interaction" value="pp"/>
    <att type="int" name="SCORE" value="219"/>
    <att type="string" name="support" value="{&quot;StringDB&quot;: &quot;physical&quot;, &quot;StringEvidence&quot;: &quot;experiments:0.186&quot;, &quot;String_Score_Physical&quot;: 219, &quot;String_Score_Combined&quot;: 219}"/>
  </edge>
  <edge label="828858 (pp) 841305" source="118" target="219">
    <att type="string" name="canonicalName" value="828858 (pp) 841305"/>
    <att type="string" name="interaction" value="pp"/>
    <att type="int" name="SCORE" value="900"/>
    <att type="string" name="support" value="{&quot;StringDB&quot;: &quot;physical&quot;, &quot;StringEvidence&quot;: &quot;database:0.896,coexpression:0.098,experiments:0.005&quot;, &quot;String_Score_Physical&quot;: 900, &quot;String_Score_Combined&quot;: 910}"/>
  </edge>
  <edge label="828858 (pp) 842684" source="118" target="232">
    <att type="string" name="canonicalName" value="828858 (pp) 842684"/>
    <att type="string" name="interaction" value="pp"/>
    <att type="int" name="SCORE" value="913"/>
    <att type="string" name="support" value="{&quot;StringDB&quot;: &quot;physical&quot;, &quot;StringEvidence&quot;: &quot;database:0.896,coexpression:0.240,experiments:0.130&quot;, &quot;String_Score_Physical&quot;: 913, &quot;String_Score_Combined&quot;: 933}"/>
  </edge>
  <edge label="829019 (pp) 829462" source="120" target="121">
    <att type="string" name="canonicalName" value="829019 (pp) 829462"/>
    <att type="string" name="interaction" value="pp"/>
    <att type="int" name="SCORE" value="392"/>
    <att type="string" name="support" value="{&quot;StringDB&quot;: &quot;physical&quot;, &quot;StringEvidence&quot;: &quot;experiments:0.366,textmining:0.262,coexpression:0.142&quot;, &quot;String_Score_Physical&quot;: 392, &quot;String_Score_Combined&quot;: 614}"/>
  </edge>
  <edge label="829019 (pp) 830677" source="120" target="132">
    <att type="string" name="canonicalName" value="829019 (pp) 830677"/>
    <att type="string" name="interaction" value="pp"/>
    <att type="int" name="SCORE" value="268"/>
    <att type="string" name="support" value="{&quot;StringDB&quot;: &quot;physical&quot;, &quot;StringEvidence&quot;: &quot;experiments:0.237,textmining:0.032&quot;, &quot;String_Score_Physical&quot;: 268, &quot;String_Score_Combined&quot;: 291}"/>
  </edge>
  <edge label="829019 (pp) 835273" source="120" target="169">
    <att type="string" name="canonicalName" value="829019 (pp) 835273"/>
    <att type="string" name="interaction" value="pp"/>
    <att type="int" name="SCORE" value="307"/>
    <att type="string" name="support" value="{&quot;StringDB&quot;: &quot;physical&quot;, &quot;StringEvidence&quot;: &quot;experiments:0.277,textmining:0.200&quot;, &quot;String_Score_Physical&quot;: 307, &quot;String_Score_Combined&quot;: 445}"/>
  </edge>
  <edge label="829019 (pp) 838416" source="120" target="206">
    <att type="string" name="canonicalName" value="829019 (pp) 838416"/>
    <att type="string" name="interaction" value="pp"/>
    <att type="int" name="SCORE" value="195"/>
    <att type="string" name="support" value="{&quot;StringDB&quot;: &quot;physical&quot;, &quot;StringEvidence&quot;: &quot;textmining:0.187,experiments:0.161,coexpression:0.013&quot;, &quot;String_Score_Physical&quot;: 195, &quot;String_Score_Combined&quot;: 266}"/>
  </edge>
  <edge label="829019 (pp) 841591" source="120" target="222">
    <att type="string" name="canonicalName" value="829019 (pp) 841591"/>
    <att type="string" name="interaction" value="pp"/>
    <att type="int" name="SCORE" value="195"/>
    <att type="string" name="support" value="{&quot;StringDB&quot;: &quot;physical&quot;, &quot;StringEvidence&quot;: &quot;textmining:0.187,experiments:0.161,coexpression:0.013&quot;, &quot;String_Score_Physical&quot;: 195, &quot;String_Score_Combined&quot;: 263}"/>
  </edge>
  <edge label="829019 (pp) 843964" source="120" target="244">
    <att type="string" name="canonicalName" value="829019 (pp) 843964"/>
    <att type="string" name="interaction" value="pp"/>
    <att type="int" name="SCORE" value="273"/>
    <att type="string" name="support" value="{&quot;StringDB&quot;: &quot;physical&quot;, &quot;StringEvidence&quot;: &quot;textmining:0.346,experiments:0.242,coexpression:0.096&quot;, &quot;String_Score_Physical&quot;: 273, &quot;String_Score_Combined&quot;: 570}"/>
  </edge>
  <edge label="829462 (pp) 832184" source="121" target="146">
    <att type="string" name="canonicalName" value="829462 (pp) 832184"/>
    <att type="string" name="interaction" value="pp"/>
    <att type="int" name="SCORE" value="239"/>
    <att type="string" name="support" value="{&quot;StringDB&quot;: &quot;physical&quot;, &quot;StringEvidence&quot;: &quot;experiments:0.208,textmining:0.031&quot;, &quot;String_Score_Physical&quot;: 239, &quot;String_Score_Combined&quot;: 263}"/>
  </edge>
  <edge label="829462 (pp) 832705" source="121" target="152">
    <att type="string" name="canonicalName" value="829462 (pp) 832705"/>
    <att type="string" name="interaction" value="pp"/>
    <att type="int" name="SCORE" value="706"/>
    <att type="string" name="support" value="{&quot;StringDB&quot;: &quot;physical&quot;, &quot;StringEvidence&quot;: &quot;experiments:0.693,coexpression:0.032,textmining:0.002&quot;, &quot;String_Score_Physical&quot;: 706, &quot;String_Score_Combined&quot;: 716}"/>
  </edge>
  <edge label="829462 (pp) 835426" source="121" target="171">
    <att type="string" name="canonicalName" value="829462 (pp) 835426"/>
    <att type="string" name="interaction" value="pp"/>
    <att type="int" name="SCORE" value="392"/>
    <att type="string" name="support" value="{&quot;StringDB&quot;: &quot;physical&quot;, &quot;StringEvidence&quot;: &quot;experiments:0.366,textmining:0.259,coexpression:0.142&quot;, &quot;String_Score_Physical&quot;: 392, &quot;String_Score_Combined&quot;: 613}"/>
  </edge>
  <edge label="829462 (pp) 837863" source="121" target="203">
    <att type="string" name="canonicalName" value="829462 (pp) 837863"/>
    <att type="string" name="interaction" value="pp"/>
    <att type="int" name="SCORE" value="900"/>
    <att type="string" name="support" value="{&quot;StringDB&quot;: &quot;physical&quot;, &quot;StringEvidence&quot;: &quot;database:0.896&quot;, &quot;String_Score_Physical&quot;: 900, &quot;String_Score_Combined&quot;: 900}"/>
  </edge>
  <edge label="829462 (pp) 838589" source="121" target="208">
    <att type="string" name="canonicalName" value="829462 (pp) 838589"/>
    <att type="string" name="interaction" value="pp"/>
    <att type="int" name="SCORE" value="307"/>
    <att type="string" name="support" value="{&quot;StringDB&quot;: &quot;physical&quot;, &quot;StringEvidence&quot;: &quot;experiments:0.278,textmining:0.059,coexpression:0.001&quot;, &quot;String_Score_Physical&quot;: 307, &quot;String_Score_Combined&quot;: 349}"/>
  </edge>
  <edge label="829462 (pp) 841999" source="121" target="225">
    <att type="string" name="canonicalName" value="829462 (pp) 841999"/>
    <att type="string" name="interaction" value="pp"/>
    <att type="int" name="SCORE" value="463"/>
    <att type="string" name="support" value="{&quot;StringDB&quot;: &quot;physical&quot;, &quot;StringEvidence&quot;: &quot;experiments:0.441,textmining:0.068&quot;, &quot;String_Score_Physical&quot;: 463, &quot;String_Score_Combined&quot;: 500}"/>
  </edge>
  <edge label="829462 (pp) 843964" source="121" target="244">
    <att type="string" name="canonicalName" value="829462 (pp) 843964"/>
    <att type="string" name="interaction" value="pp"/>
    <att type="int" name="SCORE" value="463"/>
    <att type="string" name="support" value="{&quot;StringDB&quot;: &quot;physical&quot;, &quot;StringEvidence&quot;: &quot;coexpression:0.552,experiments:0.440,textmining:0.177&quot;, &quot;String_Score_Physical&quot;: 463, &quot;String_Score_Combined&quot;: 802}"/>
  </edge>
  <edge label="829541 (pp) 831016" source="122" target="135">
    <att type="string" name="canonicalName" value="829541 (pp) 831016"/>
    <att type="string" name="interaction" value="pp"/>
    <att type="int" name="SCORE" value="501"/>
    <att type="string" name="support" value="{&quot;StringDB&quot;: &quot;physical&quot;, &quot;StringEvidence&quot;: &quot;experiments:0.480&quot;, &quot;BioGrid&quot;: &quot;physical&quot;, &quot;BioGrid_PubMed&quot;: &quot;21798944&quot;, &quot;BioGrid_Type&quot;: &quot;Two-hybrid&quot;, &quot;String_Score_Physical&quot;: 501, &quot;String_Score_Combined&quot;: 501}"/>
  </edge>
  <edge label="829541 (pp) 832283" source="122" target="148">
    <att type="string" name="canonicalName" value="829541 (pp) 832283"/>
    <att type="string" name="interaction" value="pp"/>
    <att type="int" name="SCORE" value="900"/>
    <att type="string" name="support" value="{&quot;StringDB&quot;: &quot;physical&quot;, &quot;StringEvidence&quot;: &quot;database:0.896,coexpression:0.008&quot;, &quot;String_Score_Physical&quot;: 900, &quot;String_Score_Combined&quot;: 900}"/>
  </edge>
  <edge label="829541 (pp) 842710" source="122" target="233">
    <att type="string" name="canonicalName" value="829541 (pp) 842710"/>
    <att type="string" name="interaction" value="pp"/>
    <att type="int" name="SCORE" value="655"/>
    <att type="string" name="support" value="{&quot;StringDB&quot;: &quot;physical&quot;, &quot;StringEvidence&quot;: &quot;textmining:0.947,experiments:0.640&quot;, &quot;BioGrid&quot;: &quot;physical&quot;, &quot;BioGrid_PubMed&quot;: &quot;19716822&quot;, &quot;BioGrid_Type&quot;: &quot;Biochemical Activity,PCA&quot;, &quot;String_Score_Physical&quot;: 655, &quot;String_Score_Combined&quot;: 982}"/>
  </edge>
  <edge label="829541 (pp) 843964" source="122" target="244">
    <att type="string" name="canonicalName" value="829541 (pp) 843964"/>
    <att type="string" name="interaction" value="pp"/>
    <att type="int" name="SCORE" value="217"/>
    <att type="string" name="support" value="{&quot;StringDB&quot;: &quot;physical&quot;, &quot;StringEvidence&quot;: &quot;experiments:0.184,textmining:0.013,coexpression:0.005&quot;, &quot;String_Score_Physical&quot;: 217, &quot;String_Score_Combined&quot;: 230}"/>
  </edge>
  <edge label="829639 (pp) 829758" source="123" target="126">
    <att type="string" name="canonicalName" value="829639 (pp) 829758"/>
    <att type="string" name="interaction" value="pp"/>
    <att type="int" name="SCORE" value="911"/>
    <att type="string" name="support" value="{&quot;StringDB&quot;: &quot;physical&quot;, &quot;StringEvidence&quot;: &quot;database:0.896,experiments:0.119,neighborhood:0.018&quot;, &quot;String_Score_Physical&quot;: 911, &quot;String_Score_Combined&quot;: 913}"/>
  </edge>
  <edge label="829639 (pp) 835257" source="123" target="168">
    <att type="string" name="canonicalName" value="829639 (pp) 835257"/>
    <att type="string" name="interaction" value="pp"/>
    <att type="int" name="SCORE" value="900"/>
    <att type="string" name="support" value="{&quot;StringDB&quot;: &quot;physical&quot;, &quot;StringEvidence&quot;: &quot;database:0.896&quot;, &quot;String_Score_Physical&quot;: 900, &quot;String_Score_Combined&quot;: 900}"/>
  </edge>
  <edge label="829639 (pp) 835399" source="123" target="170">
    <att type="string" name="canonicalName" value="829639 (pp) 835399"/>
    <att type="string" name="interaction" value="pp"/>
    <att type="int" name="SCORE" value="900"/>
    <att type="string" name="support" value="{&quot;StringDB&quot;: &quot;physical&quot;, &quot;StringEvidence&quot;: &quot;database:0.896&quot;, &quot;String_Score_Physical&quot;: 900, &quot;String_Score_Combined&quot;: 900}"/>
  </edge>
  <edge label="829639 (pp) 836215" source="123" target="178">
    <att type="string" name="canonicalName" value="829639 (pp) 836215"/>
    <att type="string" name="interaction" value="pp"/>
    <att type="int" name="SCORE" value="900"/>
    <att type="string" name="support" value="{&quot;StringDB&quot;: &quot;physical&quot;, &quot;StringEvidence&quot;: &quot;database:0.896&quot;, &quot;String_Score_Physical&quot;: 900, &quot;String_Score_Combined&quot;: 900}"/>
  </edge>
  <edge label="829639 (pp) 837740" source="123" target="199">
    <att type="string" name="canonicalName" value="829639 (pp) 837740"/>
    <att type="string" name="interaction" value="pp"/>
    <att type="int" name="SCORE" value="900"/>
    <att type="string" name="support" value="{&quot;StringDB&quot;: &quot;physical&quot;, &quot;StringEvidence&quot;: &quot;database:0.896,textmining:0.002&quot;, &quot;String_Score_Physical&quot;: 900, &quot;String_Score_Combined&quot;: 900}"/>
  </edge>
  <edge label="829639 (pp) 838652" source="123" target="210">
    <att type="string" name="canonicalName" value="829639 (pp) 838652"/>
    <att type="string" name="interaction" value="pp"/>
    <att type="int" name="SCORE" value="900"/>
    <att type="string" name="support" value="{&quot;StringDB&quot;: &quot;physical&quot;, &quot;StringEvidence&quot;: &quot;database:0.896,textmining:0.031,coexpression:0.001&quot;, &quot;String_Score_Physical&quot;: 900, &quot;String_Score_Combined&quot;: 903}"/>
  </edge>
  <edge label="829639 (pp) 843077" source="123" target="235">
    <att type="string" name="canonicalName" value="829639 (pp) 843077"/>
    <att type="string" name="interaction" value="pp"/>
    <att type="int" name="SCORE" value="900"/>
    <att type="string" name="support" value="{&quot;StringDB&quot;: &quot;physical&quot;, &quot;StringEvidence&quot;: &quot;database:0.896&quot;, &quot;String_Score_Physical&quot;: 900, &quot;String_Score_Combined&quot;: 900}"/>
  </edge>
  <edge label="829639 (pp) 843697" source="123" target="242">
    <att type="string" name="canonicalName" value="829639 (pp) 843697"/>
    <att type="string" name="interaction" value="pp"/>
    <att type="int" name="SCORE" value="910"/>
    <att type="string" name="support" value="{&quot;StringDB&quot;: &quot;physical&quot;, &quot;StringEvidence&quot;: &quot;database:0.896,experiments:0.103,textmining:0.032&quot;, &quot;String_Score_Physical&quot;: 910, &quot;String_Score_Combined&quot;: 913}"/>
  </edge>
  <edge label="829639 (pp) 844055" source="123" target="245">
    <att type="string" name="canonicalName" value="829639 (pp) 844055"/>
    <att type="string" name="interaction" value="pp"/>
    <att type="int" name="SCORE" value="952"/>
    <att type="string" name="support" value="{&quot;StringDB&quot;: &quot;physical&quot;, &quot;StringEvidence&quot;: &quot;database:0.896,experiments:0.526,textmining:0.124,coexpression:0.009&quot;, &quot;String_Score_Physical&quot;: 952, &quot;String_Score_Combined&quot;: 958}"/>
  </edge>
  <edge label="829639 (pp) 844347" source="123" target="248">
    <att type="string" name="canonicalName" value="829639 (pp) 844347"/>
    <att type="string" name="interaction" value="pp"/>
    <att type="int" name="SCORE" value="942"/>
    <att type="string" name="support" value="{&quot;StringDB&quot;: &quot;physical&quot;, &quot;StringEvidence&quot;: &quot;database:0.896,experiments:0.430&quot;, &quot;String_Score_Physical&quot;: 942, &quot;String_Score_Combined&quot;: 942}"/>
  </edge>
  <edge label="829704 (pp) 832721" source="124" target="153">
    <att type="string" name="canonicalName" value="829704 (pp) 832721"/>
    <att type="string" name="interaction" value="pp"/>
    <att type="int" name="SCORE" value="264"/>
    <att type="string" name="support" value="{&quot;StringDB&quot;: &quot;physical&quot;, &quot;StringEvidence&quot;: &quot;experiments:0.233,textmining:0.191,coexpression:0.053&quot;, &quot;String_Score_Physical&quot;: 264, &quot;String_Score_Combined&quot;: 436}"/>
  </edge>
  <edge label="829740 (pp) 834842" source="125" target="163">
    <att type="string" name="canonicalName" value="829740 (pp) 834842"/>
    <att type="string" name="interaction" value="pp"/>
    <att type="int" name="SCORE" value="208"/>
    <att type="string" name="support" value="{&quot;BioGrid&quot;: &quot;physical&quot;, &quot;BioGrid_PubMed&quot;: &quot;24833385&quot;, &quot;BioGrid_Type&quot;: &quot;PCA&quot;}"/>
  </edge>
  <edge label="829740 (pp) 837091" source="125" target="189">
    <att type="string" name="canonicalName" value="829740 (pp) 837091"/>
    <att type="string" name="interaction" value="pp"/>
    <att type="int" name="SCORE" value="232"/>
    <att type="string" name="support" value="{&quot;StringDB&quot;: &quot;physical&quot;, &quot;StringEvidence&quot;: &quot;cooccurrence:0.423,textmining:0.402,experiments:0.200&quot;, &quot;String_Score_Physical&quot;: 232, &quot;String_Score_Combined&quot;: 288}"/>
  </edge>
  <edge label="829740 (pp) 837405" source="125" target="195">
    <att type="string" name="canonicalName" value="829740 (pp) 837405"/>
    <att type="string" name="interaction" value="pp"/>
    <att type="int" name="SCORE" value="209"/>
    <att type="string" name="support" value="{&quot;StringDB&quot;: &quot;physical&quot;, &quot;StringEvidence&quot;: &quot;experiments:0.175,textmining:0.030&quot;, &quot;String_Score_Physical&quot;: 209, &quot;String_Score_Combined&quot;: 232}"/>
  </edge>
  <edge label="829758 (pp) 830524" source="126" target="131">
    <att type="string" name="canonicalName" value="829758 (pp) 830524"/>
    <att type="string" name="interaction" value="pp"/>
    <att type="int" name="SCORE" value="260"/>
    <att type="string" name="support" value="{&quot;StringDB&quot;: &quot;physical&quot;, &quot;StringEvidence&quot;: &quot;experiments:0.228,coexpression:0.077&quot;, &quot;String_Score_Physical&quot;: 260, &quot;String_Score_Combined&quot;: 317}"/>
  </edge>
  <edge label="829758 (pp) 835187" source="126" target="166">
    <att type="string" name="canonicalName" value="829758 (pp) 835187"/>
    <att type="string" name="interaction" value="pp"/>
    <att type="int" name="SCORE" value="258"/>
    <att type="string" name="support" value="{&quot;StringDB&quot;: &quot;physical&quot;, &quot;StringEvidence&quot;: &quot;experiments:0.227,textmining:0.008&quot;, &quot;String_Score_Physical&quot;: 258, &quot;String_Score_Combined&quot;: 265}"/>
  </edge>
  <edge label="829758 (pp) 835399" source="126" target="170">
    <att type="string" name="canonicalName" value="829758 (pp) 835399"/>
    <att type="string" name="interaction" value="pp"/>
    <att type="int" name="SCORE" value="900"/>
    <att type="string" name="support" value="{&quot;StringDB&quot;: &quot;physical&quot;, &quot;StringEvidence&quot;: &quot;database:0.896,experiments:0.005&quot;, &quot;String_Score_Physical&quot;: 900, &quot;String_Score_Combined&quot;: 900}"/>
  </edge>
  <edge label="829758 (pp) 836215" source="126" target="178">
    <att type="string" name="canonicalName" value="829758 (pp) 836215"/>
    <att type="string" name="interaction" value="pp"/>
    <att type="int" name="SCORE" value="900"/>
    <att type="string" name="support" value="{&quot;StringDB&quot;: &quot;physical&quot;, &quot;StringEvidence&quot;: &quot;database:0.896&quot;, &quot;String_Score_Physical&quot;: 900, &quot;String_Score_Combined&quot;: 900}"/>
  </edge>
  <edge label="829758 (pp) 844055" source="126" target="245">
    <att type="string" name="canonicalName" value="829758 (pp) 844055"/>
    <att type="string" name="interaction" value="pp"/>
    <att type="int" name="SCORE" value="900"/>
    <att type="string" name="support" value="{&quot;StringDB&quot;: &quot;physical&quot;, &quot;StringEvidence&quot;: &quot;database:0.896&quot;, &quot;String_Score_Physical&quot;: 900, &quot;String_Score_Combined&quot;: 900}"/>
  </edge>
  <edge label="829758 (pp) 844347" source="126" target="248">
    <att type="string" name="canonicalName" value="829758 (pp) 844347"/>
    <att type="string" name="interaction" value="pp"/>
    <att type="int" name="SCORE" value="900"/>
    <att type="string" name="support" value="{&quot;StringDB&quot;: &quot;physical&quot;, &quot;StringEvidence&quot;: &quot;database:0.896,coexpression:0.006&quot;, &quot;String_Score_Physical&quot;: 900, &quot;String_Score_Combined&quot;: 900}"/>
  </edge>
  <edge label="829775 (pp) 835230" source="127" target="167">
    <att type="string" name="canonicalName" value="829775 (pp) 835230"/>
    <att type="string" name="interaction" value="pp"/>
    <att type="int" name="SCORE" value="208"/>
    <att type="string" name="support" value="{&quot;StringDB&quot;: &quot;functional&quot;, &quot;StringEvidence&quot;: &quot;coexpression:0.330&quot;, &quot;BioGrid&quot;: &quot;physical&quot;, &quot;BioGrid_PubMed&quot;: &quot;29320478&quot;, &quot;BioGrid_Type&quot;: &quot;Reconstituted Complex&quot;, &quot;String_Score_Combined&quot;: 357, &quot;String_Score_Physical&quot;: 208}"/>
  </edge>
  <edge label="829775 (pp) 844055" source="127" target="245">
    <att type="string" name="canonicalName" value="829775 (pp) 844055"/>
    <att type="string" name="interaction" value="pp"/>
    <att type="int" name="SCORE" value="270"/>
    <att type="string" name="support" value="{&quot;StringDB&quot;: &quot;physical&quot;, &quot;StringEvidence&quot;: &quot;experiments:0.239,textmining:0.005&quot;, &quot;String_Score_Physical&quot;: 270, &quot;String_Score_Combined&quot;: 273}"/>
  </edge>
  <edge label="829775 (pp) 844347" source="127" target="248">
    <att type="string" name="canonicalName" value="829775 (pp) 844347"/>
    <att type="string" name="interaction" value="pp"/>
    <att type="int" name="SCORE" value="252"/>
    <att type="string" name="support" value="{&quot;StringDB&quot;: &quot;physical&quot;, &quot;StringEvidence&quot;: &quot;experiments:0.220,coexpression:0.041&quot;, &quot;String_Score_Physical&quot;: 252, &quot;String_Score_Combined&quot;: 282}"/>
  </edge>
  <edge label="829943 (pp) 835427" source="128" target="172">
    <att type="string" name="canonicalName" value="829943 (pp) 835427"/>
    <att type="string" name="interaction" value="pp"/>
    <att type="int" name="SCORE" value="800"/>
    <att type="string" name="support" value="{&quot;StringDB&quot;: &quot;physical&quot;, &quot;StringEvidence&quot;: &quot;database:0.791,textmining:0.277,coexpression:0.017&quot;, &quot;String_Score_Physical&quot;: 800, &quot;String_Score_Combined&quot;: 857}"/>
  </edge>
  <edge label="830088 (pp) 830416" source="129" target="130">
    <att type="string" name="canonicalName" value="830088 (pp) 830416"/>
    <att type="string" name="interaction" value="pp"/>
    <att type="int" name="SCORE" value="650"/>
    <att type="string" name="support" value="{&quot;StringDB&quot;: &quot;physical&quot;, &quot;StringEvidence&quot;: &quot;database:0.635,textmining:0.008&quot;, &quot;String_Score_Physical&quot;: 650, &quot;String_Score_Combined&quot;: 652}"/>
  </edge>
  <edge label="830416 (pp) 843600" source="130" target="239">
    <att type="string" name="canonicalName" value="830416 (pp) 843600"/>
    <att type="string" name="interaction" value="pp"/>
    <att type="int" name="SCORE" value="650"/>
    <att type="string" name="support" value="{&quot;StringDB&quot;: &quot;physical&quot;, &quot;StringEvidence&quot;: &quot;database:0.635,textmining:0.062,coexpression:0.015&quot;, &quot;String_Score_Physical&quot;: 650, &quot;String_Score_Combined&quot;: 676}"/>
  </edge>
  <edge label="830524 (pp) 831692" source="131" target="142">
    <att type="string" name="canonicalName" value="830524 (pp) 831692"/>
    <att type="string" name="interaction" value="pp"/>
    <att type="int" name="SCORE" value="730"/>
    <att type="string" name="support" value="{&quot;StringDB&quot;: &quot;physical&quot;, &quot;StringEvidence&quot;: &quot;coexpression:0.915,experiments:0.718,textmining:0.276&quot;, &quot;String_Score_Physical&quot;: 730, &quot;String_Score_Combined&quot;: 983}"/>
  </edge>
  <edge label="830524 (pp) 831853" source="131" target="143">
    <att type="string" name="canonicalName" value="830524 (pp) 831853"/>
    <att type="string" name="interaction" value="pp"/>
    <att type="int" name="SCORE" value="679"/>
    <att type="string" name="support" value="{&quot;StringDB&quot;: &quot;physical&quot;, &quot;StringEvidence&quot;: &quot;coexpression:0.789,experiments:0.665,textmining:0.547&quot;, &quot;String_Score_Physical&quot;: 679, &quot;String_Score_Combined&quot;: 969}"/>
  </edge>
  <edge label="830524 (pp) 832184" source="131" target="146">
    <att type="string" name="canonicalName" value="830524 (pp) 832184"/>
    <att type="string" name="interaction" value="pp"/>
    <att type="int" name="SCORE" value="325"/>
    <att type="string" name="support" value="{&quot;StringDB&quot;: &quot;physical&quot;, &quot;StringEvidence&quot;: &quot;experiments:0.296,coexpression:0.137,textmining:0.004&quot;, &quot;String_Score_Physical&quot;: 325, &quot;String_Score_Combined&quot;: 419}"/>
  </edge>
  <edge label="830524 (pp) 835727" source="131" target="173">
    <att type="string" name="canonicalName" value="830524 (pp) 835727"/>
    <att type="string" name="interaction" value="pp"/>
    <att type="int" name="SCORE" value="190"/>
    <att type="string" name="support" value="{&quot;StringDB&quot;: &quot;physical&quot;, &quot;StringEvidence&quot;: &quot;experiments:0.155,coexpression:0.078,textmining:0.005&quot;, &quot;String_Score_Physical&quot;: 190, &quot;String_Score_Combined&quot;: 257}"/>
  </edge>
  <edge label="830524 (pp) 836661" source="131" target="184">
    <att type="string" name="canonicalName" value="830524 (pp) 836661"/>
    <att type="string" name="interaction" value="pp"/>
    <att type="int" name="SCORE" value="298"/>
    <att type="string" name="support" value="{&quot;StringDB&quot;: &quot;physical&quot;, &quot;StringEvidence&quot;: &quot;experiments:0.268,textmining:0.051&quot;, &quot;String_Score_Physical&quot;: 298, &quot;String_Score_Combined&quot;: 333}"/>
  </edge>
  <edge label="830524 (pp) 837307" source="131" target="194">
    <att type="string" name="canonicalName" value="830524 (pp) 837307"/>
    <att type="string" name="interaction" value="pp"/>
    <att type="int" name="SCORE" value="588"/>
    <att type="string" name="support" value="{&quot;StringDB&quot;: &quot;physical&quot;, &quot;StringEvidence&quot;: &quot;experiments:0.570,coexpression:0.156,textmining:0.010&quot;, &quot;String_Score_Physical&quot;: 588, &quot;String_Score_Combined&quot;: 656}"/>
  </edge>
  <edge label="830524 (pp) 841305" source="131" target="219">
    <att type="string" name="canonicalName" value="830524 (pp) 841305"/>
    <att type="string" name="interaction" value="pp"/>
    <att type="int" name="SCORE" value="730"/>
    <att type="string" name="support" value="{&quot;StringDB&quot;: &quot;physical&quot;, &quot;StringEvidence&quot;: &quot;coexpression:0.872,experiments:0.718,textmining:0.239&quot;, &quot;String_Score_Physical&quot;: 730, &quot;String_Score_Combined&quot;: 973}"/>
  </edge>
  <edge label="830524 (pp) 842631" source="131" target="231">
    <att type="string" name="canonicalName" value="830524 (pp) 842631"/>
    <att type="string" name="interaction" value="pp"/>
    <att type="int" name="SCORE" value="779"/>
    <att type="string" name="support" value="{&quot;StringDB&quot;: &quot;physical&quot;, &quot;StringEvidence&quot;: &quot;experiments:0.770,coexpression:0.681,textmining:0.079&quot;, &quot;String_Score_Physical&quot;: 779, &quot;String_Score_Combined&quot;: 935}"/>
  </edge>
  <edge label="830524 (pp) 842684" source="131" target="232">
    <att type="string" name="canonicalName" value="830524 (pp) 842684"/>
    <att type="string" name="interaction" value="pp"/>
    <att type="int" name="SCORE" value="472"/>
    <att type="string" name="support" value="{&quot;StringDB&quot;: &quot;physical&quot;, &quot;StringEvidence&quot;: &quot;experiments:0.449,textmining:0.393,coexpression:0.118&quot;, &quot;String_Score_Physical&quot;: 472, &quot;String_Score_Combined&quot;: 717}"/>
  </edge>
  <edge label="830524 (pp) 844765" source="131" target="253">
    <att type="string" name="canonicalName" value="830524 (pp) 844765"/>
    <att type="string" name="interaction" value="pp"/>
    <att type="int" name="SCORE" value="702"/>
    <att type="string" name="support" value="{&quot;StringDB&quot;: &quot;physical&quot;, &quot;StringEvidence&quot;: &quot;coexpression:0.764,experiments:0.689,textmining:0.175&quot;, &quot;String_Score_Physical&quot;: 702, &quot;String_Score_Combined&quot;: 942}"/>
  </edge>
  <edge label="830677 (pp) 835426" source="132" target="171">
    <att type="string" name="canonicalName" value="830677 (pp) 835426"/>
    <att type="string" name="interaction" value="pp"/>
    <att type="int" name="SCORE" value="268"/>
    <att type="string" name="support" value="{&quot;StringDB&quot;: &quot;physical&quot;, &quot;StringEvidence&quot;: &quot;experiments:0.237,textmining:0.032&quot;, &quot;String_Score_Physical&quot;: 268, &quot;String_Score_Combined&quot;: 291}"/>
  </edge>
  <edge label="830784 (pp) 841999" source="133" target="225">
    <att type="string" name="canonicalName" value="830784 (pp) 841999"/>
    <att type="string" name="interaction" value="pp"/>
    <att type="int" name="SCORE" value="332"/>
    <att type="string" name="support" value="{&quot;StringDB&quot;: &quot;physical&quot;, &quot;StringEvidence&quot;: &quot;textmining:0.394,experiments:0.303&quot;, &quot;String_Score_Physical&quot;: 332, &quot;String_Score_Combined&quot;: 595}"/>
  </edge>
  <edge label="830841 (pp) 831226" source="134" target="137">
    <att type="string" name="canonicalName" value="830841 (pp) 831226"/>
    <att type="string" name="interaction" value="pp"/>
    <att type="int" name="SCORE" value="193"/>
    <att type="string" name="support" value="{&quot;StringDB&quot;: &quot;physical&quot;, &quot;StringEvidence&quot;: &quot;experiments:0.158,textmining:0.007&quot;, &quot;String_Score_Physical&quot;: 193, &quot;String_Score_Combined&quot;: 198}"/>
  </edge>
  <edge label="830841 (pp) 836111" source="134" target="177">
    <att type="string" name="canonicalName" value="830841 (pp) 836111"/>
    <att type="string" name="interaction" value="pp"/>
    <att type="int" name="SCORE" value="426"/>
    <att type="string" name="support" value="{&quot;StringDB&quot;: &quot;physical&quot;, &quot;StringEvidence&quot;: &quot;experiments:0.401,textmining:0.245,coexpression:0.042&quot;, &quot;String_Score_Physical&quot;: 426, &quot;String_Score_Combined&quot;: 584}"/>
  </edge>
  <edge label="830841 (pp) 836899" source="134" target="188">
    <att type="string" name="canonicalName" value="830841 (pp) 836899"/>
    <att type="string" name="interaction" value="pp"/>
    <att type="int" name="SCORE" value="268"/>
    <att type="string" name="support" value="{&quot;StringDB&quot;: &quot;physical&quot;, &quot;StringEvidence&quot;: &quot;experiments:0.237,coexpression:0.055,textmining:0.040&quot;, &quot;String_Score_Physical&quot;: 268, &quot;String_Score_Combined&quot;: 335}"/>
  </edge>
  <edge label="830841 (pp) 837307" source="134" target="194">
    <att type="string" name="canonicalName" value="830841 (pp) 837307"/>
    <att type="string" name="interaction" value="pp"/>
    <att type="int" name="SCORE" value="212"/>
    <att type="string" name="support" value="{&quot;StringDB&quot;: &quot;physical&quot;, &quot;StringEvidence&quot;: &quot;textmining:0.289,coexpression:0.218,experiments:0.178&quot;, &quot;String_Score_Physical&quot;: 212, &quot;String_Score_Combined&quot;: 562}"/>
  </edge>
  <edge label="830841 (pp) 837785" source="134" target="200">
    <att type="string" name="canonicalName" value="830841 (pp) 837785"/>
    <att type="string" name="interaction" value="pp"/>
    <att type="int" name="SCORE" value="268"/>
    <att type="string" name="support" value="{&quot;StringDB&quot;: &quot;physical&quot;, &quot;StringEvidence&quot;: &quot;experiments:0.237,textmining:0.041,coexpression:0.005&quot;, &quot;String_Score_Physical&quot;: 268, &quot;String_Score_Combined&quot;: 301}"/>
  </edge>
  <edge label="830841 (pp) 843697" source="134" target="242">
    <att type="string" name="canonicalName" value="830841 (pp) 843697"/>
    <att type="string" name="interaction" value="pp"/>
    <att type="int" name="SCORE" value="268"/>
    <att type="string" name="support" value="{&quot;StringDB&quot;: &quot;physical&quot;, &quot;StringEvidence&quot;: &quot;experiments:0.237,textmining:0.041&quot;, &quot;String_Score_Physical&quot;: 268, &quot;String_Score_Combined&quot;: 297}"/>
  </edge>
  <edge label="831223 (pp) 842684" source="136" target="232">
    <att type="string" name="canonicalName" value="831223 (pp) 842684"/>
    <att type="string" name="interaction" value="pp"/>
    <att type="int" name="SCORE" value="469"/>
    <att type="string" name="support" value="{&quot;StringDB&quot;: &quot;physical&quot;, &quot;StringEvidence&quot;: &quot;experiments:0.446&quot;, &quot;String_Score_Physical&quot;: 469, &quot;String_Score_Combined&quot;: 469}"/>
  </edge>
  <edge label="831241 (pp) 834951" source="138" target="164">
    <att type="string" name="canonicalName" value="831241 (pp) 834951"/>
    <att type="string" name="interaction" value="pp"/>
    <att type="int" name="SCORE" value="900"/>
    <att type="string" name="support" value="{&quot;StringDB&quot;: &quot;physical&quot;, &quot;StringEvidence&quot;: &quot;database:0.896,textmining:0.825&quot;, &quot;String_Score_Physical&quot;: 900, &quot;String_Score_Combined&quot;: 982}"/>
  </edge>
  <edge label="831414 (pp) 838991" source="139" target="211">
    <att type="string" name="canonicalName" value="831414 (pp) 838991"/>
    <att type="string" name="interaction" value="pp"/>
    <att type="int" name="SCORE" value="680"/>
    <att type="string" name="support" value="{&quot;StringDB&quot;: &quot;physical&quot;, &quot;StringEvidence&quot;: &quot;database:0.635,textmining:0.168,experiments:0.088,coexpression:0.003&quot;, &quot;String_Score_Physical&quot;: 680, &quot;String_Score_Combined&quot;: 735}"/>
  </edge>
  <edge label="831449 (pp) 844406" source="140" target="249">
    <att type="string" name="canonicalName" value="831449 (pp) 844406"/>
    <att type="string" name="interaction" value="pp"/>
    <att type="int" name="SCORE" value="344"/>
    <att type="string" name="support" value="{&quot;StringDB&quot;: &quot;physical&quot;, &quot;StringEvidence&quot;: &quot;experiments:0.317,coexpression:0.007&quot;, &quot;BioGrid&quot;: &quot;physical&quot;, &quot;BioGrid_PubMed&quot;: &quot;21189294&quot;, &quot;BioGrid_Type&quot;: &quot;Affinity Capture-MS&quot;, &quot;String_Score_Physical&quot;: 344, &quot;String_Score_Combined&quot;: 349}"/>
  </edge>
  <edge label="831492 (pp) 832184" source="141" target="146">
    <att type="string" name="canonicalName" value="831492 (pp) 832184"/>
    <att type="string" name="interaction" value="pp"/>
    <att type="int" name="SCORE" value="341"/>
    <att type="string" name="support" value="{&quot;StringDB&quot;: &quot;physical&quot;, &quot;StringEvidence&quot;: &quot;experiments:0.313,textmining:0.032&quot;, &quot;String_Score_Physical&quot;: 341, &quot;String_Score_Combined&quot;: 362}"/>
  </edge>
  <edge label="831492 (pp) 837863" source="141" target="203">
    <att type="string" name="canonicalName" value="831492 (pp) 837863"/>
    <att type="string" name="interaction" value="pp"/>
    <att type="int" name="SCORE" value="951"/>
    <att type="string" name="support" value="{&quot;StringDB&quot;: &quot;physical&quot;, &quot;StringEvidence&quot;: &quot;database:0.896,experiments:0.512,textmining:0.067,coexpression:0.019&quot;, &quot;String_Score_Physical&quot;: 951, &quot;String_Score_Combined&quot;: 955}"/>
  </edge>
  <edge label="831692 (pp) 831853" source="142" target="143">
    <att type="string" name="canonicalName" value="831692 (pp) 831853"/>
    <att type="string" name="interaction" value="pp"/>
    <att type="int" name="SCORE" value="771"/>
    <att type="string" name="support" value="{&quot;StringDB&quot;: &quot;physical&quot;, &quot;StringEvidence&quot;: &quot;coexpression:0.967,experiments:0.761,textmining:0.237&quot;, &quot;String_Score_Physical&quot;: 771, &quot;String_Score_Combined&quot;: 994}"/>
  </edge>
  <edge label="831692 (pp) 832055" source="142" target="144">
    <att type="string" name="canonicalName" value="831692 (pp) 832055"/>
    <att type="string" name="interaction" value="pp"/>
    <att type="int" name="SCORE" value="226"/>
    <att type="string" name="support" value="{&quot;StringDB&quot;: &quot;physical&quot;, &quot;StringEvidence&quot;: &quot;experiments:0.194,textmining:0.032&quot;, &quot;String_Score_Physical&quot;: 226, &quot;String_Score_Combined&quot;: 251}"/>
  </edge>
  <edge label="831692 (pp) 832184" source="142" target="146">
    <att type="string" name="canonicalName" value="831692 (pp) 832184"/>
    <att type="string" name="interaction" value="pp"/>
    <att type="int" name="SCORE" value="480"/>
    <att type="string" name="support" value="{&quot;StringDB&quot;: &quot;physical&quot;, &quot;StringEvidence&quot;: &quot;experiments:0.458,coexpression:0.157,textmining:0.006&quot;, &quot;String_Score_Physical&quot;: 480, &quot;String_Score_Combined&quot;: 564}"/>
  </edge>
  <edge label="831692 (pp) 836224" source="142" target="180">
    <att type="string" name="canonicalName" value="831692 (pp) 836224"/>
    <att type="string" name="interaction" value="pp"/>
    <att type="int" name="SCORE" value="226"/>
    <att type="string" name="support" value="{&quot;StringDB&quot;: &quot;physical&quot;, &quot;StringEvidence&quot;: &quot;experiments:0.194,coexpression:0.132,textmining:0.032&quot;, &quot;String_Score_Physical&quot;: 226, &quot;String_Score_Combined&quot;: 351}"/>
  </edge>
  <edge label="831692 (pp) 837307" source="142" target="194">
    <att type="string" name="canonicalName" value="831692 (pp) 837307"/>
    <att type="string" name="interaction" value="pp"/>
    <att type="int" name="SCORE" value="771"/>
    <att type="string" name="support" value="{&quot;StringDB&quot;: &quot;physical&quot;, &quot;StringEvidence&quot;: &quot;experiments:0.761,coexpression:0.600&quot;, &quot;String_Score_Physical&quot;: 771, &quot;String_Score_Combined&quot;: 908}"/>
  </edge>
  <edge label="831692 (pp) 841305" source="142" target="219">
    <att type="string" name="canonicalName" value="831692 (pp) 841305"/>
    <att type="string" name="interaction" value="pp"/>
    <att type="int" name="SCORE" value="980"/>
    <att type="string" name="support" value="{&quot;StringDB&quot;: &quot;physical&quot;, &quot;StringEvidence&quot;: &quot;coexpression:0.963,database:0.896,experiments:0.805,textmining:0.355&quot;, &quot;String_Score_Physical&quot;: 980, &quot;String_Score_Combined&quot;: 999}"/>
  </edge>
  <edge label="831692 (pp) 842684" source="142" target="232">
    <att type="string" name="canonicalName" value="831692 (pp) 842684"/>
    <att type="string" name="interaction" value="pp"/>
    <att type="int" name="SCORE" value="620"/>
    <att type="string" name="support" value="{&quot;StringDB&quot;: &quot;physical&quot;, &quot;StringEvidence&quot;: &quot;experiments:0.604,coexpression:0.032&quot;, &quot;String_Score_Physical&quot;: 620, &quot;String_Score_Combined&quot;: 632}"/>
  </edge>
  <edge label="831692 (pp) 842805" source="142" target="234">
    <att type="string" name="canonicalName" value="831692 (pp) 842805"/>
    <att type="string" name="interaction" value="pp"/>
    <att type="int" name="SCORE" value="232"/>
    <att type="string" name="support" value="{&quot;StringDB&quot;: &quot;physical&quot;, &quot;StringEvidence&quot;: &quot;experiments:0.200,textmining:0.024&quot;, &quot;String_Score_Physical&quot;: 232, &quot;String_Score_Combined&quot;: 251}"/>
  </edge>
  <edge label="831692 (pp) 843694" source="142" target="241">
    <att type="string" name="canonicalName" value="831692 (pp) 843694"/>
    <att type="string" name="interaction" value="pp"/>
    <att type="int" name="SCORE" value="232"/>
    <att type="string" name="support" value="{&quot;StringDB&quot;: &quot;physical&quot;, &quot;StringEvidence&quot;: &quot;experiments:0.200,textmining:0.024&quot;, &quot;String_Score_Physical&quot;: 232, &quot;String_Score_Combined&quot;: 251}"/>
  </edge>
  <edge label="831692 (pp) 844765" source="142" target="253">
    <att type="string" name="canonicalName" value="831692 (pp) 844765"/>
    <att type="string" name="interaction" value="pp"/>
    <att type="int" name="SCORE" value="813"/>
    <att type="string" name="support" value="{&quot;StringDB&quot;: &quot;physical&quot;, &quot;StringEvidence&quot;: &quot;coexpression:0.898,experiments:0.805,textmining:0.344&quot;, &quot;String_Score_Physical&quot;: 813, &quot;String_Score_Combined&quot;: 987}"/>
  </edge>
  <edge label="831853 (pp) 832055" source="143" target="144">
    <att type="string" name="canonicalName" value="831853 (pp) 832055"/>
    <att type="string" name="interaction" value="pp"/>
    <att type="int" name="SCORE" value="192"/>
    <att type="string" name="support" value="{&quot;StringDB&quot;: &quot;physical&quot;, &quot;StringEvidence&quot;: &quot;experiments:0.157&quot;, &quot;String_Score_Physical&quot;: 192, &quot;String_Score_Combined&quot;: 192}"/>
  </edge>
  <edge label="831853 (pp) 832184" source="143" target="146">
    <att type="string" name="canonicalName" value="831853 (pp) 832184"/>
    <att type="string" name="interaction" value="pp"/>
    <att type="int" name="SCORE" value="269"/>
    <att type="string" name="support" value="{&quot;StringDB&quot;: &quot;physical&quot;, &quot;StringEvidence&quot;: &quot;experiments:0.238,coexpression:0.140&quot;, &quot;String_Score_Physical&quot;: 269, &quot;String_Score_Combined&quot;: 371}"/>
  </edge>
  <edge label="831853 (pp) 836224" source="143" target="180">
    <att type="string" name="canonicalName" value="831853 (pp) 836224"/>
    <att type="string" name="interaction" value="pp"/>
    <att type="int" name="SCORE" value="192"/>
    <att type="string" name="support" value="{&quot;StringDB&quot;: &quot;physical&quot;, &quot;StringEvidence&quot;: &quot;coexpression:0.210,experiments:0.157&quot;, &quot;String_Score_Physical&quot;: 192, &quot;String_Score_Combined&quot;: 361}"/>
  </edge>
  <edge label="831853 (pp) 837307" source="143" target="194">
    <att type="string" name="canonicalName" value="831853 (pp) 837307"/>
    <att type="string" name="interaction" value="pp"/>
    <att type="int" name="SCORE" value="309"/>
    <att type="string" name="support" value="{&quot;StringDB&quot;: &quot;physical&quot;, &quot;StringEvidence&quot;: &quot;experiments:0.281,coexpression:0.124&quot;, &quot;String_Score_Physical&quot;: 309, &quot;String_Score_Combined&quot;: 395}"/>
  </edge>
  <edge label="831853 (pp) 841305" source="143" target="219">
    <att type="string" name="canonicalName" value="831853 (pp) 841305"/>
    <att type="string" name="interaction" value="pp"/>
    <att type="int" name="SCORE" value="771"/>
    <att type="string" name="support" value="{&quot;StringDB&quot;: &quot;physical&quot;, &quot;StringEvidence&quot;: &quot;coexpression:0.956,experiments:0.761,textmining:0.066&quot;, &quot;String_Score_Physical&quot;: 771, &quot;String_Score_Combined&quot;: 990}"/>
  </edge>
  <edge label="831853 (pp) 842631" source="143" target="231">
    <att type="string" name="canonicalName" value="831853 (pp) 842631"/>
    <att type="string" name="interaction" value="pp"/>
    <att type="int" name="SCORE" value="248"/>
    <att type="string" name="support" value="{&quot;StringDB&quot;: &quot;physical&quot;, &quot;StringEvidence&quot;: &quot;experiments:0.217,textmining:0.013&quot;, &quot;String_Score_Physical&quot;: 248, &quot;String_Score_Combined&quot;: 258}"/>
  </edge>
  <edge label="831853 (pp) 844765" source="143" target="253">
    <att type="string" name="canonicalName" value="831853 (pp) 844765"/>
    <att type="string" name="interaction" value="pp"/>
    <att type="int" name="SCORE" value="771"/>
    <att type="string" name="support" value="{&quot;StringDB&quot;: &quot;physical&quot;, &quot;StringEvidence&quot;: &quot;coexpression:0.891,experiments:0.761,textmining:0.224,neighborhood:0.150&quot;, &quot;String_Score_Physical&quot;: 771, &quot;String_Score_Combined&quot;: 983}"/>
  </edge>
  <edge label="832055 (pp) 841305" source="144" target="219">
    <att type="string" name="canonicalName" value="832055 (pp) 841305"/>
    <att type="string" name="interaction" value="pp"/>
    <att type="int" name="SCORE" value="227"/>
    <att type="string" name="support" value="{&quot;StringDB&quot;: &quot;physical&quot;, &quot;StringEvidence&quot;: &quot;experiments:0.195,coexpression:0.005&quot;, &quot;String_Score_Physical&quot;: 227, &quot;String_Score_Combined&quot;: 232}"/>
  </edge>
  <edge label="832055 (pp) 844055" source="144" target="245">
    <att type="string" name="canonicalName" value="832055 (pp) 844055"/>
    <att type="string" name="interaction" value="pp"/>
    <att type="int" name="SCORE" value="311"/>
    <att type="string" name="support" value="{&quot;StringDB&quot;: &quot;physical&quot;, &quot;StringEvidence&quot;: &quot;experiments:0.282,coexpression:0.005,textmining:0.004&quot;, &quot;String_Score_Physical&quot;: 311, &quot;String_Score_Combined&quot;: 317}"/>
  </edge>
  <edge label="832055 (pp) 844347" source="144" target="248">
    <att type="string" name="canonicalName" value="832055 (pp) 844347"/>
    <att type="string" name="interaction" value="pp"/>
    <att type="int" name="SCORE" value="332"/>
    <att type="string" name="support" value="{&quot;StringDB&quot;: &quot;physical&quot;, &quot;StringEvidence&quot;: &quot;experiments:0.303,coexpression:0.145,textmining:0.071&quot;, &quot;String_Score_Physical&quot;: 332, &quot;String_Score_Combined&quot;: 469}"/>
  </edge>
  <edge label="832055 (pp) 844765" source="144" target="253">
    <att type="string" name="canonicalName" value="832055 (pp) 844765"/>
    <att type="string" name="interaction" value="pp"/>
    <att type="int" name="SCORE" value="240"/>
    <att type="string" name="support" value="{&quot;StringDB&quot;: &quot;physical&quot;, &quot;StringEvidence&quot;: &quot;experiments:0.209,coexpression:0.011&quot;, &quot;String_Score_Physical&quot;: 240, &quot;String_Score_Combined&quot;: 249}"/>
  </edge>
  <edge label="832062 (pp) 837448" source="145" target="196">
    <att type="string" name="canonicalName" value="832062 (pp) 837448"/>
    <att type="string" name="interaction" value="pp"/>
    <att type="int" name="SCORE" value="258"/>
    <att type="string" name="support" value="{&quot;StringDB&quot;: &quot;physical&quot;, &quot;StringEvidence&quot;: &quot;experiments:0.227,textmining:0.013&quot;, &quot;String_Score_Physical&quot;: 258, &quot;String_Score_Combined&quot;: 268}"/>
  </edge>
  <edge label="832184 (pp) 832417" source="146" target="149">
    <att type="string" name="canonicalName" value="832184 (pp) 832417"/>
    <att type="string" name="interaction" value="pp"/>
    <att type="int" name="SCORE" value="250"/>
    <att type="string" name="support" value="{&quot;StringDB&quot;: &quot;physical&quot;, &quot;StringEvidence&quot;: &quot;experiments:0.218&quot;, &quot;String_Score_Physical&quot;: 250, &quot;String_Score_Combined&quot;: 250}"/>
  </edge>
  <edge label="832184 (pp) 835273" source="146" target="169">
    <att type="string" name="canonicalName" value="832184 (pp) 835273"/>
    <att type="string" name="interaction" value="pp"/>
    <att type="int" name="SCORE" value="208"/>
    <att type="string" name="support" value="{&quot;StringDB&quot;: &quot;physical&quot;, &quot;StringEvidence&quot;: &quot;experiments:0.174,textmining:0.005&quot;, &quot;String_Score_Physical&quot;: 208, &quot;String_Score_Combined&quot;: 212}"/>
  </edge>
  <edge label="832184 (pp) 835727" source="146" target="173">
    <att type="string" name="canonicalName" value="832184 (pp) 835727"/>
    <att type="string" name="interaction" value="pp"/>
    <att type="int" name="SCORE" value="231"/>
    <att type="string" name="support" value="{&quot;StringDB&quot;: &quot;physical&quot;, &quot;StringEvidence&quot;: &quot;experiments:0.199,textmining:0.013&quot;, &quot;String_Score_Physical&quot;: 231, &quot;String_Score_Combined&quot;: 241}"/>
  </edge>
  <edge label="832184 (pp) 836661" source="146" target="184">
    <att type="string" name="canonicalName" value="832184 (pp) 836661"/>
    <att type="string" name="interaction" value="pp"/>
    <att type="int" name="SCORE" value="303"/>
    <att type="string" name="support" value="{&quot;StringDB&quot;: &quot;physical&quot;, &quot;StringEvidence&quot;: &quot;experiments:0.273,textmining:0.032,coexpression:0.020&quot;, &quot;String_Score_Physical&quot;: 303, &quot;String_Score_Combined&quot;: 338}"/>
  </edge>
  <edge label="832184 (pp) 837279" source="146" target="192">
    <att type="string" name="canonicalName" value="832184 (pp) 837279"/>
    <att type="string" name="interaction" value="pp"/>
    <att type="int" name="SCORE" value="334"/>
    <att type="string" name="support" value="{&quot;StringDB&quot;: &quot;physical&quot;, &quot;StringEvidence&quot;: &quot;experiments:0.306&quot;, &quot;String_Score_Physical&quot;: 334, &quot;String_Score_Combined&quot;: 334}"/>
  </edge>
  <edge label="832184 (pp) 837307" source="146" target="194">
    <att type="string" name="canonicalName" value="832184 (pp) 837307"/>
    <att type="string" name="interaction" value="pp"/>
    <att type="int" name="SCORE" value="260"/>
    <att type="string" name="support" value="{&quot;StringDB&quot;: &quot;physical&quot;, &quot;StringEvidence&quot;: &quot;experiments:0.229,coexpression:0.007,textmining:0.006&quot;, &quot;String_Score_Physical&quot;: 260, &quot;String_Score_Combined&quot;: 270}"/>
  </edge>
  <edge label="832184 (pp) 837863" source="146" target="203">
    <att type="string" name="canonicalName" value="832184 (pp) 837863"/>
    <att type="string" name="interaction" value="pp"/>
    <att type="int" name="SCORE" value="268"/>
    <att type="string" name="support" value="{&quot;StringDB&quot;: &quot;physical&quot;, &quot;StringEvidence&quot;: &quot;experiments:0.237,coexpression:0.006&quot;, &quot;String_Score_Physical&quot;: 268, &quot;String_Score_Combined&quot;: 272}"/>
  </edge>
  <edge label="832184 (pp) 839226" source="146" target="213">
    <att type="string" name="canonicalName" value="832184 (pp) 839226"/>
    <att type="string" name="interaction" value="pp"/>
    <att type="int" name="SCORE" value="250"/>
    <att type="string" name="support" value="{&quot;StringDB&quot;: &quot;physical&quot;, &quot;StringEvidence&quot;: &quot;experiments:0.218,textmining:0.022&quot;, &quot;String_Score_Physical&quot;: 250, &quot;String_Score_Combined&quot;: 266}"/>
  </edge>
  <edge label="832184 (pp) 841305" source="146" target="219">
    <att type="string" name="canonicalName" value="832184 (pp) 841305"/>
    <att type="string" name="interaction" value="pp"/>
    <att type="int" name="SCORE" value="526"/>
    <att type="string" name="support" value="{&quot;StringDB&quot;: &quot;physical&quot;, &quot;StringEvidence&quot;: &quot;experiments:0.506,coexpression:0.150&quot;, &quot;String_Score_Physical&quot;: 526, &quot;String_Score_Combined&quot;: 597}"/>
  </edge>
  <edge label="832184 (pp) 841707" source="146" target="224">
    <att type="string" name="canonicalName" value="832184 (pp) 841707"/>
    <att type="string" name="interaction" value="pp"/>
    <att type="int" name="SCORE" value="232"/>
    <att type="string" name="support" value="{&quot;StringDB&quot;: &quot;physical&quot;, &quot;StringEvidence&quot;: &quot;experiments:0.200,coexpression:0.053&quot;, &quot;String_Score_Physical&quot;: 232, &quot;String_Score_Combined&quot;: 273}"/>
  </edge>
  <edge label="832184 (pp) 844765" source="146" target="253">
    <att type="string" name="canonicalName" value="832184 (pp) 844765"/>
    <att type="string" name="interaction" value="pp"/>
    <att type="int" name="SCORE" value="503"/>
    <att type="string" name="support" value="{&quot;StringDB&quot;: &quot;physical&quot;, &quot;StringEvidence&quot;: &quot;experiments:0.482,coexpression:0.096,textmining:0.032&quot;, &quot;String_Score_Physical&quot;: 503, &quot;String_Score_Combined&quot;: 565}"/>
  </edge>
  <edge label="832220 (pp) 842563" source="147" target="229">
    <att type="string" name="canonicalName" value="832220 (pp) 842563"/>
    <att type="string" name="interaction" value="pp"/>
    <att type="int" name="SCORE" value="650"/>
    <att type="string" name="support" value="{&quot;StringDB&quot;: &quot;physical&quot;, &quot;StringEvidence&quot;: &quot;database:0.635,textmining:0.051&quot;, &quot;String_Score_Physical&quot;: 650, &quot;String_Score_Combined&quot;: 667}"/>
  </edge>
  <edge label="832283 (pp) 836485" source="148" target="182">
    <att type="string" name="canonicalName" value="832283 (pp) 836485"/>
    <att type="string" name="interaction" value="pp"/>
    <att type="int" name="SCORE" value="900"/>
    <att type="string" name="support" value="{&quot;StringDB&quot;: &quot;physical&quot;, &quot;StringEvidence&quot;: &quot;database:0.896,coexpression:0.008&quot;, &quot;String_Score_Physical&quot;: 900, &quot;String_Score_Combined&quot;: 900}"/>
  </edge>
  <edge label="832450 (pp) 834207" source="150" target="158">
    <att type="string" name="canonicalName" value="832450 (pp) 834207"/>
    <att type="string" name="interaction" value="pp"/>
    <att type="int" name="SCORE" value="266"/>
    <att type="string" name="support" value="{&quot;StringDB&quot;: &quot;physical&quot;, &quot;StringEvidence&quot;: &quot;experiments:0.235&quot;, &quot;String_Score_Physical&quot;: 266, &quot;String_Score_Combined&quot;: 266}"/>
  </edge>
  <edge label="832631 (pp) 834314" source="151" target="159">
    <att type="string" name="canonicalName" value="832631 (pp) 834314"/>
    <att type="string" name="interaction" value="pp"/>
    <att type="int" name="SCORE" value="900"/>
    <att type="string" name="support" value="{&quot;StringDB&quot;: &quot;physical&quot;, &quot;StringEvidence&quot;: &quot;database:0.896,coexpression:0.015,experiments:0.008&quot;, &quot;String_Score_Physical&quot;: 900, &quot;String_Score_Combined&quot;: 902}"/>
  </edge>
  <edge label="832631 (pp) 843928" source="151" target="243">
    <att type="string" name="canonicalName" value="832631 (pp) 843928"/>
    <att type="string" name="interaction" value="pp"/>
    <att type="int" name="SCORE" value="900"/>
    <att type="string" name="support" value="{&quot;StringDB&quot;: &quot;physical&quot;, &quot;StringEvidence&quot;: &quot;database:0.896,coexpression:0.003&quot;, &quot;String_Score_Physical&quot;: 900, &quot;String_Score_Combined&quot;: 900}"/>
  </edge>
  <edge label="832705 (pp) 834207" source="152" target="158">
    <att type="string" name="canonicalName" value="832705 (pp) 834207"/>
    <att type="string" name="interaction" value="pp"/>
    <att type="int" name="SCORE" value="241"/>
    <att type="string" name="support" value="{&quot;StringDB&quot;: &quot;physical&quot;, &quot;StringEvidence&quot;: &quot;experiments:0.210,coexpression:0.182,textmining:0.032,neighborhood:0.018&quot;, &quot;String_Score_Physical&quot;: 241, &quot;String_Score_Combined&quot;: 410}"/>
  </edge>
  <edge label="832705 (pp) 835273" source="152" target="169">
    <att type="string" name="canonicalName" value="832705 (pp) 835273"/>
    <att type="string" name="interaction" value="pp"/>
    <att type="int" name="SCORE" value="198"/>
    <att type="string" name="support" value="{&quot;StringDB&quot;: &quot;physical&quot;, &quot;StringEvidence&quot;: &quot;experiments:0.164&quot;, &quot;String_Score_Physical&quot;: 198, &quot;String_Score_Combined&quot;: 198}"/>
  </edge>
  <edge label="832705 (pp) 837448" source="152" target="196">
    <att type="string" name="canonicalName" value="832705 (pp) 837448"/>
    <att type="string" name="interaction" value="pp"/>
    <att type="int" name="SCORE" value="272"/>
    <att type="string" name="support" value="{&quot;StringDB&quot;: &quot;physical&quot;, &quot;StringEvidence&quot;: &quot;experiments:0.241,coexpression:0.106&quot;, &quot;String_Score_Physical&quot;: 272, &quot;String_Score_Combined&quot;: 349}"/>
  </edge>
  <edge label="832705 (pp) 844406" source="152" target="249">
    <att type="string" name="canonicalName" value="832705 (pp) 844406"/>
    <att type="string" name="interaction" value="pp"/>
    <att type="int" name="SCORE" value="307"/>
    <att type="string" name="support" value="{&quot;StringDB&quot;: &quot;physical&quot;, &quot;StringEvidence&quot;: &quot;experiments:0.278,coexpression:0.084,textmining:0.002&quot;, &quot;BioGrid&quot;: &quot;physical&quot;, &quot;BioGrid_PubMed&quot;: &quot;21189294&quot;, &quot;BioGrid_Type&quot;: &quot;Affinity Capture-MS&quot;, &quot;String_Score_Physical&quot;: 307, &quot;String_Score_Combined&quot;: 367}"/>
  </edge>
  <edge label="833474 (pp) 834706" source="154" target="162">
    <att type="string" name="canonicalName" value="833474 (pp) 834706"/>
    <att type="string" name="interaction" value="pp"/>
    <att type="int" name="SCORE" value="192"/>
    <att type="string" name="support" value="{&quot;StringDB&quot;: &quot;physical&quot;, &quot;StringEvidence&quot;: &quot;textmining:0.302,experiments:0.157,coexpression:0.085&quot;, &quot;String_Score_Physical&quot;: 192, &quot;String_Score_Combined&quot;: 484}"/>
  </edge>
  <edge label="833729 (pp) 838075" source="155" target="205">
    <att type="string" name="canonicalName" value="833729 (pp) 838075"/>
    <att type="string" name="interaction" value="pp"/>
    <att type="int" name="SCORE" value="818"/>
    <att type="string" name="support" value="{&quot;StringDB&quot;: &quot;physical&quot;, &quot;StringEvidence&quot;: &quot;experiments:0.810,textmining:0.195,coexpression:0.058&quot;, &quot;String_Score_Physical&quot;: 818, &quot;String_Score_Combined&quot;: 862}"/>
  </edge>
  <edge label="833791 (pp) 836661" source="156" target="184">
    <att type="string" name="canonicalName" value="833791 (pp) 836661"/>
    <att type="string" name="interaction" value="pp"/>
    <att type="int" name="SCORE" value="730"/>
    <att type="string" name="support" value="{&quot;StringDB&quot;: &quot;physical&quot;, &quot;StringEvidence&quot;: &quot;textmining:0.744,experiments:0.718,coexpression:0.089&quot;, &quot;String_Score_Physical&quot;: 730, &quot;String_Score_Combined&quot;: 937}"/>
  </edge>
  <edge label="833791 (pp) 837279" source="156" target="192">
    <att type="string" name="canonicalName" value="833791 (pp) 837279"/>
    <att type="string" name="interaction" value="pp"/>
    <att type="int" name="SCORE" value="763"/>
    <att type="string" name="support" value="{&quot;StringDB&quot;: &quot;physical&quot;, &quot;StringEvidence&quot;: &quot;experiments:0.753,textmining:0.461,coexpression:0.019&quot;, &quot;String_Score_Physical&quot;: 763, &quot;String_Score_Combined&quot;: 874}"/>
  </edge>
  <edge label="833791 (pp) 841707" source="156" target="224">
    <att type="string" name="canonicalName" value="833791 (pp) 841707"/>
    <att type="string" name="interaction" value="pp"/>
    <att type="int" name="SCORE" value="545"/>
    <att type="string" name="support" value="{&quot;StringDB&quot;: &quot;physical&quot;, &quot;StringEvidence&quot;: &quot;textmining:0.546,experiments:0.526,coexpression:0.170&quot;, &quot;String_Score_Physical&quot;: 545, &quot;String_Score_Combined&quot;: 828}"/>
  </edge>
  <edge label="834207 (pp) 836301" source="158" target="181">
    <att type="string" name="canonicalName" value="834207 (pp) 836301"/>
    <att type="string" name="interaction" value="pp"/>
    <att type="int" name="SCORE" value="730"/>
    <att type="string" name="support" value="{&quot;StringDB&quot;: &quot;physical&quot;, &quot;StringEvidence&quot;: &quot;coexpression:0.945,textmining:0.809,experiments:0.718&quot;, &quot;String_Score_Physical&quot;: 730, &quot;String_Score_Combined&quot;: 997}"/>
  </edge>
  <edge label="834207 (pp) 837307" source="158" target="194">
    <att type="string" name="canonicalName" value="834207 (pp) 837307"/>
    <att type="string" name="interaction" value="pp"/>
    <att type="int" name="SCORE" value="272"/>
    <att type="string" name="support" value="{&quot;StringDB&quot;: &quot;physical&quot;, &quot;StringEvidence&quot;: &quot;experiments:0.241,textmining:0.238,coexpression:0.114&quot;, &quot;String_Score_Physical&quot;: 272, &quot;String_Score_Combined&quot;: 508}"/>
  </edge>
  <edge label="834314 (pp) 836661" source="159" target="184">
    <att type="string" name="canonicalName" value="834314 (pp) 836661"/>
    <att type="string" name="interaction" value="pp"/>
    <att type="int" name="SCORE" value="190"/>
    <att type="string" name="support" value="{&quot;StringDB&quot;: &quot;physical&quot;, &quot;StringEvidence&quot;: &quot;experiments:0.155&quot;, &quot;String_Score_Physical&quot;: 190, &quot;String_Score_Combined&quot;: 190}"/>
  </edge>
  <edge label="834314 (pp) 837279" source="159" target="192">
    <att type="string" name="canonicalName" value="834314 (pp) 837279"/>
    <att type="string" name="interaction" value="pp"/>
    <att type="int" name="SCORE" value="190"/>
    <att type="string" name="support" value="{&quot;StringDB&quot;: &quot;physical&quot;, &quot;StringEvidence&quot;: &quot;experiments:0.155&quot;, &quot;String_Score_Physical&quot;: 190, &quot;String_Score_Combined&quot;: 190}"/>
  </edge>
  <edge label="834314 (pp) 841707" source="159" target="224">
    <att type="string" name="canonicalName" value="834314 (pp) 841707"/>
    <att type="string" name="interaction" value="pp"/>
    <att type="int" name="SCORE" value="227"/>
    <att type="string" name="support" value="{&quot;StringDB&quot;: &quot;physical&quot;, &quot;StringEvidence&quot;: &quot;experiments:0.195,textmining:0.070&quot;, &quot;String_Score_Physical&quot;: 227, &quot;String_Score_Combined&quot;: 281}"/>
  </edge>
  <edge label="834314 (pp) 843928" source="159" target="243">
    <att type="string" name="canonicalName" value="834314 (pp) 843928"/>
    <att type="string" name="interaction" value="pp"/>
    <att type="int" name="SCORE" value="914"/>
    <att type="string" name="support" value="{&quot;StringDB&quot;: &quot;physical&quot;, &quot;StringEvidence&quot;: &quot;database:0.896,experiments:0.144,textmining:0.006,coexpression:0.003&quot;, &quot;String_Score_Physical&quot;: 914, &quot;String_Score_Combined&quot;: 915}"/>
  </edge>
  <edge label="834706 (pp) 837307" source="162" target="194">
    <att type="string" name="canonicalName" value="834706 (pp) 837307"/>
    <att type="string" name="interaction" value="pp"/>
    <att type="int" name="SCORE" value="208"/>
    <att type="string" name="support" value="{&quot;BioGrid&quot;: &quot;physical&quot;, &quot;BioGrid_PubMed&quot;: &quot;23975897&quot;, &quot;BioGrid_Type&quot;: &quot;Affinity Capture-MS&quot;}"/>
  </edge>
  <edge label="834706 (pp) 841305" source="162" target="219">
    <att type="string" name="canonicalName" value="834706 (pp) 841305"/>
    <att type="string" name="interaction" value="pp"/>
    <att type="int" name="SCORE" value="256"/>
    <att type="string" name="support" value="{&quot;StringDB&quot;: &quot;physical&quot;, &quot;StringEvidence&quot;: &quot;experiments:0.224&quot;, &quot;BioGrid&quot;: &quot;physical&quot;, &quot;BioGrid_PubMed&quot;: &quot;23975897&quot;, &quot;BioGrid_Type&quot;: &quot;Affinity Capture-MS&quot;, &quot;String_Score_Physical&quot;: 256, &quot;String_Score_Combined&quot;: 256}"/>
  </edge>
  <edge label="834706 (pp) 841689" source="162" target="223">
    <att type="string" name="canonicalName" value="834706 (pp) 841689"/>
    <att type="string" name="interaction" value="pp"/>
    <att type="int" name="SCORE" value="256"/>
    <att type="string" name="support" value="{&quot;StringDB&quot;: &quot;physical&quot;, &quot;StringEvidence&quot;: &quot;experiments:0.224&quot;, &quot;BioGrid&quot;: &quot;physical&quot;, &quot;BioGrid_PubMed&quot;: &quot;23975897&quot;, &quot;BioGrid_Type&quot;: &quot;Affinity Capture-MS&quot;, &quot;String_Score_Physical&quot;: 256, &quot;String_Score_Combined&quot;: 256}"/>
  </edge>
  <edge label="834842 (pp) 837998" source="163" target="204">
    <att type="string" name="canonicalName" value="834842 (pp) 837998"/>
    <att type="string" name="interaction" value="pp"/>
    <att type="int" name="SCORE" value="244"/>
    <att type="string" name="support" value="{&quot;StringDB&quot;: &quot;physical&quot;, &quot;StringEvidence&quot;: &quot;experiments:0.213&quot;, &quot;BioGrid&quot;: &quot;physical&quot;, &quot;BioGrid_PubMed&quot;: &quot;24833385&quot;, &quot;BioGrid_Type&quot;: &quot;PCA&quot;, &quot;String_Score_Physical&quot;: 244, &quot;String_Score_Combined&quot;: 244}"/>
  </edge>
  <edge label="834842 (pp) 838579" source="163" target="207">
    <att type="string" name="canonicalName" value="834842 (pp) 838579"/>
    <att type="string" name="interaction" value="pp"/>
    <att type="int" name="SCORE" value="900"/>
    <att type="string" name="support" value="{&quot;StringDB&quot;: &quot;physical&quot;, &quot;StringEvidence&quot;: &quot;database:0.896&quot;, &quot;String_Score_Physical&quot;: 900, &quot;String_Score_Combined&quot;: 900}"/>
  </edge>
  <edge label="834842 (pp) 840139" source="163" target="215">
    <att type="string" name="canonicalName" value="834842 (pp) 840139"/>
    <att type="string" name="interaction" value="pp"/>
    <att type="int" name="SCORE" value="900"/>
    <att type="string" name="support" value="{&quot;StringDB&quot;: &quot;physical&quot;, &quot;StringEvidence&quot;: &quot;database:0.896&quot;, &quot;String_Score_Physical&quot;: 900, &quot;String_Score_Combined&quot;: 900}"/>
  </edge>
  <edge label="834842 (pp) 842710" source="163" target="233">
    <att type="string" name="canonicalName" value="834842 (pp) 842710"/>
    <att type="string" name="interaction" value="pp"/>
    <att type="int" name="SCORE" value="900"/>
    <att type="string" name="support" value="{&quot;StringDB&quot;: &quot;physical&quot;, &quot;StringEvidence&quot;: &quot;textmining:0.969,database:0.896&quot;, &quot;String_Score_Physical&quot;: 900, &quot;String_Score_Combined&quot;: 905}"/>
  </edge>
  <edge label="834978 (pp) 842342" source="165" target="227">
    <att type="string" name="canonicalName" value="834978 (pp) 842342"/>
    <att type="string" name="interaction" value="pp"/>
    <att type="int" name="SCORE" value="241"/>
    <att type="string" name="support" value="{&quot;StringDB&quot;: &quot;physical&quot;, &quot;StringEvidence&quot;: &quot;experiments:0.210,textmining:0.031,coexpression:0.004&quot;, &quot;String_Score_Physical&quot;: 241, &quot;String_Score_Combined&quot;: 268}"/>
  </edge>
  <edge label="834978 (pp) 842563" source="165" target="229">
    <att type="string" name="canonicalName" value="834978 (pp) 842563"/>
    <att type="string" name="interaction" value="pp"/>
    <att type="int" name="SCORE" value="650"/>
    <att type="string" name="support" value="{&quot;StringDB&quot;: &quot;physical&quot;, &quot;StringEvidence&quot;: &quot;textmining:0.653,database:0.635&quot;, &quot;String_Score_Physical&quot;: 650, &quot;String_Score_Combined&quot;: 878}"/>
  </edge>
  <edge label="834978 (pp) 844194" source="165" target="247">
    <att type="string" name="canonicalName" value="834978 (pp) 844194"/>
    <att type="string" name="interaction" value="pp"/>
    <att type="int" name="SCORE" value="652"/>
    <att type="string" name="support" value="{&quot;StringDB&quot;: &quot;physical&quot;, &quot;StringEvidence&quot;: &quot;database:0.635,textmining:0.519,coexpression:0.025,experiments:0.007,neighborhood:0.003&quot;, &quot;String_Score_Physical&quot;: 652, &quot;String_Score_Combined&quot;: 837}"/>
  </edge>
  <edge label="835257 (pp) 837740" source="168" target="199">
    <att type="string" name="canonicalName" value="835257 (pp) 837740"/>
    <att type="string" name="interaction" value="pp"/>
    <att type="int" name="SCORE" value="900"/>
    <att type="string" name="support" value="{&quot;StringDB&quot;: &quot;physical&quot;, &quot;StringEvidence&quot;: &quot;database:0.896,coexpression:0.003&quot;, &quot;String_Score_Physical&quot;: 900, &quot;String_Score_Combined&quot;: 900}"/>
  </edge>
  <edge label="835257 (pp) 838652" source="168" target="210">
    <att type="string" name="canonicalName" value="835257 (pp) 838652"/>
    <att type="string" name="interaction" value="pp"/>
    <att type="int" name="SCORE" value="909"/>
    <att type="string" name="support" value="{&quot;StringDB&quot;: &quot;physical&quot;, &quot;StringEvidence&quot;: &quot;database:0.896,textmining:0.106,coexpression:0.097,experiments:0.092&quot;, &quot;String_Score_Physical&quot;: 909, &quot;String_Score_Combined&quot;: 926}"/>
  </edge>
  <edge label="835257 (pp) 843077" source="168" target="235">
    <att type="string" name="canonicalName" value="835257 (pp) 843077"/>
    <att type="string" name="interaction" value="pp"/>
    <att type="int" name="SCORE" value="900"/>
    <att type="string" name="support" value="{&quot;StringDB&quot;: &quot;physical&quot;, &quot;StringEvidence&quot;: &quot;database:0.896&quot;, &quot;String_Score_Physical&quot;: 900, &quot;String_Score_Combined&quot;: 900}"/>
  </edge>
  <edge label="835257 (pp) 843697" source="168" target="242">
    <att type="string" name="canonicalName" value="835257 (pp) 843697"/>
    <att type="string" name="interaction" value="pp"/>
    <att type="int" name="SCORE" value="900"/>
    <att type="string" name="support" value="{&quot;StringDB&quot;: &quot;physical&quot;, &quot;StringEvidence&quot;: &quot;database:0.896,textmining:0.017,experiments:0.008&quot;, &quot;String_Score_Physical&quot;: 900, &quot;String_Score_Combined&quot;: 902}"/>
  </edge>
  <edge label="835273 (pp) 835426" source="169" target="171">
    <att type="string" name="canonicalName" value="835273 (pp) 835426"/>
    <att type="string" name="interaction" value="pp"/>
    <att type="int" name="SCORE" value="307"/>
    <att type="string" name="support" value="{&quot;StringDB&quot;: &quot;physical&quot;, &quot;StringEvidence&quot;: &quot;experiments:0.277,textmining:0.200&quot;, &quot;String_Score_Physical&quot;: 307, &quot;String_Score_Combined&quot;: 445}"/>
  </edge>
  <edge label="835273 (pp) 839226" source="169" target="213">
    <att type="string" name="canonicalName" value="835273 (pp) 839226"/>
    <att type="string" name="interaction" value="pp"/>
    <att type="int" name="SCORE" value="507"/>
    <att type="string" name="support" value="{&quot;StringDB&quot;: &quot;physical&quot;, &quot;StringEvidence&quot;: &quot;experiments:0.486,textmining:0.333,coexpression:0.004&quot;, &quot;String_Score_Physical&quot;: 507, &quot;String_Score_Combined&quot;: 672}"/>
  </edge>
  <edge label="835273 (pp) 843928" source="169" target="243">
    <att type="string" name="canonicalName" value="835273 (pp) 843928"/>
    <att type="string" name="interaction" value="pp"/>
    <att type="int" name="SCORE" value="505"/>
    <att type="string" name="support" value="{&quot;StringDB&quot;: &quot;physical&quot;, &quot;StringEvidence&quot;: &quot;experiments:0.484,textmining:0.208&quot;, &quot;String_Score_Physical&quot;: 505, &quot;String_Score_Combined&quot;: 607}"/>
  </edge>
  <edge label="835273 (pp) 843964" source="169" target="244">
    <att type="string" name="canonicalName" value="835273 (pp) 843964"/>
    <att type="string" name="interaction" value="pp"/>
    <att type="int" name="SCORE" value="254"/>
    <att type="string" name="support" value="{&quot;StringDB&quot;: &quot;physical&quot;, &quot;StringEvidence&quot;: &quot;experiments:0.223,textmining:0.034,coexpression:0.003&quot;, &quot;String_Score_Physical&quot;: 254, &quot;String_Score_Combined&quot;: 282}"/>
  </edge>
  <edge label="835399 (pp) 836215" source="170" target="178">
    <att type="string" name="canonicalName" value="835399 (pp) 836215"/>
    <att type="string" name="interaction" value="pp"/>
    <att type="int" name="SCORE" value="900"/>
    <att type="string" name="support" value="{&quot;StringDB&quot;: &quot;physical&quot;, &quot;StringEvidence&quot;: &quot;database:0.896,textmining:0.051,coexpression:0.043&quot;, &quot;String_Score_Physical&quot;: 900, &quot;String_Score_Combined&quot;: 909}"/>
  </edge>
  <edge label="835399 (pp) 844055" source="170" target="245">
    <att type="string" name="canonicalName" value="835399 (pp) 844055"/>
    <att type="string" name="interaction" value="pp"/>
    <att type="int" name="SCORE" value="900"/>
    <att type="string" name="support" value="{&quot;StringDB&quot;: &quot;physical&quot;, &quot;StringEvidence&quot;: &quot;database:0.896,textmining:0.042,coexpression:0.016,experiments:0.006&quot;, &quot;String_Score_Physical&quot;: 900, &quot;String_Score_Combined&quot;: 906}"/>
  </edge>
  <edge label="835399 (pp) 844347" source="170" target="248">
    <att type="string" name="canonicalName" value="835399 (pp) 844347"/>
    <att type="string" name="interaction" value="pp"/>
    <att type="int" name="SCORE" value="900"/>
    <att type="string" name="support" value="{&quot;StringDB&quot;: &quot;physical&quot;, &quot;StringEvidence&quot;: &quot;database:0.896,textmining:0.104,coexpression:0.009&quot;, &quot;String_Score_Physical&quot;: 900, &quot;String_Score_Combined&quot;: 911}"/>
  </edge>
  <edge label="835426 (pp) 838416" source="171" target="206">
    <att type="string" name="canonicalName" value="835426 (pp) 838416"/>
    <att type="string" name="interaction" value="pp"/>
    <att type="int" name="SCORE" value="195"/>
    <att type="string" name="support" value="{&quot;StringDB&quot;: &quot;physical&quot;, &quot;StringEvidence&quot;: &quot;textmining:0.187,experiments:0.161,coexpression:0.013&quot;, &quot;String_Score_Physical&quot;: 195, &quot;String_Score_Combined&quot;: 353}"/>
  </edge>
  <edge label="835426 (pp) 841591" source="171" target="222">
    <att type="string" name="canonicalName" value="835426 (pp) 841591"/>
    <att type="string" name="interaction" value="pp"/>
    <att type="int" name="SCORE" value="195"/>
    <att type="string" name="support" value="{&quot;StringDB&quot;: &quot;physical&quot;, &quot;StringEvidence&quot;: &quot;textmining:0.187,experiments:0.161,coexpression:0.013&quot;, &quot;String_Score_Physical&quot;: 195, &quot;String_Score_Combined&quot;: 353}"/>
  </edge>
  <edge label="835426 (pp) 843964" source="171" target="244">
    <att type="string" name="canonicalName" value="835426 (pp) 843964"/>
    <att type="string" name="interaction" value="pp"/>
    <att type="int" name="SCORE" value="273"/>
    <att type="string" name="support" value="{&quot;StringDB&quot;: &quot;physical&quot;, &quot;StringEvidence&quot;: &quot;experiments:0.242,textmining:0.201,coexpression:0.096&quot;, &quot;String_Score_Physical&quot;: 273, &quot;String_Score_Combined&quot;: 475}"/>
  </edge>
  <edge label="835427 (pp) 838991" source="172" target="211">
    <att type="string" name="canonicalName" value="835427 (pp) 838991"/>
    <att type="string" name="interaction" value="pp"/>
    <att type="int" name="SCORE" value="800"/>
    <att type="string" name="support" value="{&quot;StringDB&quot;: &quot;physical&quot;, &quot;StringEvidence&quot;: &quot;database:0.791,textmining:0.077,neighborhood:0.019&quot;, &quot;String_Score_Physical&quot;: 800, &quot;String_Score_Combined&quot;: 818}"/>
  </edge>
  <edge label="835727 (pp) 835990" source="173" target="175">
    <att type="string" name="canonicalName" value="835727 (pp) 835990"/>
    <att type="string" name="interaction" value="pp"/>
    <att type="int" name="SCORE" value="944"/>
    <att type="string" name="support" value="{&quot;StringDB&quot;: &quot;physical&quot;, &quot;StringEvidence&quot;: &quot;database:0.896,experiments:0.444&quot;, &quot;String_Score_Physical&quot;: 944, &quot;String_Score_Combined&quot;: 944}"/>
  </edge>
  <edge label="835727 (pp) 837863" source="173" target="203">
    <att type="string" name="canonicalName" value="835727 (pp) 837863"/>
    <att type="string" name="interaction" value="pp"/>
    <att type="int" name="SCORE" value="266"/>
    <att type="string" name="support" value="{&quot;StringDB&quot;: &quot;physical&quot;, &quot;StringEvidence&quot;: &quot;experiments:0.235,coexpression:0.042,textmining:0.032&quot;, &quot;String_Score_Physical&quot;: 266, &quot;String_Score_Combined&quot;: 319}"/>
  </edge>
  <edge label="835727 (pp) 839226" source="173" target="213">
    <att type="string" name="canonicalName" value="835727 (pp) 839226"/>
    <att type="string" name="interaction" value="pp"/>
    <att type="int" name="SCORE" value="258"/>
    <att type="string" name="support" value="{&quot;StringDB&quot;: &quot;physical&quot;, &quot;StringEvidence&quot;: &quot;textmining:0.642,experiments:0.226,coexpression:0.007&quot;, &quot;String_Score_Physical&quot;: 258, &quot;String_Score_Combined&quot;: 736}"/>
  </edge>
  <edge label="835727 (pp) 841305" source="173" target="219">
    <att type="string" name="canonicalName" value="835727 (pp) 841305"/>
    <att type="string" name="interaction" value="pp"/>
    <att type="int" name="SCORE" value="302"/>
    <att type="string" name="support" value="{&quot;StringDB&quot;: &quot;physical&quot;, &quot;StringEvidence&quot;: &quot;experiments:0.272,coexpression:0.044&quot;, &quot;String_Score_Physical&quot;: 302, &quot;String_Score_Combined&quot;: 332}"/>
  </edge>
  <edge label="835990 (pp) 844406" source="175" target="249">
    <att type="string" name="canonicalName" value="835990 (pp) 844406"/>
    <att type="string" name="interaction" value="pp"/>
    <att type="int" name="SCORE" value="720"/>
    <att type="string" name="support" value="{&quot;StringDB&quot;: &quot;physical&quot;, &quot;StringEvidence&quot;: &quot;database:0.708,textmining:0.386&quot;, &quot;String_Score_Physical&quot;: 720, &quot;String_Score_Combined&quot;: 828}"/>
  </edge>
  <edge label="836063 (pp) 843619" source="176" target="240">
    <att type="string" name="canonicalName" value="836063 (pp) 843619"/>
    <att type="string" name="interaction" value="pp"/>
    <att type="int" name="SCORE" value="969"/>
    <att type="string" name="support" value="{&quot;StringDB&quot;: &quot;physical&quot;, &quot;StringEvidence&quot;: &quot;database:0.896,experiments:0.691,neighborhood:0.155,coexpression:0.016&quot;, &quot;String_Score_Physical&quot;: 969, &quot;String_Score_Combined&quot;: 974}"/>
  </edge>
  <edge label="836215 (pp) 844055" source="178" target="245">
    <att type="string" name="canonicalName" value="836215 (pp) 844055"/>
    <att type="string" name="interaction" value="pp"/>
    <att type="int" name="SCORE" value="900"/>
    <att type="string" name="support" value="{&quot;StringDB&quot;: &quot;physical&quot;, &quot;StringEvidence&quot;: &quot;database:0.896,coexpression:0.007&quot;, &quot;String_Score_Physical&quot;: 900, &quot;String_Score_Combined&quot;: 900}"/>
  </edge>
  <edge label="836215 (pp) 844347" source="178" target="248">
    <att type="string" name="canonicalName" value="836215 (pp) 844347"/>
    <att type="string" name="interaction" value="pp"/>
    <att type="int" name="SCORE" value="900"/>
    <att type="string" name="support" value="{&quot;StringDB&quot;: &quot;physical&quot;, &quot;StringEvidence&quot;: &quot;database:0.896,coexpression:0.053&quot;, &quot;String_Score_Physical&quot;: 900, &quot;String_Score_Combined&quot;: 905}"/>
  </edge>
  <edge label="836224 (pp) 841305" source="180" target="219">
    <att type="string" name="canonicalName" value="836224 (pp) 841305"/>
    <att type="string" name="interaction" value="pp"/>
    <att type="int" name="SCORE" value="227"/>
    <att type="string" name="support" value="{&quot;StringDB&quot;: &quot;physical&quot;, &quot;StringEvidence&quot;: &quot;experiments:0.195,coexpression:0.140&quot;, &quot;String_Score_Physical&quot;: 227, &quot;String_Score_Combined&quot;: 335}"/>
  </edge>
  <edge label="836224 (pp) 844055" source="180" target="245">
    <att type="string" name="canonicalName" value="836224 (pp) 844055"/>
    <att type="string" name="interaction" value="pp"/>
    <att type="int" name="SCORE" value="311"/>
    <att type="string" name="support" value="{&quot;StringDB&quot;: &quot;physical&quot;, &quot;StringEvidence&quot;: &quot;experiments:0.282,coexpression:0.005,textmining:0.004&quot;, &quot;String_Score_Physical&quot;: 311, &quot;String_Score_Combined&quot;: 317}"/>
  </edge>
  <edge label="836224 (pp) 844347" source="180" target="248">
    <att type="string" name="canonicalName" value="836224 (pp) 844347"/>
    <att type="string" name="interaction" value="pp"/>
    <att type="int" name="SCORE" value="332"/>
    <att type="string" name="support" value="{&quot;StringDB&quot;: &quot;physical&quot;, &quot;StringEvidence&quot;: &quot;experiments:0.303,textmining:0.071&quot;, &quot;String_Score_Physical&quot;: 332, &quot;String_Score_Combined&quot;: 379}"/>
  </edge>
  <edge label="836224 (pp) 844765" source="180" target="253">
    <att type="string" name="canonicalName" value="836224 (pp) 844765"/>
    <att type="string" name="interaction" value="pp"/>
    <att type="int" name="SCORE" value="240"/>
    <att type="string" name="support" value="{&quot;StringDB&quot;: &quot;physical&quot;, &quot;StringEvidence&quot;: &quot;experiments:0.209,coexpression:0.011&quot;, &quot;String_Score_Physical&quot;: 240, &quot;String_Score_Combined&quot;: 249}"/>
  </edge>
  <edge label="836301 (pp) 836899" source="181" target="188">
    <att type="string" name="canonicalName" value="836301 (pp) 836899"/>
    <att type="string" name="interaction" value="pp"/>
    <att type="int" name="SCORE" value="208"/>
    <att type="string" name="support" value="{&quot;BioGrid&quot;: &quot;physical&quot;, &quot;BioGrid_PubMed&quot;: &quot;32191846&quot;, &quot;BioGrid_Type&quot;: &quot;Co-fractionation&quot;, &quot;BioGrid_Score&quot;: &quot;0.546513889&quot;}"/>
  </edge>
  <edge label="836485 (pp) 843964" source="182" target="244">
    <att type="string" name="canonicalName" value="836485 (pp) 843964"/>
    <att type="string" name="interaction" value="pp"/>
    <att type="int" name="SCORE" value="217"/>
    <att type="string" name="support" value="{&quot;StringDB&quot;: &quot;physical&quot;, &quot;StringEvidence&quot;: &quot;experiments:0.184,textmining:0.013,coexpression:0.005&quot;, &quot;String_Score_Physical&quot;: 217, &quot;String_Score_Combined&quot;: 230}"/>
  </edge>
  <edge label="836635 (pp) 838636" source="183" target="209">
    <att type="string" name="canonicalName" value="836635 (pp) 838636"/>
    <att type="string" name="interaction" value="pp"/>
    <att type="int" name="SCORE" value="650"/>
    <att type="string" name="support" value="{&quot;StringDB&quot;: &quot;physical&quot;, &quot;StringEvidence&quot;: &quot;database:0.635,coexpression:0.042,textmining:0.033,neighborhood:0.020&quot;, &quot;String_Score_Physical&quot;: 650, &quot;String_Score_Combined&quot;: 682}"/>
  </edge>
  <edge label="836661 (pp) 836899" source="184" target="188">
    <att type="string" name="canonicalName" value="836661 (pp) 836899"/>
    <att type="string" name="interaction" value="pp"/>
    <att type="int" name="SCORE" value="698"/>
    <att type="string" name="support" value="{&quot;StringDB&quot;: &quot;physical&quot;, &quot;StringEvidence&quot;: &quot;experiments:0.685,textmining:0.051&quot;, &quot;String_Score_Physical&quot;: 698, &quot;String_Score_Combined&quot;: 713}"/>
  </edge>
  <edge label="836661 (pp) 837279" source="184" target="192">
    <att type="string" name="canonicalName" value="836661 (pp) 837279"/>
    <att type="string" name="interaction" value="pp"/>
    <att type="int" name="SCORE" value="502"/>
    <att type="string" name="support" value="{&quot;StringDB&quot;: &quot;physical&quot;, &quot;StringEvidence&quot;: &quot;experiments:0.481,textmining:0.199&quot;, &quot;BioGrid&quot;: &quot;physical&quot;, &quot;BioGrid_PubMed&quot;: &quot;32191846&quot;, &quot;BioGrid_Type&quot;: &quot;Co-fractionation&quot;, &quot;BioGrid_Score&quot;: &quot;0.730364413&quot;, &quot;String_Score_Physical&quot;: 502, &quot;String_Score_Combined&quot;: 601}"/>
  </edge>
  <edge label="836661 (pp) 841707" source="184" target="224">
    <att type="string" name="canonicalName" value="836661 (pp) 841707"/>
    <att type="string" name="interaction" value="pp"/>
    <att type="int" name="SCORE" value="616"/>
    <att type="string" name="support" value="{&quot;StringDB&quot;: &quot;physical&quot;, &quot;StringEvidence&quot;: &quot;experiments:0.600,textmining:0.457,coexpression:0.096&quot;, &quot;String_Score_Physical&quot;: 616, &quot;String_Score_Combined&quot;: 811}"/>
  </edge>
  <edge label="836661 (pp) 842070" source="184" target="226">
    <att type="string" name="canonicalName" value="836661 (pp) 842070"/>
    <att type="string" name="interaction" value="pp"/>
    <att type="int" name="SCORE" value="256"/>
    <att type="string" name="support" value="{&quot;StringDB&quot;: &quot;physical&quot;, &quot;StringEvidence&quot;: &quot;experiments:0.225,coexpression:0.042,textmining:0.031&quot;, &quot;String_Score_Physical&quot;: 256, &quot;String_Score_Combined&quot;: 310}"/>
  </edge>
  <edge label="836661 (pp) 842805" source="184" target="234">
    <att type="string" name="canonicalName" value="836661 (pp) 842805"/>
    <att type="string" name="interaction" value="pp"/>
    <att type="int" name="SCORE" value="201"/>
    <att type="string" name="support" value="{&quot;StringDB&quot;: &quot;physical&quot;, &quot;StringEvidence&quot;: &quot;experiments:0.167,textmining:0.005&quot;, &quot;String_Score_Physical&quot;: 201, &quot;String_Score_Combined&quot;: 205}"/>
  </edge>
  <edge label="836661 (pp) 843694" source="184" target="241">
    <att type="string" name="canonicalName" value="836661 (pp) 843694"/>
    <att type="string" name="interaction" value="pp"/>
    <att type="int" name="SCORE" value="201"/>
    <att type="string" name="support" value="{&quot;StringDB&quot;: &quot;physical&quot;, &quot;StringEvidence&quot;: &quot;experiments:0.167,textmining:0.005&quot;, &quot;String_Score_Physical&quot;: 201, &quot;String_Score_Combined&quot;: 205}"/>
  </edge>
  <edge label="836763 (pp) 841425" source="186" target="220">
    <att type="string" name="canonicalName" value="836763 (pp) 841425"/>
    <att type="string" name="interaction" value="pp"/>
    <att type="int" name="SCORE" value="265"/>
    <att type="string" name="support" value="{&quot;StringDB&quot;: &quot;physical&quot;, &quot;StringEvidence&quot;: &quot;experiments:0.234,coexpression:0.074,textmining:0.003&quot;, &quot;String_Score_Physical&quot;: 265, &quot;String_Score_Combined&quot;: 321}"/>
  </edge>
  <edge label="836873 (pp) 842684" source="187" target="232">
    <att type="string" name="canonicalName" value="836873 (pp) 842684"/>
    <att type="string" name="interaction" value="pp"/>
    <att type="int" name="SCORE" value="584"/>
    <att type="string" name="support" value="{&quot;StringDB&quot;: &quot;physical&quot;, &quot;StringEvidence&quot;: &quot;experiments:0.566,textmining:0.472&quot;, &quot;String_Score_Physical&quot;: 584, &quot;String_Score_Combined&quot;: 780}"/>
  </edge>
  <edge label="836873 (pp) 844765" source="187" target="253">
    <att type="string" name="canonicalName" value="836873 (pp) 844765"/>
    <att type="string" name="interaction" value="pp"/>
    <att type="int" name="SCORE" value="195"/>
    <att type="string" name="support" value="{&quot;StringDB&quot;: &quot;physical&quot;, &quot;StringEvidence&quot;: &quot;experiments:0.161,coexpression:0.042,textmining:0.032&quot;, &quot;String_Score_Physical&quot;: 195, &quot;String_Score_Combined&quot;: 253}"/>
  </edge>
  <edge label="836899 (pp) 837279" source="188" target="192">
    <att type="string" name="canonicalName" value="836899 (pp) 837279"/>
    <att type="string" name="interaction" value="pp"/>
    <att type="int" name="SCORE" value="733"/>
    <att type="string" name="support" value="{&quot;StringDB&quot;: &quot;physical&quot;, &quot;StringEvidence&quot;: &quot;experiments:0.722,textmining:0.051&quot;, &quot;String_Score_Physical&quot;: 733, &quot;String_Score_Combined&quot;: 746}"/>
  </edge>
  <edge label="836899 (pp) 841707" source="188" target="224">
    <att type="string" name="canonicalName" value="836899 (pp) 841707"/>
    <att type="string" name="interaction" value="pp"/>
    <att type="int" name="SCORE" value="478"/>
    <att type="string" name="support" value="{&quot;StringDB&quot;: &quot;physical&quot;, &quot;StringEvidence&quot;: &quot;textmining:0.465,experiments:0.456,coexpression:0.007&quot;, &quot;String_Score_Physical&quot;: 478, &quot;String_Score_Combined&quot;: 722}"/>
  </edge>
  <edge label="836899 (pp) 841999" source="188" target="225">
    <att type="string" name="canonicalName" value="836899 (pp) 841999"/>
    <att type="string" name="interaction" value="pp"/>
    <att type="int" name="SCORE" value="465"/>
    <att type="string" name="support" value="{&quot;StringDB&quot;: &quot;physical&quot;, &quot;StringEvidence&quot;: &quot;textmining:0.565,experiments:0.443,coexpression:0.083&quot;, &quot;String_Score_Physical&quot;: 465, &quot;String_Score_Combined&quot;: 787}"/>
  </edge>
  <edge label="836899 (pp) 843449" source="188" target="237">
    <att type="string" name="canonicalName" value="836899 (pp) 843449"/>
    <att type="string" name="interaction" value="pp"/>
    <att type="int" name="SCORE" value="216"/>
    <att type="string" name="support" value="{&quot;StringDB&quot;: &quot;physical&quot;, &quot;StringEvidence&quot;: &quot;experiments:0.182&quot;, &quot;String_Score_Physical&quot;: 216, &quot;String_Score_Combined&quot;: 216}"/>
  </edge>
  <edge label="836899 (pp) 844347" source="188" target="248">
    <att type="string" name="canonicalName" value="836899 (pp) 844347"/>
    <att type="string" name="interaction" value="pp"/>
    <att type="int" name="SCORE" value="208"/>
    <att type="string" name="support" value="{&quot;BioGrid&quot;: &quot;physical&quot;, &quot;BioGrid_PubMed&quot;: &quot;32191846&quot;, &quot;BioGrid_Type&quot;: &quot;Co-fractionation&quot;, &quot;BioGrid_Score&quot;: &quot;0.580051407&quot;}"/>
  </edge>
  <edge label="837091 (pp) 837405" source="189" target="195">
    <att type="string" name="canonicalName" value="837091 (pp) 837405"/>
    <att type="string" name="interaction" value="pp"/>
    <att type="int" name="SCORE" value="209"/>
    <att type="string" name="support" value="{&quot;StringDB&quot;: &quot;physical&quot;, &quot;StringEvidence&quot;: &quot;experiments:0.175,textmining:0.001&quot;, &quot;String_Score_Physical&quot;: 209, &quot;String_Score_Combined&quot;: 209}"/>
  </edge>
  <edge label="837234 (pp) 841689" source="191" target="223">
    <att type="string" name="canonicalName" value="837234 (pp) 841689"/>
    <att type="string" name="interaction" value="pp"/>
    <att type="int" name="SCORE" value="650"/>
    <att type="string" name="support" value="{&quot;StringDB&quot;: &quot;physical&quot;, &quot;StringEvidence&quot;: &quot;database:0.635,textmining:0.545&quot;, &quot;String_Score_Physical&quot;: 650, &quot;String_Score_Combined&quot;: 840}"/>
  </edge>
  <edge label="837279 (pp) 841707" source="192" target="224">
    <att type="string" name="canonicalName" value="837279 (pp) 841707"/>
    <att type="string" name="interaction" value="pp"/>
    <att type="int" name="SCORE" value="720"/>
    <att type="string" name="support" value="{&quot;StringDB&quot;: &quot;physical&quot;, &quot;StringEvidence&quot;: &quot;experiments:0.708,textmining:0.344,coexpression:0.096&quot;, &quot;String_Score_Physical&quot;: 720, &quot;String_Score_Combined&quot;: 833}"/>
  </edge>
  <edge label="837279 (pp) 842070" source="192" target="226">
    <att type="string" name="canonicalName" value="837279 (pp) 842070"/>
    <att type="string" name="interaction" value="pp"/>
    <att type="int" name="SCORE" value="256"/>
    <att type="string" name="support" value="{&quot;StringDB&quot;: &quot;physical&quot;, &quot;StringEvidence&quot;: &quot;experiments:0.225,coexpression:0.042,textmining:0.031&quot;, &quot;String_Score_Physical&quot;: 256, &quot;String_Score_Combined&quot;: 310}"/>
  </edge>
  <edge label="837279 (pp) 842805" source="192" target="234">
    <att type="string" name="canonicalName" value="837279 (pp) 842805"/>
    <att type="string" name="interaction" value="pp"/>
    <att type="int" name="SCORE" value="201"/>
    <att type="string" name="support" value="{&quot;StringDB&quot;: &quot;physical&quot;, &quot;StringEvidence&quot;: &quot;experiments:0.167,coexpression:0.034,textmining:0.005&quot;, &quot;String_Score_Physical&quot;: 201, &quot;String_Score_Combined&quot;: 232}"/>
  </edge>
  <edge label="837279 (pp) 843694" source="192" target="241">
    <att type="string" name="canonicalName" value="837279 (pp) 843694"/>
    <att type="string" name="interaction" value="pp"/>
    <att type="int" name="SCORE" value="201"/>
    <att type="string" name="support" value="{&quot;StringDB&quot;: &quot;physical&quot;, &quot;StringEvidence&quot;: &quot;experiments:0.167,coexpression:0.034,textmining:0.005&quot;, &quot;String_Score_Physical&quot;: 201, &quot;String_Score_Combined&quot;: 232}"/>
  </edge>
  <edge label="837307 (pp) 841305" source="194" target="219">
    <att type="string" name="canonicalName" value="837307 (pp) 841305"/>
    <att type="string" name="interaction" value="pp"/>
    <att type="int" name="SCORE" value="771"/>
    <att type="string" name="support" value="{&quot;StringDB&quot;: &quot;physical&quot;, &quot;StringEvidence&quot;: &quot;experiments:0.761,coexpression:0.725,textmining:0.026&quot;, &quot;String_Score_Physical&quot;: 771, &quot;String_Score_Combined&quot;: 938}"/>
  </edge>
  <edge label="837307 (pp) 844406" source="194" target="249">
    <att type="string" name="canonicalName" value="837307 (pp) 844406"/>
    <att type="string" name="interaction" value="pp"/>
    <att type="int" name="SCORE" value="208"/>
    <att type="string" name="support" value="{&quot;BioGrid&quot;: &quot;physical&quot;, &quot;BioGrid_PubMed&quot;: &quot;21189294&quot;, &quot;BioGrid_Type&quot;: &quot;Affinity Capture-MS&quot;}"/>
  </edge>
  <edge label="837307 (pp) 844765" source="194" target="253">
    <att type="string" name="canonicalName" value="837307 (pp) 844765"/>
    <att type="string" name="interaction" value="pp"/>
    <att type="int" name="SCORE" value="771"/>
    <att type="string" name="support" value="{&quot;StringDB&quot;: &quot;physical&quot;, &quot;StringEvidence&quot;: &quot;experiments:0.761,coexpression:0.372,textmining:0.111&quot;, &quot;String_Score_Physical&quot;: 771, &quot;String_Score_Combined&quot;: 872}"/>
  </edge>
  <edge label="837405 (pp) 843385" source="195" target="236">
    <att type="string" name="canonicalName" value="837405 (pp) 843385"/>
    <att type="string" name="interaction" value="pp"/>
    <att type="int" name="SCORE" value="209"/>
    <att type="string" name="support" value="{&quot;StringDB&quot;: &quot;physical&quot;, &quot;StringEvidence&quot;: &quot;experiments:0.175,coexpression:0.004,textmining:0.001&quot;, &quot;String_Score_Physical&quot;: 209, &quot;String_Score_Combined&quot;: 213}"/>
  </edge>
  <edge label="837579 (pp) 844406" source="198" target="249">
    <att type="string" name="canonicalName" value="837579 (pp) 844406"/>
    <att type="string" name="interaction" value="pp"/>
    <att type="int" name="SCORE" value="964"/>
    <att type="string" name="support" value="{&quot;StringDB&quot;: &quot;physical&quot;, &quot;StringEvidence&quot;: &quot;experiments:0.824,database:0.791,textmining:0.585,coexpression:0.075&quot;, &quot;BioGrid&quot;: &quot;physical&quot;, &quot;BioGrid_PubMed&quot;: &quot;21189294&quot;, &quot;BioGrid_Type&quot;: &quot;Affinity Capture-MS&quot;, &quot;String_Score_Physical&quot;: 964, &quot;String_Score_Combined&quot;: 986}"/>
  </edge>
  <edge label="837740 (pp) 838652" source="199" target="210">
    <att type="string" name="canonicalName" value="837740 (pp) 838652"/>
    <att type="string" name="interaction" value="pp"/>
    <att type="int" name="SCORE" value="900"/>
    <att type="string" name="support" value="{&quot;StringDB&quot;: &quot;physical&quot;, &quot;StringEvidence&quot;: &quot;database:0.896,textmining:0.098&quot;, &quot;String_Score_Physical&quot;: 900, &quot;String_Score_Combined&quot;: 909}"/>
  </edge>
  <edge label="837740 (pp) 842580" source="199" target="230">
    <att type="string" name="canonicalName" value="837740 (pp) 842580"/>
    <att type="string" name="interaction" value="pp"/>
    <att type="int" name="SCORE" value="900"/>
    <att type="string" name="support" value="{&quot;StringDB&quot;: &quot;physical&quot;, &quot;StringEvidence&quot;: &quot;database:0.896,coexpression:0.047,textmining:0.032&quot;, &quot;String_Score_Physical&quot;: 900, &quot;String_Score_Combined&quot;: 907}"/>
  </edge>
  <edge label="837740 (pp) 843077" source="199" target="235">
    <att type="string" name="canonicalName" value="837740 (pp) 843077"/>
    <att type="string" name="interaction" value="pp"/>
    <att type="int" name="SCORE" value="900"/>
    <att type="string" name="support" value="{&quot;StringDB&quot;: &quot;physical&quot;, &quot;StringEvidence&quot;: &quot;database:0.896&quot;, &quot;String_Score_Physical&quot;: 900, &quot;String_Score_Combined&quot;: 900}"/>
  </edge>
  <edge label="837740 (pp) 843697" source="199" target="242">
    <att type="string" name="canonicalName" value="837740 (pp) 843697"/>
    <att type="string" name="interaction" value="pp"/>
    <att type="int" name="SCORE" value="900"/>
    <att type="string" name="support" value="{&quot;StringDB&quot;: &quot;physical&quot;, &quot;StringEvidence&quot;: &quot;database:0.896,experiments:0.002&quot;, &quot;String_Score_Physical&quot;: 900, &quot;String_Score_Combined&quot;: 900}"/>
  </edge>
  <edge label="837785 (pp) 837824" source="200" target="201">
    <att type="string" name="canonicalName" value="837785 (pp) 837824"/>
    <att type="string" name="interaction" value="pp"/>
    <att type="int" name="SCORE" value="213"/>
    <att type="string" name="support" value="{&quot;StringDB&quot;: &quot;physical&quot;, &quot;StringEvidence&quot;: &quot;experiments:0.179,textmining:0.017&quot;, &quot;String_Score_Physical&quot;: 213, &quot;String_Score_Combined&quot;: 226}"/>
  </edge>
  <edge label="837824 (pp) 837848" source="201" target="202">
    <att type="string" name="canonicalName" value="837824 (pp) 837848"/>
    <att type="string" name="interaction" value="pp"/>
    <att type="int" name="SCORE" value="237"/>
    <att type="string" name="support" value="{&quot;StringDB&quot;: &quot;physical&quot;, &quot;StringEvidence&quot;: &quot;experiments:0.205,textmining:0.009&quot;, &quot;String_Score_Physical&quot;: 237, &quot;String_Score_Combined&quot;: 245}"/>
  </edge>
  <edge label="837824 (pp) 843697" source="201" target="242">
    <att type="string" name="canonicalName" value="837824 (pp) 843697"/>
    <att type="string" name="interaction" value="pp"/>
    <att type="int" name="SCORE" value="213"/>
    <att type="string" name="support" value="{&quot;StringDB&quot;: &quot;physical&quot;, &quot;StringEvidence&quot;: &quot;experiments:0.179,textmining:0.017&quot;, &quot;String_Score_Physical&quot;: 213, &quot;String_Score_Combined&quot;: 226}"/>
  </edge>
  <edge label="837848 (pp) 844406" source="202" target="249">
    <att type="string" name="canonicalName" value="837848 (pp) 844406"/>
    <att type="string" name="interaction" value="pp"/>
    <att type="int" name="SCORE" value="307"/>
    <att type="string" name="support" value="{&quot;StringDB&quot;: &quot;physical&quot;, &quot;StringEvidence&quot;: &quot;experiments:0.278,coexpression:0.007&quot;, &quot;BioGrid&quot;: &quot;physical&quot;, &quot;BioGrid_PubMed&quot;: &quot;21189294&quot;, &quot;BioGrid_Type&quot;: &quot;Affinity Capture-MS&quot;, &quot;String_Score_Physical&quot;: 307, &quot;String_Score_Combined&quot;: 313}"/>
  </edge>
  <edge label="837863 (pp) 839226" source="203" target="213">
    <att type="string" name="canonicalName" value="837863 (pp) 839226"/>
    <att type="string" name="interaction" value="pp"/>
    <att type="int" name="SCORE" value="900"/>
    <att type="string" name="support" value="{&quot;StringDB&quot;: &quot;physical&quot;, &quot;StringEvidence&quot;: &quot;database:0.896,textmining:0.032,experiments:0.007&quot;, &quot;String_Score_Physical&quot;: 900, &quot;String_Score_Combined&quot;: 903}"/>
  </edge>
  <edge label="838579 (pp) 842710" source="207" target="233">
    <att type="string" name="canonicalName" value="838579 (pp) 842710"/>
    <att type="string" name="interaction" value="pp"/>
    <att type="int" name="SCORE" value="900"/>
    <att type="string" name="support" value="{&quot;StringDB&quot;: &quot;physical&quot;, &quot;StringEvidence&quot;: &quot;database:0.896&quot;, &quot;String_Score_Physical&quot;: 900, &quot;String_Score_Combined&quot;: 900}"/>
  </edge>
  <edge label="838589 (pp) 841999" source="208" target="225">
    <att type="string" name="canonicalName" value="838589 (pp) 841999"/>
    <att type="string" name="interaction" value="pp"/>
    <att type="int" name="SCORE" value="982"/>
    <att type="string" name="support" value="{&quot;StringDB&quot;: &quot;physical&quot;, &quot;StringEvidence&quot;: &quot;database:0.896,experiments:0.829,textmining:0.562,coexpression:0.007&quot;, &quot;String_Score_Physical&quot;: 982, &quot;String_Score_Combined&quot;: 992}"/>
  </edge>
  <edge label="838652 (pp) 842368" source="210" target="228">
    <att type="string" name="canonicalName" value="838652 (pp) 842368"/>
    <att type="string" name="interaction" value="pp"/>
    <att type="int" name="SCORE" value="479"/>
    <att type="string" name="support" value="{&quot;StringDB&quot;: &quot;physical&quot;, &quot;StringEvidence&quot;: &quot;experiments:0.457,textmining:0.420,neighborhood:0.027&quot;, &quot;String_Score_Physical&quot;: 479, &quot;String_Score_Combined&quot;: 706}"/>
  </edge>
  <edge label="838652 (pp) 843077" source="210" target="235">
    <att type="string" name="canonicalName" value="838652 (pp) 843077"/>
    <att type="string" name="interaction" value="pp"/>
    <att type="int" name="SCORE" value="900"/>
    <att type="string" name="support" value="{&quot;StringDB&quot;: &quot;physical&quot;, &quot;StringEvidence&quot;: &quot;database:0.896,textmining:0.104&quot;, &quot;String_Score_Physical&quot;: 900, &quot;String_Score_Combined&quot;: 910}"/>
  </edge>
  <edge label="838652 (pp) 843697" source="210" target="242">
    <att type="string" name="canonicalName" value="838652 (pp) 843697"/>
    <att type="string" name="interaction" value="pp"/>
    <att type="int" name="SCORE" value="900"/>
    <att type="string" name="support" value="{&quot;StringDB&quot;: &quot;physical&quot;, &quot;StringEvidence&quot;: &quot;database:0.896,textmining:0.111&quot;, &quot;String_Score_Physical&quot;: 900, &quot;String_Score_Combined&quot;: 911}"/>
  </edge>
  <edge label="838991 (pp) 842580" source="211" target="230">
    <att type="string" name="canonicalName" value="838991 (pp) 842580"/>
    <att type="string" name="interaction" value="pp"/>
    <att type="int" name="SCORE" value="680"/>
    <att type="string" name="support" value="{&quot;StringDB&quot;: &quot;physical&quot;, &quot;StringEvidence&quot;: &quot;database:0.635,experiments:0.088,coexpression:0.054,textmining:0.027&quot;, &quot;String_Score_Physical&quot;: 680, &quot;String_Score_Combined&quot;: 706}"/>
  </edge>
  <edge label="839144 (pp) 844055" source="212" target="245">
    <att type="string" name="canonicalName" value="839144 (pp) 844055"/>
    <att type="string" name="interaction" value="pp"/>
    <att type="int" name="SCORE" value="270"/>
    <att type="string" name="support" value="{&quot;StringDB&quot;: &quot;physical&quot;, &quot;StringEvidence&quot;: &quot;experiments:0.239,textmining:0.005&quot;, &quot;String_Score_Physical&quot;: 270, &quot;String_Score_Combined&quot;: 273}"/>
  </edge>
  <edge label="839144 (pp) 844347" source="212" target="248">
    <att type="string" name="canonicalName" value="839144 (pp) 844347"/>
    <att type="string" name="interaction" value="pp"/>
    <att type="int" name="SCORE" value="252"/>
    <att type="string" name="support" value="{&quot;StringDB&quot;: &quot;physical&quot;, &quot;StringEvidence&quot;: &quot;experiments:0.220&quot;, &quot;String_Score_Physical&quot;: 252, &quot;String_Score_Combined&quot;: 252}"/>
  </edge>
  <edge label="839226 (pp) 843928" source="213" target="243">
    <att type="string" name="canonicalName" value="839226 (pp) 843928"/>
    <att type="string" name="interaction" value="pp"/>
    <att type="int" name="SCORE" value="469"/>
    <att type="string" name="support" value="{&quot;StringDB&quot;: &quot;physical&quot;, &quot;StringEvidence&quot;: &quot;textmining:0.870,experiments:0.446,coexpression:0.003&quot;, &quot;String_Score_Physical&quot;: 469, &quot;String_Score_Combined&quot;: 931}"/>
  </edge>
  <edge label="840139 (pp) 842710" source="215" target="233">
    <att type="string" name="canonicalName" value="840139 (pp) 842710"/>
    <att type="string" name="interaction" value="pp"/>
    <att type="int" name="SCORE" value="900"/>
    <att type="string" name="support" value="{&quot;StringDB&quot;: &quot;physical&quot;, &quot;StringEvidence&quot;: &quot;database:0.896&quot;, &quot;String_Score_Physical&quot;: 900, &quot;String_Score_Combined&quot;: 900}"/>
  </edge>
  <edge label="841305 (pp) 842684" source="219" target="232">
    <att type="string" name="canonicalName" value="841305 (pp) 842684"/>
    <att type="string" name="interaction" value="pp"/>
    <att type="int" name="SCORE" value="982"/>
    <att type="string" name="support" value="{&quot;StringDB&quot;: &quot;physical&quot;, &quot;StringEvidence&quot;: &quot;database:0.896,experiments:0.822,textmining:0.043,coexpression:0.026&quot;, &quot;String_Score_Physical&quot;: 982, &quot;String_Score_Combined&quot;: 983}"/>
  </edge>
  <edge label="841305 (pp) 842805" source="219" target="234">
    <att type="string" name="canonicalName" value="841305 (pp) 842805"/>
    <att type="string" name="interaction" value="pp"/>
    <att type="int" name="SCORE" value="211"/>
    <att type="string" name="support" value="{&quot;StringDB&quot;: &quot;physical&quot;, &quot;StringEvidence&quot;: &quot;experiments:0.177&quot;, &quot;String_Score_Physical&quot;: 211, &quot;String_Score_Combined&quot;: 211}"/>
  </edge>
  <edge label="841305 (pp) 843694" source="219" target="241">
    <att type="string" name="canonicalName" value="841305 (pp) 843694"/>
    <att type="string" name="interaction" value="pp"/>
    <att type="int" name="SCORE" value="211"/>
    <att type="string" name="support" value="{&quot;StringDB&quot;: &quot;physical&quot;, &quot;StringEvidence&quot;: &quot;experiments:0.177&quot;, &quot;String_Score_Physical&quot;: 211, &quot;String_Score_Combined&quot;: 211}"/>
  </edge>
  <edge label="841305 (pp) 844765" source="219" target="253">
    <att type="string" name="canonicalName" value="841305 (pp) 844765"/>
    <att type="string" name="interaction" value="pp"/>
    <att type="int" name="SCORE" value="813"/>
    <att type="string" name="support" value="{&quot;StringDB&quot;: &quot;physical&quot;, &quot;StringEvidence&quot;: &quot;coexpression:0.897,experiments:0.805,textmining:0.503&quot;, &quot;String_Score_Physical&quot;: 813, &quot;String_Score_Combined&quot;: 990}"/>
  </edge>
  <edge label="841707 (pp) 841999" source="224" target="225">
    <att type="string" name="canonicalName" value="841707 (pp) 841999"/>
    <att type="string" name="interaction" value="pp"/>
    <att type="int" name="SCORE" value="236"/>
    <att type="string" name="support" value="{&quot;StringDB&quot;: &quot;physical&quot;, &quot;StringEvidence&quot;: &quot;textmining:0.519,experiments:0.203&quot;, &quot;String_Score_Physical&quot;: 236, &quot;String_Score_Combined&quot;: 632}"/>
  </edge>
  <edge label="841707 (pp) 842805" source="224" target="234">
    <att type="string" name="canonicalName" value="841707 (pp) 842805"/>
    <att type="string" name="interaction" value="pp"/>
    <att type="int" name="SCORE" value="252"/>
    <att type="string" name="support" value="{&quot;StringDB&quot;: &quot;physical&quot;, &quot;StringEvidence&quot;: &quot;experiments:0.221,textmining:0.006&quot;, &quot;String_Score_Physical&quot;: 252, &quot;String_Score_Combined&quot;: 257}"/>
  </edge>
  <edge label="841707 (pp) 843694" source="224" target="241">
    <att type="string" name="canonicalName" value="841707 (pp) 843694"/>
    <att type="string" name="interaction" value="pp"/>
    <att type="int" name="SCORE" value="252"/>
    <att type="string" name="support" value="{&quot;StringDB&quot;: &quot;physical&quot;, &quot;StringEvidence&quot;: &quot;experiments:0.221,textmining:0.006&quot;, &quot;String_Score_Physical&quot;: 252, &quot;String_Score_Combined&quot;: 257}"/>
  </edge>
  <edge label="842631 (pp) 842684" source="231" target="232">
    <att type="string" name="canonicalName" value="842631 (pp) 842684"/>
    <att type="string" name="interaction" value="pp"/>
    <att type="int" name="SCORE" value="487"/>
    <att type="string" name="support" value="{&quot;StringDB&quot;: &quot;physical&quot;, &quot;StringEvidence&quot;: &quot;coexpression:0.909,experiments:0.466,textmining:0.254&quot;, &quot;String_Score_Physical&quot;: 487, &quot;String_Score_Combined&quot;: 965}"/>
  </edge>
  <edge label="842631 (pp) 844055" source="231" target="245">
    <att type="string" name="canonicalName" value="842631 (pp) 844055"/>
    <att type="string" name="interaction" value="pp"/>
    <att type="int" name="SCORE" value="319"/>
    <att type="string" name="support" value="{&quot;StringDB&quot;: &quot;physical&quot;, &quot;StringEvidence&quot;: &quot;experiments:0.291,coexpression:0.053,textmining:0.051&quot;, &quot;String_Score_Physical&quot;: 319, &quot;String_Score_Combined&quot;: 389}"/>
  </edge>
  <edge label="842631 (pp) 844347" source="231" target="248">
    <att type="string" name="canonicalName" value="842631 (pp) 844347"/>
    <att type="string" name="interaction" value="pp"/>
    <att type="int" name="SCORE" value="315"/>
    <att type="string" name="support" value="{&quot;StringDB&quot;: &quot;physical&quot;, &quot;StringEvidence&quot;: &quot;experiments:0.286,coexpression:0.020,textmining:0.008&quot;, &quot;String_Score_Physical&quot;: 315, &quot;String_Score_Combined&quot;: 334}"/>
  </edge>
  <edge label="842684 (pp) 844765" source="232" target="253">
    <att type="string" name="canonicalName" value="842684 (pp) 844765"/>
    <att type="string" name="interaction" value="pp"/>
    <att type="int" name="SCORE" value="804"/>
    <att type="string" name="support" value="{&quot;StringDB&quot;: &quot;physical&quot;, &quot;StringEvidence&quot;: &quot;experiments:0.796,textmining:0.235,coexpression:0.096&quot;, &quot;String_Score_Physical&quot;: 804, &quot;String_Score_Combined&quot;: 864}"/>
  </edge>
  <edge label="842805 (pp) 844765" source="234" target="253">
    <att type="string" name="canonicalName" value="842805 (pp) 844765"/>
    <att type="string" name="interaction" value="pp"/>
    <att type="int" name="SCORE" value="193"/>
    <att type="string" name="support" value="{&quot;StringDB&quot;: &quot;physical&quot;, &quot;StringEvidence&quot;: &quot;experiments:0.158,coexpression:0.045&quot;, &quot;String_Score_Physical&quot;: 193, &quot;String_Score_Combined&quot;: 229}"/>
  </edge>
  <edge label="843077 (pp) 843697" source="235" target="242">
    <att type="string" name="canonicalName" value="843077 (pp) 843697"/>
    <att type="string" name="interaction" value="pp"/>
    <att type="int" name="SCORE" value="900"/>
    <att type="string" name="support" value="{&quot;StringDB&quot;: &quot;physical&quot;, &quot;StringEvidence&quot;: &quot;database:0.896&quot;, &quot;String_Score_Physical&quot;: 900, &quot;String_Score_Combined&quot;: 900}"/>
  </edge>
  <edge label="843694 (pp) 844765" source="241" target="253">
    <att type="string" name="canonicalName" value="843694 (pp) 844765"/>
    <att type="string" name="interaction" value="pp"/>
    <att type="int" name="SCORE" value="193"/>
    <att type="string" name="support" value="{&quot;StringDB&quot;: &quot;physical&quot;, &quot;StringEvidence&quot;: &quot;experiments:0.158,coexpression:0.045&quot;, &quot;String_Score_Physical&quot;: 193, &quot;String_Score_Combined&quot;: 229}"/>
  </edge>
  <edge label="843928 (pp) 843964" source="243" target="244">
    <att type="string" name="canonicalName" value="843928 (pp) 843964"/>
    <att type="string" name="interaction" value="pp"/>
    <att type="int" name="SCORE" value="254"/>
    <att type="string" name="support" value="{&quot;StringDB&quot;: &quot;physical&quot;, &quot;StringEvidence&quot;: &quot;experiments:0.222,textmining:0.006,coexpression:0.003&quot;, &quot;String_Score_Physical&quot;: 254, &quot;String_Score_Combined&quot;: 260}"/>
  </edge>
  <edge label="844055 (pp) 844057" source="245" target="246">
    <att type="string" name="canonicalName" value="844055 (pp) 844057"/>
    <att type="string" name="interaction" value="pp"/>
    <att type="int" name="SCORE" value="275"/>
    <att type="string" name="support" value="{&quot;StringDB&quot;: &quot;physical&quot;, &quot;StringEvidence&quot;: &quot;experiments:0.244,coexpression:0.006&quot;, &quot;String_Score_Physical&quot;: 275, &quot;String_Score_Combined&quot;: 279}"/>
  </edge>
  <edge label="844055 (pp) 844347" source="245" target="248">
    <att type="string" name="canonicalName" value="844055 (pp) 844347"/>
    <att type="string" name="interaction" value="pp"/>
    <att type="int" name="SCORE" value="999"/>
    <att type="string" name="support" value="{&quot;StringDB&quot;: &quot;physical&quot;, &quot;StringEvidence&quot;: &quot;experiments:0.999,database:0.896,textmining:0.566,coexpression:0.126&quot;, &quot;BioGrid&quot;: &quot;physical&quot;, &quot;BioGrid_PubMed&quot;: &quot;27114555&quot;, &quot;BioGrid_Type&quot;: &quot;Affinity Capture-MS&quot;, &quot;String_Score_Physical&quot;: 999, &quot;String_Score_Combined&quot;: 999}"/>
  </edge>
  <edge label="844057 (pp) 844347" source="246" target="248">
    <att type="string" name="canonicalName" value="844057 (pp) 844347"/>
    <att type="string" name="interaction" value="pp"/>
    <att type="int" name="SCORE" value="258"/>
    <att type="string" name="support" value="{&quot;StringDB&quot;: &quot;physical&quot;, &quot;StringEvidence&quot;: &quot;experiments:0.226&quot;, &quot;String_Score_Physical&quot;: 258, &quot;String_Score_Combined&quot;: 258}"/>
  </edge>
  <edge label="844733 (pp) 844770" source="250" target="254">
    <att type="string" name="canonicalName" value="844733 (pp) 844770"/>
    <att type="string" name="interaction" value="pp"/>
    <att type="int" name="SCORE" value="208"/>
    <att type="string" name="support" value="{&quot;StringDB&quot;: &quot;functional&quot;, &quot;StringEvidence&quot;: &quot;textmining:0.971,coexpression:0.642,cooccurrence:0.398&quot;, &quot;BioGrid&quot;: &quot;physical&quot;, &quot;BioGrid_PubMed&quot;: &quot;32191846&quot;, &quot;BioGrid_Type&quot;: &quot;Co-fractionation&quot;, &quot;BioGrid_Score&quot;: &quot;0.652123377&quot;, &quot;String_Score_Combined&quot;: 993, &quot;String_Score_Physical&quot;: 208}"/>
  </edge>
  <edge label="844733 (pp) 844794" source="250" target="255">
    <att type="string" name="canonicalName" value="844733 (pp) 844794"/>
    <att type="string" name="interaction" value="pp"/>
    <att type="int" name="SCORE" value="960"/>
    <att type="string" name="support" value="{&quot;StringDB&quot;: &quot;physical&quot;, &quot;StringEvidence&quot;: &quot;experiments:0.959,textmining:0.908,coexpression:0.074&quot;, &quot;String_Score_Physical&quot;: 960, &quot;String_Score_Combined&quot;: 996}"/>
  </edge>
  <edge label="844733 (pp) 844795" source="250" target="256">
    <att type="string" name="canonicalName" value="844733 (pp) 844795"/>
    <att type="string" name="interaction" value="pp"/>
    <att type="int" name="SCORE" value="800"/>
    <att type="string" name="support" value="{&quot;StringDB&quot;: &quot;physical&quot;, &quot;StringEvidence&quot;: &quot;experiments:0.791,textmining:0.767,cooccurrence:0.286,coexpression:0.190&quot;, &quot;String_Score_Physical&quot;: 800, &quot;String_Score_Combined&quot;: 973}"/>
  </edge>
  <edge label="844748 (pp) 844770" source="251" target="254">
    <att type="string" name="canonicalName" value="844748 (pp) 844770"/>
    <att type="string" name="interaction" value="pp"/>
    <att type="int" name="SCORE" value="777"/>
    <att type="string" name="support" value="{&quot;StringDB&quot;: &quot;physical&quot;, &quot;StringEvidence&quot;: &quot;coexpression:0.845,experiments:0.767,textmining:0.746,cooccurrence:0.387&quot;, &quot;String_Score_Physical&quot;: 777, &quot;String_Score_Combined&quot;: 994}"/>
  </edge>
  <edge label="844755 (pp) 844770" source="252" target="254">
    <att type="string" name="canonicalName" value="844755 (pp) 844770"/>
    <att type="string" name="interaction" value="pp"/>
    <att type="int" name="SCORE" value="730"/>
    <att type="string" name="support" value="{&quot;StringDB&quot;: &quot;physical&quot;, &quot;StringEvidence&quot;: &quot;experiments:0.718,textmining:0.693,coexpression:0.478&quot;, &quot;String_Score_Physical&quot;: 730, &quot;String_Score_Combined&quot;: 956}"/>
  </edge>
  <edge label="844794 (pp) 844795" source="255" target="256">
    <att type="string" name="canonicalName" value="844794 (pp) 844795"/>
    <att type="string" name="interaction" value="pp"/>
    <att type="int" name="SCORE" value="866"/>
    <att type="string" name="support" value="{&quot;StringDB&quot;: &quot;physical&quot;, &quot;StringEvidence&quot;: &quot;textmining:0.960,coexpression:0.800,experiments:0.791,cooccurrence:0.394,database:0.333&quot;, &quot;String_Score_Physical&quot;: 866, &quot;String_Score_Combined&quot;: 999}"/>
  </edge>
</graph>
```
