## Supplementary Material 3 - Gene Ontology (GO) enrichment analysis (Metascape) for "Epigenetic memory of temperature sensed during somatic embryo maturation in 2-year-old maritime pine trees": MyList_MCODE_ALL.xgmml

```
<?xml version="1.0" encoding="UTF-8" standalone="yes"?>
<graph label="MyList_MCODE_ALL" xmlns:dc="http://purl.org/dc/elements/1.1/" xmlns:xlink="http://www.w3.org/1999/xlink" xmlns:rdf="http://www.w3.org/1999/02/22-rdf-syntax-ns#" xmlns:cy="http://www.cytoscape.org" xmlns="http://www.cs.rpi.edu/XGMML" >
  <att name="documentVersion" value="1.1"/>
  <att name="networkMetadata">
    <rdf:RDF>
      <rdf:Description rdf:about="http://www.cytoscape.org/">
        <dc:type>Protein-Protein Interaction</dc:type>
        <dc:description>N/A</dc:description>
        <dc:identifier>N/A</dc:identifier>
        <dc:date>2021-11-25 02:49:07</dc:date>
        <dc:title>Cytoscape Network</dc:title>
        <dc:source>http://www.cytoscape.org/</dc:source>
        <dc:format>Cytoscape-XGMML</dc:format>
      </rdf:Description>
    </rdf:RDF>
  </att>
  <att type="string" name="backgroundColor" value="#ffffff"/>
  <att type="real" name="GRAPH_VIEW_ZOOM" value="1.0"/>
  <att type="real" name="GRAPH_VIEW_CENTER_X" value="300.0"/>
  <att type="real" name="GRAPH_VIEW_CENTER_Y" value="300.0"/>
  <node label="AT2G43770" id="1">
    <att type="string" name="canonicalName" value="AT2G43770"/>
    <att type="string" name="Gene" value="818980"/>
    <att type="string" name="Symbol" value="AT2G43770"/>
    <att type="integer" name="MCODE_CLUSTER_ID" value="1"/>
    <att type="real" name="MCODE_SCORE" value="5.045454545454546"/>
    <att type="string" name="MCODE_TYPE" value="Clustered"/>
    <att type="integer" name="DEGREE" value="9"/>
    <graphics type="CIRCLE" x="167.2664004307544" y="238.68174142166143"/>
  </node>
  <node label="RPS5A" id="2">
    <att type="string" name="canonicalName" value="RPS5A"/>
    <att type="string" name="Gene" value="820367"/>
    <att type="string" name="Symbol" value="RPS5A"/>
    <att type="integer" name="MCODE_CLUSTER_ID" value="1"/>
    <att type="real" name="MCODE_SCORE" value="5.045454545454546"/>
    <att type="string" name="MCODE_TYPE" value="Clustered"/>
    <att type="integer" name="DEGREE" value="11"/>
    <graphics type="CIRCLE" x="274.31345571711074" y="265.6797442585471"/>
  </node>
  <node label="HSP70" id="3">
    <att type="string" name="canonicalName" value="HSP70"/>
    <att type="string" name="Gene" value="820438"/>
    <att type="string" name="Symbol" value="HSP70"/>
    <att type="integer" name="MCODE_CLUSTER_ID" value="1"/>
    <att type="real" name="MCODE_SCORE" value="5.045454545454546"/>
    <att type="string" name="MCODE_TYPE" value="Clustered"/>
    <att type="integer" name="DEGREE" value="9"/>
    <graphics type="CIRCLE" x="185.52180308219772" y="158.18856289814485"/>
  </node>
  <node label="NRPB9A" id="4">
    <att type="string" name="canonicalName" value="NRPB9A"/>
    <att type="string" name="Gene" value="820954"/>
    <att type="string" name="Symbol" value="NRPB9A"/>
    <att type="integer" name="MCODE_CLUSTER_ID" value="1"/>
    <att type="real" name="MCODE_SCORE" value="5.045454545454546"/>
    <att type="string" name="MCODE_TYPE" value="Clustered"/>
    <att type="integer" name="DEGREE" value="9"/>
    <graphics type="CIRCLE" x="291.72643933141075" y="179.1161957935243"/>
  </node>
  <node label="NRPB5" id="5">
    <att type="string" name="canonicalName" value="NRPB5"/>
    <att type="string" name="Gene" value="821801"/>
    <att type="string" name="Symbol" value="NRPB5"/>
    <att type="integer" name="MCODE_CLUSTER_ID" value="1"/>
    <att type="real" name="MCODE_SCORE" value="5.045454545454546"/>
    <att type="string" name="MCODE_TYPE" value="Clustered"/>
    <att type="integer" name="DEGREE" value="9"/>
    <graphics type="CIRCLE" x="396.45622734200833" y="179.69244868826888"/>
  </node>
  <node label="AT3G53740" id="6">
    <att type="string" name="canonicalName" value="AT3G53740"/>
    <att type="string" name="Gene" value="824541"/>
    <att type="string" name="Symbol" value="AT3G53740"/>
    <att type="integer" name="MCODE_CLUSTER_ID" value="1"/>
    <att type="real" name="MCODE_SCORE" value="5.045454545454546"/>
    <att type="string" name="MCODE_TYPE" value="Clustered"/>
    <att type="integer" name="DEGREE" value="11"/>
    <graphics type="CIRCLE" x="405.3310677536785" y="305.07375661353745"/>
  </node>
  <node label="UBQ10" id="7">
    <att type="string" name="canonicalName" value="UBQ10"/>
    <att type="string" name="Gene" value="825880"/>
    <att type="string" name="Symbol" value="UBQ10"/>
    <att type="integer" name="MCODE_CLUSTER_ID" value="1"/>
    <att type="real" name="MCODE_SCORE" value="5.045454545454546"/>
    <att type="string" name="MCODE_TYPE" value="Seed"/>
    <att type="integer" name="DEGREE" value="10"/>
    <graphics type="CIRCLE" x="398.0821296565201" y="404.52926050848237"/>
  </node>
  <node label="AT4G10450" id="8">
    <att type="string" name="canonicalName" value="AT4G10450"/>
    <att type="string" name="Gene" value="826637"/>
    <att type="string" name="Symbol" value="AT4G10450"/>
    <att type="integer" name="MCODE_CLUSTER_ID" value="1"/>
    <att type="real" name="MCODE_SCORE" value="5.045454545454546"/>
    <att type="string" name="MCODE_TYPE" value="Clustered"/>
    <att type="integer" name="DEGREE" value="11"/>
    <graphics type="CIRCLE" x="185.9331888458253" y="185.2928658563464"/>
  </node>
  <node label="AT4G26230" id="9">
    <att type="string" name="canonicalName" value="AT4G26230"/>
    <att type="string" name="Gene" value="828729"/>
    <att type="string" name="Symbol" value="AT4G26230"/>
    <att type="integer" name="MCODE_CLUSTER_ID" value="1"/>
    <att type="real" name="MCODE_SCORE" value="5.045454545454546"/>
    <att type="string" name="MCODE_TYPE" value="Clustered"/>
    <att type="integer" name="DEGREE" value="11"/>
    <graphics type="CIRCLE" x="247.08325856858448" y="378.76681696609364"/>
  </node>
  <node label="ROC5" id="10">
    <att type="string" name="canonicalName" value="ROC5"/>
    <att type="string" name="Gene" value="829639"/>
    <att type="string" name="Symbol" value="ROC5"/>
    <att type="integer" name="MCODE_CLUSTER_ID" value="1"/>
    <att type="real" name="MCODE_SCORE" value="5.045454545454546"/>
    <att type="string" name="MCODE_TYPE" value="Clustered"/>
    <att type="integer" name="DEGREE" value="9"/>
    <graphics type="CIRCLE" x="254.34713642516385" y="170.06801045257328"/>
  </node>
  <node label="CSDP1" id="11">
    <att type="string" name="canonicalName" value="CSDP1"/>
    <att type="string" name="Gene" value="829758"/>
    <att type="string" name="Symbol" value="CSDP1"/>
    <att type="integer" name="MCODE_CLUSTER_ID" value="1"/>
    <att type="real" name="MCODE_SCORE" value="5.045454545454546"/>
    <att type="string" name="MCODE_TYPE" value="Clustered"/>
    <att type="integer" name="DEGREE" value="10"/>
    <graphics type="CIRCLE" x="252.23942957083727" y="395.3922092403883"/>
  </node>
  <node label="AT5G06360" id="12">
    <att type="string" name="canonicalName" value="AT5G06360"/>
    <att type="string" name="Gene" value="830524"/>
    <att type="string" name="Symbol" value="AT5G06360"/>
    <att type="integer" name="MCODE_CLUSTER_ID" value="1"/>
    <att type="real" name="MCODE_SCORE" value="5.045454545454546"/>
    <att type="string" name="MCODE_TYPE" value="Clustered"/>
    <att type="integer" name="DEGREE" value="12"/>
    <graphics type="CIRCLE" x="232.23482792542507" y="193.54710764472622"/>
  </node>
  <node label="AT5G03850" id="13">
    <att type="string" name="canonicalName" value="AT5G03850"/>
    <att type="string" name="Gene" value="831692"/>
    <att type="string" name="Symbol" value="AT5G03850"/>
    <att type="integer" name="MCODE_CLUSTER_ID" value="1"/>
    <att type="real" name="MCODE_SCORE" value="5.045454545454546"/>
    <att type="string" name="MCODE_TYPE" value="Clustered"/>
    <att type="integer" name="DEGREE" value="11"/>
    <graphics type="CIRCLE" x="371.1866322189102" y="183.7230062817161"/>
  </node>
  <node label="AT5G02610" id="14">
    <att type="string" name="canonicalName" value="AT5G02610"/>
    <att type="string" name="Gene" value="831853"/>
    <att type="string" name="Symbol" value="AT5G02610"/>
    <att type="integer" name="MCODE_CLUSTER_ID" value="1"/>
    <att type="real" name="MCODE_SCORE" value="5.045454545454546"/>
    <att type="string" name="MCODE_TYPE" value="Clustered"/>
    <att type="integer" name="DEGREE" value="11"/>
    <graphics type="CIRCLE" x="188.59251995113362" y="294.92089342675973"/>
  </node>
  <node label="UBQ4" id="15">
    <att type="string" name="canonicalName" value="UBQ4"/>
    <att type="string" name="Gene" value="832184"/>
    <att type="string" name="Symbol" value="UBQ4"/>
    <att type="integer" name="MCODE_CLUSTER_ID" value="1"/>
    <att type="real" name="MCODE_SCORE" value="5.045454545454546"/>
    <att type="string" name="MCODE_TYPE" value="Clustered"/>
    <att type="integer" name="DEGREE" value="10"/>
    <graphics type="CIRCLE" x="389.93487217762464" y="348.0252922530643"/>
  </node>
  <node label="PTB2" id="16">
    <att type="string" name="canonicalName" value="PTB2"/>
    <att type="string" name="Gene" value="835399"/>
    <att type="string" name="Symbol" value="PTB2"/>
    <att type="integer" name="MCODE_CLUSTER_ID" value="1"/>
    <att type="real" name="MCODE_SCORE" value="5.045454545454546"/>
    <att type="string" name="MCODE_TYPE" value="Clustered"/>
    <att type="integer" name="DEGREE" value="9"/>
    <graphics type="CIRCLE" x="406.9805958105824" y="222.89186575023376"/>
  </node>
  <node label="AT5G60940" id="17">
    <att type="string" name="canonicalName" value="AT5G60940"/>
    <att type="string" name="Gene" value="836215"/>
    <att type="string" name="Symbol" value="AT5G60940"/>
    <att type="integer" name="MCODE_CLUSTER_ID" value="1"/>
    <att type="real" name="MCODE_SCORE" value="5.045454545454546"/>
    <att type="string" name="MCODE_TYPE" value="Clustered"/>
    <att type="integer" name="DEGREE" value="9"/>
    <graphics type="CIRCLE" x="187.8228403892805" y="211.62293657624767"/>
  </node>
  <node label="AT1G07920" id="18">
    <att type="string" name="canonicalName" value="AT1G07920"/>
    <att type="string" name="Gene" value="837307"/>
    <att type="string" name="Symbol" value="AT1G07920"/>
    <att type="integer" name="MCODE_CLUSTER_ID" value="1"/>
    <att type="real" name="MCODE_SCORE" value="5.045454545454546"/>
    <att type="string" name="MCODE_TYPE" value="Clustered"/>
    <att type="integer" name="DEGREE" value="11"/>
    <graphics type="CIRCLE" x="280.94560214454583" y="329.6961106797414"/>
  </node>
  <node label="AT1G48830" id="19">
    <att type="string" name="canonicalName" value="AT1G48830"/>
    <att type="string" name="Gene" value="841305"/>
    <att type="string" name="Symbol" value="AT1G48830"/>
    <att type="integer" name="MCODE_CLUSTER_ID" value="1"/>
    <att type="real" name="MCODE_SCORE" value="5.045454545454546"/>
    <att type="string" name="MCODE_TYPE" value="Clustered"/>
    <att type="integer" name="DEGREE" value="11"/>
    <graphics type="CIRCLE" x="299.1692434997839" y="357.77716591144883"/>
  </node>
  <node label="SKIP" id="20">
    <att type="string" name="canonicalName" value="SKIP"/>
    <att type="string" name="Gene" value="844055"/>
    <att type="string" name="Symbol" value="SKIP"/>
    <att type="integer" name="MCODE_CLUSTER_ID" value="1"/>
    <att type="real" name="MCODE_SCORE" value="5.045454545454546"/>
    <att type="string" name="MCODE_TYPE" value="Clustered"/>
    <att type="integer" name="DEGREE" value="9"/>
    <graphics type="CIRCLE" x="219.0882847778638" y="185.76670111768942"/>
  </node>
  <node label="SUS2" id="21">
    <att type="string" name="canonicalName" value="SUS2"/>
    <att type="string" name="Gene" value="844347"/>
    <att type="string" name="Symbol" value="SUS2"/>
    <att type="integer" name="MCODE_CLUSTER_ID" value="1"/>
    <att type="real" name="MCODE_SCORE" value="5.045454545454546"/>
    <att type="string" name="MCODE_TYPE" value="Clustered"/>
    <att type="integer" name="DEGREE" value="9"/>
    <graphics type="CIRCLE" x="179.73407744830402" y="210.79723710444335"/>
  </node>
  <node label="rps4" id="22">
    <att type="string" name="canonicalName" value="rps4"/>
    <att type="string" name="Gene" value="844765"/>
    <att type="string" name="Symbol" value="rps4"/>
    <att type="integer" name="MCODE_CLUSTER_ID" value="1"/>
    <att type="real" name="MCODE_SCORE" value="5.045454545454546"/>
    <att type="string" name="MCODE_TYPE" value="Clustered"/>
    <att type="integer" name="DEGREE" value="11"/>
    <graphics type="CIRCLE" x="305.61454836804853" y="449.2447461682211"/>
  </node>
  <node label="RKP" id="23">
    <att type="string" name="canonicalName" value="RKP"/>
    <att type="string" name="Gene" value="816737"/>
    <att type="string" name="Symbol" value="RKP"/>
    <att type="integer" name="MCODE_CLUSTER_ID" value="3"/>
    <att type="real" name="MCODE_SCORE" value="3.5"/>
    <att type="string" name="MCODE_TYPE" value="Clustered"/>
    <att type="integer" name="DEGREE" value="7"/>
    <graphics type="CIRCLE" x="331.46922933481244" y="427.4101780344644"/>
  </node>
  <node label="AT2G25370" id="24">
    <att type="string" name="canonicalName" value="AT2G25370"/>
    <att type="string" name="Gene" value="817076"/>
    <att type="string" name="Symbol" value="AT2G25370"/>
    <att type="integer" name="MCODE_CLUSTER_ID" value="3"/>
    <att type="real" name="MCODE_SCORE" value="3.5"/>
    <att type="string" name="MCODE_TYPE" value="Clustered"/>
    <att type="integer" name="DEGREE" value="7"/>
    <graphics type="CIRCLE" x="227.36987342521576" y="177.97297003638562"/>
  </node>
  <node label="AT3G19950" id="25">
    <att type="string" name="canonicalName" value="AT3G19950"/>
    <att type="string" name="Gene" value="821533"/>
    <att type="string" name="Symbol" value="AT3G19950"/>
    <att type="integer" name="MCODE_CLUSTER_ID" value="3"/>
    <att type="real" name="MCODE_SCORE" value="3.5"/>
    <att type="string" name="MCODE_TYPE" value="Clustered"/>
    <att type="integer" name="DEGREE" value="7"/>
    <graphics type="CIRCLE" x="230.77678980215714" y="392.68191004809165"/>
  </node>
  <node label="RDUF1" id="26">
    <att type="string" name="canonicalName" value="RDUF1"/>
    <att type="string" name="Gene" value="823815"/>
    <att type="string" name="Symbol" value="RDUF1"/>
    <att type="integer" name="MCODE_CLUSTER_ID" value="3"/>
    <att type="real" name="MCODE_SCORE" value="3.5"/>
    <att type="string" name="MCODE_TYPE" value="Clustered"/>
    <att type="integer" name="DEGREE" value="7"/>
    <graphics type="CIRCLE" x="434.6645718949138" y="434.37245053984816"/>
  </node>
  <node label="AT5G25560" id="27">
    <att type="string" name="canonicalName" value="AT5G25560"/>
    <att type="string" name="Gene" value="832631"/>
    <att type="string" name="Symbol" value="AT5G25560"/>
    <att type="integer" name="MCODE_CLUSTER_ID" value="3"/>
    <att type="real" name="MCODE_SCORE" value="3.5"/>
    <att type="string" name="MCODE_TYPE" value="Clustered"/>
    <att type="integer" name="DEGREE" value="7"/>
    <graphics type="CIRCLE" x="409.57943292343344" y="364.7668834180132"/>
  </node>
  <node label="UBC18" id="28">
    <att type="string" name="canonicalName" value="UBC18"/>
    <att type="string" name="Gene" value="834314"/>
    <att type="string" name="Symbol" value="UBC18"/>
    <att type="integer" name="MCODE_CLUSTER_ID" value="3"/>
    <att type="real" name="MCODE_SCORE" value="3.5"/>
    <att type="string" name="MCODE_TYPE" value="Clustered"/>
    <att type="integer" name="DEGREE" value="7"/>
    <graphics type="CIRCLE" x="296.3116187808753" y="194.07529697662514"/>
  </node>
  <node label="SKP1" id="29">
    <att type="string" name="canonicalName" value="SKP1"/>
    <att type="string" name="Gene" value="843928"/>
    <att type="string" name="Symbol" value="SKP1"/>
    <att type="integer" name="MCODE_CLUSTER_ID" value="3"/>
    <att type="real" name="MCODE_SCORE" value="3.5"/>
    <att type="string" name="MCODE_TYPE" value="Clustered"/>
    <att type="integer" name="DEGREE" value="7"/>
    <graphics type="CIRCLE" x="288.48757505308635" y="176.24861100508596"/>
  </node>
  <node label="AT3G10815" id="30">
    <att type="string" name="canonicalName" value="AT3G10815"/>
    <att type="string" name="Gene" value="2745878"/>
    <att type="string" name="Symbol" value="AT3G10815"/>
    <att type="integer" name="MCODE_CLUSTER_ID" value="3"/>
    <att type="real" name="MCODE_SCORE" value="3.5"/>
    <att type="string" name="MCODE_TYPE" value="Seed"/>
    <att type="integer" name="DEGREE" value="7"/>
    <graphics type="CIRCLE" x="410.1568150999691" y="327.99551355423307"/>
  </node>
  <node label="AT3G58570" id="31">
    <att type="string" name="canonicalName" value="AT3G58570"/>
    <att type="string" name="Gene" value="825026"/>
    <att type="string" name="Symbol" value="AT3G58570"/>
    <att type="integer" name="MCODE_CLUSTER_ID" value="4"/>
    <att type="real" name="MCODE_SCORE" value="3.0"/>
    <att type="string" name="MCODE_TYPE" value="Clustered"/>
    <att type="integer" name="DEGREE" value="6"/>
    <graphics type="CIRCLE" x="289.42234011788406" y="444.31196921310885"/>
  </node>
  <node label="UNE14" id="32">
    <att type="string" name="canonicalName" value="UNE14"/>
    <att type="string" name="Gene" value="826898"/>
    <att type="string" name="Symbol" value="UNE14"/>
    <att type="integer" name="MCODE_CLUSTER_ID" value="4"/>
    <att type="real" name="MCODE_SCORE" value="3.0"/>
    <att type="string" name="MCODE_TYPE" value="Clustered"/>
    <att type="integer" name="DEGREE" value="6"/>
    <graphics type="CIRCLE" x="161.70848720656429" y="237.23079428330806"/>
  </node>
  <node label="PGM" id="33">
    <att type="string" name="canonicalName" value="PGM"/>
    <att type="string" name="Gene" value="835257"/>
    <att type="string" name="Symbol" value="PGM"/>
    <att type="integer" name="MCODE_CLUSTER_ID" value="4"/>
    <att type="real" name="MCODE_SCORE" value="3.0"/>
    <att type="string" name="MCODE_TYPE" value="Clustered"/>
    <att type="integer" name="DEGREE" value="6"/>
    <graphics type="CIRCLE" x="237.53992992327005" y="250.64243428630442"/>
  </node>
  <node label="APA1" id="34">
    <att type="string" name="canonicalName" value="APA1"/>
    <att type="string" name="Gene" value="837740"/>
    <att type="string" name="Symbol" value="APA1"/>
    <att type="integer" name="MCODE_CLUSTER_ID" value="4"/>
    <att type="real" name="MCODE_SCORE" value="3.0"/>
    <att type="string" name="MCODE_TYPE" value="Clustered"/>
    <att type="integer" name="DEGREE" value="6"/>
    <graphics type="CIRCLE" x="285.56904778399576" y="241.1473738309895"/>
  </node>
  <node label="CAT1" id="35">
    <att type="string" name="canonicalName" value="CAT1"/>
    <att type="string" name="Gene" value="838652"/>
    <att type="string" name="Symbol" value="CAT1"/>
    <att type="integer" name="MCODE_CLUSTER_ID" value="4"/>
    <att type="real" name="MCODE_SCORE" value="3.0"/>
    <att type="string" name="MCODE_TYPE" value="Clustered"/>
    <att type="integer" name="DEGREE" value="6"/>
    <graphics type="CIRCLE" x="375.88218645387985" y="354.6963808544963"/>
  </node>
  <node label="LOX6" id="36">
    <att type="string" name="canonicalName" value="LOX6"/>
    <att type="string" name="Gene" value="843077"/>
    <att type="string" name="Symbol" value="LOX6"/>
    <att type="integer" name="MCODE_CLUSTER_ID" value="4"/>
    <att type="real" name="MCODE_SCORE" value="3.0"/>
    <att type="string" name="MCODE_TYPE" value="Seed"/>
    <att type="integer" name="DEGREE" value="6"/>
    <graphics type="CIRCLE" x="334.9781575653909" y="157.30300527385285"/>
  </node>
  <node label="AT1G73630" id="37">
    <att type="string" name="canonicalName" value="AT1G73630"/>
    <att type="string" name="Gene" value="843697"/>
    <att type="string" name="Symbol" value="AT1G73630"/>
    <att type="integer" name="MCODE_CLUSTER_ID" value="4"/>
    <att type="real" name="MCODE_SCORE" value="3.0"/>
    <att type="string" name="MCODE_TYPE" value="Clustered"/>
    <att type="integer" name="DEGREE" value="6"/>
    <graphics type="CIRCLE" x="151.0131462214791" y="306.2604752021286"/>
  </node>
  <node label="AT3G15380" id="38">
    <att type="string" name="canonicalName" value="AT3G15380"/>
    <att type="string" name="Gene" value="820777"/>
    <att type="string" name="Symbol" value="AT3G15380"/>
    <att type="integer" name="MCODE_CLUSTER_ID" value="5"/>
    <att type="real" name="MCODE_SCORE" value="2.0"/>
    <att type="string" name="MCODE_TYPE" value="Seed"/>
    <att type="integer" name="DEGREE" value="4"/>
    <graphics type="CIRCLE" x="331.6100555583655" y="335.76927245312226"/>
  </node>
  <node label="AT4G02900" id="39">
    <att type="string" name="canonicalName" value="AT4G02900"/>
    <att type="string" name="Gene" value="828143"/>
    <att type="string" name="Symbol" value="AT4G02900"/>
    <att type="integer" name="MCODE_CLUSTER_ID" value="5"/>
    <att type="real" name="MCODE_SCORE" value="2.0"/>
    <att type="string" name="MCODE_TYPE" value="Clustered"/>
    <att type="integer" name="DEGREE" value="4"/>
    <graphics type="CIRCLE" x="292.02371257965734" y="273.3734713707557"/>
  </node>
  <node label="RBOHD" id="40">
    <att type="string" name="canonicalName" value="RBOHD"/>
    <att type="string" name="Gene" value="834842"/>
    <att type="string" name="Symbol" value="RBOHD"/>
    <att type="integer" name="MCODE_CLUSTER_ID" value="5"/>
    <att type="real" name="MCODE_SCORE" value="2.0"/>
    <att type="string" name="MCODE_TYPE" value="Clustered"/>
    <att type="integer" name="DEGREE" value="4"/>
    <graphics type="CIRCLE" x="362.69061945951" y="189.07720748795032"/>
  </node>
  <node label="NRT1.5" id="41">
    <att type="string" name="canonicalName" value="NRT1.5"/>
    <att type="string" name="Gene" value="840139"/>
    <att type="string" name="Symbol" value="NRT1.5"/>
    <att type="integer" name="MCODE_CLUSTER_ID" value="5"/>
    <att type="real" name="MCODE_SCORE" value="2.0"/>
    <att type="string" name="MCODE_TYPE" value="Clustered"/>
    <att type="integer" name="DEGREE" value="4"/>
    <graphics type="CIRCLE" x="334.30561932358006" y="433.0817965919221"/>
  </node>
  <node label="RBOH F" id="42">
    <att type="string" name="canonicalName" value="RBOH F"/>
    <att type="string" name="Gene" value="842710"/>
    <att type="string" name="Symbol" value="RBOH F"/>
    <att type="integer" name="MCODE_CLUSTER_ID" value="5"/>
    <att type="real" name="MCODE_SCORE" value="2.0"/>
    <att type="string" name="MCODE_TYPE" value="Clustered"/>
    <att type="integer" name="DEGREE" value="4"/>
    <graphics type="CIRCLE" x="386.6056283854724" y="384.05726154648096"/>
  </node>
  <node label="ZDS" id="43">
    <att type="string" name="canonicalName" value="ZDS"/>
    <att type="string" name="Gene" value="819647"/>
    <att type="string" name="Symbol" value="ZDS"/>
    <att type="integer" name="MCODE_CLUSTER_ID" value="2"/>
    <att type="real" name="MCODE_SCORE" value="1.7777777777777777"/>
    <att type="string" name="MCODE_TYPE" value="Clustered"/>
    <att type="integer" name="DEGREE" value="2"/>
    <graphics type="CIRCLE" x="391.4268858410262" y="380.4175080517083"/>
  </node>
  <node label="PRMT6" id="44">
    <att type="string" name="canonicalName" value="PRMT6"/>
    <att type="string" name="Gene" value="821541"/>
    <att type="string" name="Symbol" value="PRMT6"/>
    <att type="integer" name="MCODE_CLUSTER_ID" value="2"/>
    <att type="real" name="MCODE_SCORE" value="1.7777777777777777"/>
    <att type="string" name="MCODE_TYPE" value="Clustered"/>
    <att type="integer" name="DEGREE" value="2"/>
    <graphics type="CIRCLE" x="412.8564298393915" y="361.9468222352835"/>
  </node>
  <node label="HTA13" id="45">
    <att type="string" name="canonicalName" value="HTA13"/>
    <att type="string" name="Gene" value="821614"/>
    <att type="string" name="Symbol" value="HTA13"/>
    <att type="integer" name="MCODE_CLUSTER_ID" value="2"/>
    <att type="real" name="MCODE_SCORE" value="1.7777777777777777"/>
    <att type="string" name="MCODE_TYPE" value="Clustered"/>
    <att type="integer" name="DEGREE" value="8"/>
    <graphics type="CIRCLE" x="405.21248617746403" y="252.00355361665333"/>
  </node>
  <node label="SPT16" id="46">
    <att type="string" name="canonicalName" value="SPT16"/>
    <att type="string" name="Gene" value="826665"/>
    <att type="string" name="Symbol" value="SPT16"/>
    <att type="integer" name="MCODE_CLUSTER_ID" value="2"/>
    <att type="real" name="MCODE_SCORE" value="1.7777777777777777"/>
    <att type="string" name="MCODE_TYPE" value="Clustered"/>
    <att type="integer" name="DEGREE" value="3"/>
    <graphics type="CIRCLE" x="419.19807418173616" y="247.7794897866159"/>
  </node>
  <node label="AT4G22530" id="47">
    <att type="string" name="canonicalName" value="AT4G22530"/>
    <att type="string" name="Gene" value="828348"/>
    <att type="string" name="Symbol" value="AT4G22530"/>
    <att type="integer" name="MCODE_CLUSTER_ID" value="2"/>
    <att type="real" name="MCODE_SCORE" value="1.7777777777777777"/>
    <att type="string" name="MCODE_TYPE" value="Clustered"/>
    <att type="integer" name="DEGREE" value="2"/>
    <graphics type="CIRCLE" x="177.93852102701092" y="199.00949218040586"/>
  </node>
  <node label="HTA2" id="48">
    <att type="string" name="canonicalName" value="HTA2"/>
    <att type="string" name="Gene" value="828831"/>
    <att type="string" name="Symbol" value="HTA2"/>
    <att type="integer" name="MCODE_CLUSTER_ID" value="2"/>
    <att type="real" name="MCODE_SCORE" value="1.7777777777777777"/>
    <att type="string" name="MCODE_TYPE" value="Clustered"/>
    <att type="integer" name="DEGREE" value="8"/>
    <graphics type="CIRCLE" x="301.48101758505766" y="334.1814124939956"/>
  </node>
  <node label="ASF1B" id="49">
    <att type="string" name="canonicalName" value="ASF1B"/>
    <att type="string" name="Gene" value="833791"/>
    <att type="string" name="Symbol" value="ASF1B"/>
    <att type="integer" name="MCODE_CLUSTER_ID" value="2"/>
    <att type="real" name="MCODE_SCORE" value="1.7777777777777777"/>
    <att type="string" name="MCODE_TYPE" value="Seed"/>
    <att type="integer" name="DEGREE" value="3"/>
    <graphics type="CIRCLE" x="348.35873954161514" y="175.52409203023603"/>
  </node>
  <node label="AT5G67630" id="50">
    <att type="string" name="canonicalName" value="AT5G67630"/>
    <att type="string" name="Gene" value="836899"/>
    <att type="string" name="Symbol" value="AT5G67630"/>
    <att type="integer" name="MCODE_CLUSTER_ID" value="2"/>
    <att type="real" name="MCODE_SCORE" value="1.7777777777777777"/>
    <att type="string" name="MCODE_TYPE" value="Clustered"/>
    <att type="integer" name="DEGREE" value="2"/>
    <graphics type="CIRCLE" x="351.36363334688303" y="367.151834192533"/>
  </node>
  <node label="G-TMT" id="51">
    <att type="string" name="canonicalName" value="G-TMT"/>
    <att type="string" name="Gene" value="842805"/>
    <att type="string" name="Symbol" value="G-TMT"/>
    <att type="integer" name="MCODE_CLUSTER_ID" value="2"/>
    <att type="real" name="MCODE_SCORE" value="1.7777777777777777"/>
    <att type="string" name="MCODE_TYPE" value="Clustered"/>
    <att type="integer" name="DEGREE" value="2"/>
    <graphics type="CIRCLE" x="449.56172591431346" y="418.22427792378716"/>
  </node>
  <node label="ATCHR12" id="52">
    <att type="string" name="canonicalName" value="ATCHR12"/>
    <att type="string" name="Gene" value="819772"/>
    <att type="string" name="Symbol" value="ATCHR12"/>
    <att type="integer" name="MCODE_CLUSTER_ID" value="6"/>
    <att type="real" name="MCODE_SCORE" value="1.6"/>
    <att type="string" name="MCODE_TYPE" value="Clustered"/>
    <att type="integer" name="DEGREE" value="3"/>
    <graphics type="CIRCLE" x="232.45479008934845" y="387.3115393104639"/>
  </node>
  <node label="VFB3" id="53">
    <att type="string" name="canonicalName" value="VFB3"/>
    <att type="string" name="Gene" value="826171"/>
    <att type="string" name="Symbol" value="VFB3"/>
    <att type="integer" name="MCODE_CLUSTER_ID" value="6"/>
    <att type="real" name="MCODE_SCORE" value="1.6"/>
    <att type="string" name="MCODE_TYPE" value="Clustered"/>
    <att type="integer" name="DEGREE" value="2"/>
    <graphics type="CIRCLE" x="296.1073573252793" y="314.86443082761497"/>
  </node>
  <node label="AT5G65360" id="54">
    <att type="string" name="canonicalName" value="AT5G65360"/>
    <att type="string" name="Gene" value="836661"/>
    <att type="string" name="Symbol" value="AT5G65360"/>
    <att type="integer" name="MCODE_CLUSTER_ID" value="6"/>
    <att type="real" name="MCODE_SCORE" value="1.6"/>
    <att type="string" name="MCODE_TYPE" value="Clustered"/>
    <att type="integer" name="DEGREE" value="4"/>
    <graphics type="CIRCLE" x="385.44585724137806" y="217.58680151079596"/>
  </node>
  <node label="AT1G07660" id="55">
    <att type="string" name="canonicalName" value="AT1G07660"/>
    <att type="string" name="Gene" value="837279"/>
    <att type="string" name="Symbol" value="AT1G07660"/>
    <att type="integer" name="MCODE_CLUSTER_ID" value="6"/>
    <att type="real" name="MCODE_SCORE" value="1.6"/>
    <att type="string" name="MCODE_TYPE" value="Seed"/>
    <att type="integer" name="DEGREE" value="4"/>
    <graphics type="CIRCLE" x="376.1325401246149" y="258.9683374491199"/>
  </node>
  <node label="HTA9" id="56">
    <att type="string" name="canonicalName" value="HTA9"/>
    <att type="string" name="Gene" value="841707"/>
    <att type="string" name="Symbol" value="HTA9"/>
    <att type="integer" name="MCODE_CLUSTER_ID" value="6"/>
    <att type="real" name="MCODE_SCORE" value="1.6"/>
    <att type="string" name="MCODE_TYPE" value="Clustered"/>
    <att type="integer" name="DEGREE" value="3"/>
    <graphics type="CIRCLE" x="313.63457149101305" y="176.24325809747629"/>
  </node>
  <node label="CUL1" id="57">
    <att type="string" name="canonicalName" value="CUL1"/>
    <att type="string" name="Gene" value="825648"/>
    <att type="string" name="Symbol" value="CUL1"/>
    <att type="integer" name="MCODE_CLUSTER_ID" value="8"/>
    <att type="real" name="MCODE_SCORE" value="1.25"/>
    <att type="string" name="MCODE_TYPE" value="Clustered"/>
    <att type="integer" name="DEGREE" value="2"/>
    <graphics type="CIRCLE" x="270.97450338819283" y="447.47373000965695"/>
  </node>
  <node label="CSN6A" id="58">
    <att type="string" name="canonicalName" value="CSN6A"/>
    <att type="string" name="Gene" value="835727"/>
    <att type="string" name="Symbol" value="CSN6A"/>
    <att type="integer" name="MCODE_CLUSTER_ID" value="8"/>
    <att type="real" name="MCODE_SCORE" value="1.25"/>
    <att type="string" name="MCODE_TYPE" value="Seed"/>
    <att type="integer" name="DEGREE" value="3"/>
    <graphics type="CIRCLE" x="201.2676933192921" y="285.42456862161146"/>
  </node>
  <node label="PBE1" id="59">
    <att type="string" name="canonicalName" value="PBE1"/>
    <att type="string" name="Gene" value="837863"/>
    <att type="string" name="Symbol" value="PBE1"/>
    <att type="integer" name="MCODE_CLUSTER_ID" value="8"/>
    <att type="real" name="MCODE_SCORE" value="1.25"/>
    <att type="string" name="MCODE_TYPE" value="Clustered"/>
    <att type="integer" name="DEGREE" value="2"/>
    <graphics type="CIRCLE" x="162.96445861807078" y="335.5071953064954"/>
  </node>
  <node label="CUL3" id="60">
    <att type="string" name="canonicalName" value="CUL3"/>
    <att type="string" name="Gene" value="839226"/>
    <att type="string" name="Symbol" value="CUL3"/>
    <att type="integer" name="MCODE_CLUSTER_ID" value="8"/>
    <att type="real" name="MCODE_SCORE" value="1.25"/>
    <att type="string" name="MCODE_TYPE" value="Clustered"/>
    <att type="integer" name="DEGREE" value="3"/>
    <graphics type="CIRCLE" x="432.303320791353" y="394.38613069485484"/>
  </node>
  <node label="MTM1" id="61">
    <att type="string" name="canonicalName" value="MTM1"/>
    <att type="string" name="Gene" value="820220"/>
    <att type="string" name="Symbol" value="MTM1"/>
    <att type="integer" name="MCODE_CLUSTER_ID" value="9"/>
    <att type="real" name="MCODE_SCORE" value="1.25"/>
    <att type="string" name="MCODE_TYPE" value="Clustered"/>
    <att type="integer" name="DEGREE" value="2"/>
    <graphics type="CIRCLE" x="261.49543991086887" y="199.08448256570296"/>
  </node>
  <node label="NPC6" id="62">
    <att type="string" name="canonicalName" value="NPC6"/>
    <att type="string" name="Gene" value="824021"/>
    <att type="string" name="Symbol" value="NPC6"/>
    <att type="integer" name="MCODE_CLUSTER_ID" value="9"/>
    <att type="real" name="MCODE_SCORE" value="1.25"/>
    <att type="string" name="MCODE_TYPE" value="Clustered"/>
    <att type="integer" name="DEGREE" value="3"/>
    <graphics type="CIRCLE" x="324.70130044086363" y="239.35394746025554"/>
  </node>
  <node label="NPC1" id="63">
    <att type="string" name="canonicalName" value="NPC1"/>
    <att type="string" name="Gene" value="837234"/>
    <att type="string" name="Symbol" value="NPC1"/>
    <att type="integer" name="MCODE_CLUSTER_ID" value="9"/>
    <att type="real" name="MCODE_SCORE" value="1.25"/>
    <att type="string" name="MCODE_TYPE" value="Clustered"/>
    <att type="integer" name="DEGREE" value="3"/>
    <graphics type="CIRCLE" x="179.15370680283874" y="203.2458645698183"/>
  </node>
  <node label="PLDALPHA2" id="64">
    <att type="string" name="canonicalName" value="PLDALPHA2"/>
    <att type="string" name="Gene" value="841689"/>
    <att type="string" name="Symbol" value="PLDALPHA2"/>
    <att type="integer" name="MCODE_CLUSTER_ID" value="9"/>
    <att type="real" name="MCODE_SCORE" value="1.25"/>
    <att type="string" name="MCODE_TYPE" value="Seed"/>
    <att type="integer" name="DEGREE" value="2"/>
    <graphics type="CIRCLE" x="329.1344152374187" y="278.26242918379523"/>
  </node>
  <node label="ATBFRUCT1" id="65">
    <att type="string" name="canonicalName" value="ATBFRUCT1"/>
    <att type="string" name="Gene" value="820591"/>
    <att type="string" name="Symbol" value="ATBFRUCT1"/>
    <att type="integer" name="MCODE_CLUSTER_ID" value="7"/>
    <att type="real" name="MCODE_SCORE" value="1.2"/>
    <att type="string" name="MCODE_TYPE" value="Clustered"/>
    <att type="integer" name="DEGREE" value="3"/>
    <graphics type="CIRCLE" x="395.05423356190374" y="261.13678068480834"/>
  </node>
  <node label="BGLU43" id="66">
    <att type="string" name="canonicalName" value="BGLU43"/>
    <att type="string" name="Gene" value="821332"/>
    <att type="string" name="Symbol" value="BGLU43"/>
    <att type="integer" name="MCODE_CLUSTER_ID" value="7"/>
    <att type="real" name="MCODE_SCORE" value="1.2"/>
    <att type="string" name="MCODE_TYPE" value="Clustered"/>
    <att type="integer" name="DEGREE" value="2"/>
    <graphics type="CIRCLE" x="172.38035350621587" y="415.58488852356965"/>
  </node>
  <node label="AT5G20950" id="67">
    <att type="string" name="canonicalName" value="AT5G20950"/>
    <att type="string" name="Gene" value="832220"/>
    <att type="string" name="Symbol" value="AT5G20950"/>
    <att type="integer" name="MCODE_CLUSTER_ID" value="7"/>
    <att type="real" name="MCODE_SCORE" value="1.2"/>
    <att type="string" name="MCODE_TYPE" value="Clustered"/>
    <att type="integer" name="DEGREE" value="2"/>
    <graphics type="CIRCLE" x="269.17067529483825" y="439.0141192050236"/>
  </node>
  <node label="SUS2" id="68">
    <att type="string" name="canonicalName" value="SUS2"/>
    <att type="string" name="Gene" value="834978"/>
    <att type="string" name="Symbol" value="SUS2"/>
    <att type="integer" name="MCODE_CLUSTER_ID" value="7"/>
    <att type="real" name="MCODE_SCORE" value="1.2"/>
    <att type="string" name="MCODE_TYPE" value="Clustered"/>
    <att type="integer" name="DEGREE" value="2"/>
    <graphics type="CIRCLE" x="166.79703856377094" y="206.11956529277398"/>
  </node>
  <node label="AT1G62660" id="69">
    <att type="string" name="canonicalName" value="AT1G62660"/>
    <att type="string" name="Gene" value="842563"/>
    <att type="string" name="Symbol" value="AT1G62660"/>
    <att type="integer" name="MCODE_CLUSTER_ID" value="7"/>
    <att type="real" name="MCODE_SCORE" value="1.2"/>
    <att type="string" name="MCODE_TYPE" value="Clustered"/>
    <att type="integer" name="DEGREE" value="3"/>
    <graphics type="CIRCLE" x="195.58675521097814" y="238.36119052404737"/>
  </node>
  <node label="PAB7" id="70">
    <att type="string" name="canonicalName" value="PAB7"/>
    <att type="string" name="Gene" value="818238"/>
    <att type="string" name="Symbol" value="PAB7"/>
    <att type="integer" name="MCODE_CLUSTER_ID" value="10"/>
    <att type="real" name="MCODE_SCORE" value="1.0"/>
    <att type="string" name="MCODE_TYPE" value="Seed"/>
    <att type="integer" name="DEGREE" value="2"/>
    <graphics type="CIRCLE" x="310.4599751760679" y="233.78095220485812"/>
  </node>
  <node label="XPL1" id="71">
    <att type="string" name="canonicalName" value="XPL1"/>
    <att type="string" name="Gene" value="821324"/>
    <att type="string" name="Symbol" value="XPL1"/>
    <att type="integer" name="MCODE_CLUSTER_ID" value="10"/>
    <att type="real" name="MCODE_SCORE" value="1.0"/>
    <att type="string" name="MCODE_TYPE" value="Clustered"/>
    <att type="integer" name="DEGREE" value="2"/>
    <graphics type="CIRCLE" x="172.75754233648033" y="173.142075103121"/>
  </node>
  <node label="AT1G73600" id="72">
    <att type="string" name="canonicalName" value="AT1G73600"/>
    <att type="string" name="Gene" value="843694"/>
    <att type="string" name="Symbol" value="AT1G73600"/>
    <att type="integer" name="MCODE_CLUSTER_ID" value="10"/>
    <att type="real" name="MCODE_SCORE" value="1.0"/>
    <att type="string" name="MCODE_TYPE" value="Clustered"/>
    <att type="integer" name="DEGREE" value="2"/>
    <graphics type="CIRCLE" x="291.3853251766998" y="346.94300098278023"/>
  </node>
  <node label="AT4G04940" id="73">
    <att type="string" name="canonicalName" value="AT4G04940"/>
    <att type="string" name="Gene" value="825833"/>
    <att type="string" name="Symbol" value="AT4G04940"/>
    <att type="integer" name="MCODE_CLUSTER_ID" value="11"/>
    <att type="real" name="MCODE_SCORE" value="1.0"/>
    <att type="string" name="MCODE_TYPE" value="Seed"/>
    <att type="integer" name="DEGREE" value="2"/>
    <graphics type="CIRCLE" x="407.83268466933634" y="312.09677327178144"/>
  </node>
  <node label="AT1G63250" id="74">
    <att type="string" name="canonicalName" value="AT1G63250"/>
    <att type="string" name="Gene" value="842631"/>
    <att type="string" name="Symbol" value="AT1G63250"/>
    <att type="integer" name="MCODE_CLUSTER_ID" value="11"/>
    <att type="real" name="MCODE_SCORE" value="1.0"/>
    <att type="string" name="MCODE_TYPE" value="Clustered"/>
    <att type="integer" name="DEGREE" value="2"/>
    <graphics type="CIRCLE" x="187.09996786719296" y="202.91346943114212"/>
  </node>
  <node label="AT1G63810" id="75">
    <att type="string" name="canonicalName" value="AT1G63810"/>
    <att type="string" name="Gene" value="842684"/>
    <att type="string" name="Symbol" value="AT1G63810"/>
    <att type="integer" name="MCODE_CLUSTER_ID" value="11"/>
    <att type="real" name="MCODE_SCORE" value="1.0"/>
    <att type="string" name="MCODE_TYPE" value="Clustered"/>
    <att type="integer" name="DEGREE" value="2"/>
    <graphics type="CIRCLE" x="409.921192159169" y="273.2587355799501"/>
  </node>
  <node label="MSD1" id="76">
    <att type="string" name="canonicalName" value="MSD1"/>
    <att type="string" name="Gene" value="820263"/>
    <att type="string" name="Symbol" value="MSD1"/>
    <att type="integer" name="MCODE_CLUSTER_ID" value="12"/>
    <att type="real" name="MCODE_SCORE" value="1.0"/>
    <att type="string" name="MCODE_TYPE" value="Clustered"/>
    <att type="integer" name="DEGREE" value="2"/>
    <graphics type="CIRCLE" x="171.91980886226543" y="373.148549921265"/>
  </node>
  <node label="AT3G18760" id="77">
    <att type="string" name="canonicalName" value="AT3G18760"/>
    <att type="string" name="Gene" value="821407"/>
    <att type="string" name="Symbol" value="AT3G18760"/>
    <att type="integer" name="MCODE_CLUSTER_ID" value="12"/>
    <att type="real" name="MCODE_SCORE" value="1.0"/>
    <att type="string" name="MCODE_TYPE" value="Clustered"/>
    <att type="integer" name="DEGREE" value="2"/>
    <graphics type="CIRCLE" x="157.66203014965419" y="419.9685429624703"/>
  </node>
  <node label="AT4G13360" id="78">
    <att type="string" name="canonicalName" value="AT4G13360"/>
    <att type="string" name="Gene" value="826967"/>
    <att type="string" name="Symbol" value="AT4G13360"/>
    <att type="integer" name="MCODE_CLUSTER_ID" value="12"/>
    <att type="real" name="MCODE_SCORE" value="1.0"/>
    <att type="string" name="MCODE_TYPE" value="Seed"/>
    <att type="integer" name="DEGREE" value="2"/>
    <graphics type="CIRCLE" x="350.8925671238484" y="323.46521336847854"/>
  </node>
  <node label="AT2G32730" id="79">
    <att type="string" name="canonicalName" value="AT2G32730"/>
    <att type="string" name="Gene" value="817833"/>
    <att type="string" name="Symbol" value="AT2G32730"/>
    <att type="integer" name="MCODE_CLUSTER_ID" value="13"/>
    <att type="real" name="MCODE_SCORE" value="1.0"/>
    <att type="string" name="MCODE_TYPE" value="Seed"/>
    <att type="integer" name="DEGREE" value="2"/>
    <graphics type="CIRCLE" x="352.8122431869173" y="267.1440919720812"/>
  </node>
  <node label="MPK9" id="80">
    <att type="string" name="canonicalName" value="MPK9"/>
    <att type="string" name="Gene" value="821329"/>
    <att type="string" name="Symbol" value="MPK9"/>
    <att type="integer" name="MCODE_CLUSTER_ID" value="13"/>
    <att type="real" name="MCODE_SCORE" value="1.0"/>
    <att type="string" name="MCODE_TYPE" value="Clustered"/>
    <att type="integer" name="DEGREE" value="2"/>
    <graphics type="CIRCLE" x="276.7431977875841" y="334.3509396124967"/>
  </node>
  <node label="HSP60" id="81">
    <att type="string" name="canonicalName" value="HSP60"/>
    <att type="string" name="Gene" value="821983"/>
    <att type="string" name="Symbol" value="HSP60"/>
    <att type="integer" name="MCODE_CLUSTER_ID" value="13"/>
    <att type="real" name="MCODE_SCORE" value="1.0"/>
    <att type="string" name="MCODE_TYPE" value="Clustered"/>
    <att type="integer" name="DEGREE" value="2"/>
    <graphics type="CIRCLE" x="208.12900710810172" y="219.5083441371064"/>
  </node>
  <edge label="2745878 (pp) 816737" source="30" target="23">
    <att type="string" name="canonicalName" value="2745878 (pp) 816737"/>
    <att type="string" name="interaction" value="pp"/>
    <att type="int" name="SCORE" value="900"/>
    <att type="string" name="support" value="{&quot;StringDB&quot;: &quot;physical&quot;, &quot;StringEvidence&quot;: &quot;database:0.896,coexpression:0.016,experiments:0.006,textmining:0.002&quot;, &quot;String_Score_Physical&quot;: 900, &quot;String_Score_Combined&quot;: 902}"/>
  </edge>
  <edge label="2745878 (pp) 817076" source="30" target="24">
    <att type="string" name="canonicalName" value="2745878 (pp) 817076"/>
    <att type="string" name="interaction" value="pp"/>
    <att type="int" name="SCORE" value="900"/>
    <att type="string" name="support" value="{&quot;StringDB&quot;: &quot;physical&quot;, &quot;StringEvidence&quot;: &quot;database:0.896&quot;, &quot;String_Score_Physical&quot;: 900, &quot;String_Score_Combined&quot;: 900}"/>
  </edge>
  <edge label="2745878 (pp) 821533" source="30" target="25">
    <att type="string" name="canonicalName" value="2745878 (pp) 821533"/>
    <att type="string" name="interaction" value="pp"/>
    <att type="int" name="SCORE" value="900"/>
    <att type="string" name="support" value="{&quot;StringDB&quot;: &quot;physical&quot;, &quot;StringEvidence&quot;: &quot;database:0.896&quot;, &quot;String_Score_Physical&quot;: 900, &quot;String_Score_Combined&quot;: 900}"/>
  </edge>
  <edge label="2745878 (pp) 823815" source="30" target="26">
    <att type="string" name="canonicalName" value="2745878 (pp) 823815"/>
    <att type="string" name="interaction" value="pp"/>
    <att type="int" name="SCORE" value="900"/>
    <att type="string" name="support" value="{&quot;StringDB&quot;: &quot;physical&quot;, &quot;StringEvidence&quot;: &quot;database:0.896,coexpression:0.114&quot;, &quot;String_Score_Physical&quot;: 900, &quot;String_Score_Combined&quot;: 911}"/>
  </edge>
  <edge label="2745878 (pp) 832631" source="30" target="27">
    <att type="string" name="canonicalName" value="2745878 (pp) 832631"/>
    <att type="string" name="interaction" value="pp"/>
    <att type="int" name="SCORE" value="900"/>
    <att type="string" name="support" value="{&quot;StringDB&quot;: &quot;physical&quot;, &quot;StringEvidence&quot;: &quot;database:0.896&quot;, &quot;String_Score_Physical&quot;: 900, &quot;String_Score_Combined&quot;: 900}"/>
  </edge>
  <edge label="2745878 (pp) 834314" source="30" target="28">
    <att type="string" name="canonicalName" value="2745878 (pp) 834314"/>
    <att type="string" name="interaction" value="pp"/>
    <att type="int" name="SCORE" value="911"/>
    <att type="string" name="support" value="{&quot;StringDB&quot;: &quot;physical&quot;, &quot;StringEvidence&quot;: &quot;database:0.896,experiments:0.120&quot;, &quot;String_Score_Physical&quot;: 911, &quot;String_Score_Combined&quot;: 911}"/>
  </edge>
  <edge label="2745878 (pp) 843928" source="30" target="29">
    <att type="string" name="canonicalName" value="2745878 (pp) 843928"/>
    <att type="string" name="interaction" value="pp"/>
    <att type="int" name="SCORE" value="900"/>
    <att type="string" name="support" value="{&quot;StringDB&quot;: &quot;physical&quot;, &quot;StringEvidence&quot;: &quot;database:0.896&quot;, &quot;String_Score_Physical&quot;: 900, &quot;String_Score_Combined&quot;: 900}"/>
  </edge>
  <edge label="816737 (pp) 817076" source="23" target="24">
    <att type="string" name="canonicalName" value="816737 (pp) 817076"/>
    <att type="string" name="interaction" value="pp"/>
    <att type="int" name="SCORE" value="900"/>
    <att type="string" name="support" value="{&quot;StringDB&quot;: &quot;physical&quot;, &quot;StringEvidence&quot;: &quot;database:0.896&quot;, &quot;String_Score_Physical&quot;: 900, &quot;String_Score_Combined&quot;: 900}"/>
  </edge>
  <edge label="816737 (pp) 821533" source="23" target="25">
    <att type="string" name="canonicalName" value="816737 (pp) 821533"/>
    <att type="string" name="interaction" value="pp"/>
    <att type="int" name="SCORE" value="900"/>
    <att type="string" name="support" value="{&quot;StringDB&quot;: &quot;physical&quot;, &quot;StringEvidence&quot;: &quot;database:0.896,experiments:0.006,textmining:0.002&quot;, &quot;String_Score_Physical&quot;: 900, &quot;String_Score_Combined&quot;: 900}"/>
  </edge>
  <edge label="816737 (pp) 823815" source="23" target="26">
    <att type="string" name="canonicalName" value="816737 (pp) 823815"/>
    <att type="string" name="interaction" value="pp"/>
    <att type="int" name="SCORE" value="900"/>
    <att type="string" name="support" value="{&quot;StringDB&quot;: &quot;physical&quot;, &quot;StringEvidence&quot;: &quot;database:0.896,experiments:0.006,textmining:0.002&quot;, &quot;String_Score_Physical&quot;: 900, &quot;String_Score_Combined&quot;: 900}"/>
  </edge>
  <edge label="816737 (pp) 832631" source="23" target="27">
    <att type="string" name="canonicalName" value="816737 (pp) 832631"/>
    <att type="string" name="interaction" value="pp"/>
    <att type="int" name="SCORE" value="900"/>
    <att type="string" name="support" value="{&quot;StringDB&quot;: &quot;physical&quot;, &quot;StringEvidence&quot;: &quot;database:0.896,textmining:0.359,coexpression:0.001&quot;, &quot;String_Score_Physical&quot;: 900, &quot;String_Score_Combined&quot;: 935}"/>
  </edge>
  <edge label="816737 (pp) 834314" source="23" target="28">
    <att type="string" name="canonicalName" value="816737 (pp) 834314"/>
    <att type="string" name="interaction" value="pp"/>
    <att type="int" name="SCORE" value="900"/>
    <att type="string" name="support" value="{&quot;StringDB&quot;: &quot;physical&quot;, &quot;StringEvidence&quot;: &quot;database:0.896,experiments:0.007,textmining:0.003&quot;, &quot;String_Score_Physical&quot;: 900, &quot;String_Score_Combined&quot;: 901}"/>
  </edge>
  <edge label="816737 (pp) 843928" source="23" target="29">
    <att type="string" name="canonicalName" value="816737 (pp) 843928"/>
    <att type="string" name="interaction" value="pp"/>
    <att type="int" name="SCORE" value="900"/>
    <att type="string" name="support" value="{&quot;StringDB&quot;: &quot;physical&quot;, &quot;StringEvidence&quot;: &quot;database:0.896,textmining:0.319&quot;, &quot;String_Score_Physical&quot;: 900, &quot;String_Score_Combined&quot;: 931}"/>
  </edge>
  <edge label="817076 (pp) 821533" source="24" target="25">
    <att type="string" name="canonicalName" value="817076 (pp) 821533"/>
    <att type="string" name="interaction" value="pp"/>
    <att type="int" name="SCORE" value="900"/>
    <att type="string" name="support" value="{&quot;StringDB&quot;: &quot;physical&quot;, &quot;StringEvidence&quot;: &quot;database:0.896&quot;, &quot;String_Score_Physical&quot;: 900, &quot;String_Score_Combined&quot;: 900}"/>
  </edge>
  <edge label="817076 (pp) 823815" source="24" target="26">
    <att type="string" name="canonicalName" value="817076 (pp) 823815"/>
    <att type="string" name="interaction" value="pp"/>
    <att type="int" name="SCORE" value="900"/>
    <att type="string" name="support" value="{&quot;StringDB&quot;: &quot;physical&quot;, &quot;StringEvidence&quot;: &quot;database:0.896&quot;, &quot;String_Score_Physical&quot;: 900, &quot;String_Score_Combined&quot;: 900}"/>
  </edge>
  <edge label="817076 (pp) 832631" source="24" target="27">
    <att type="string" name="canonicalName" value="817076 (pp) 832631"/>
    <att type="string" name="interaction" value="pp"/>
    <att type="int" name="SCORE" value="900"/>
    <att type="string" name="support" value="{&quot;StringDB&quot;: &quot;physical&quot;, &quot;StringEvidence&quot;: &quot;database:0.896&quot;, &quot;String_Score_Physical&quot;: 900, &quot;String_Score_Combined&quot;: 900}"/>
  </edge>
  <edge label="817076 (pp) 834314" source="24" target="28">
    <att type="string" name="canonicalName" value="817076 (pp) 834314"/>
    <att type="string" name="interaction" value="pp"/>
    <att type="int" name="SCORE" value="909"/>
    <att type="string" name="support" value="{&quot;StringDB&quot;: &quot;physical&quot;, &quot;StringEvidence&quot;: &quot;database:0.896,experiments:0.093&quot;, &quot;String_Score_Physical&quot;: 909, &quot;String_Score_Combined&quot;: 909}"/>
  </edge>
  <edge label="817076 (pp) 843928" source="24" target="29">
    <att type="string" name="canonicalName" value="817076 (pp) 843928"/>
    <att type="string" name="interaction" value="pp"/>
    <att type="int" name="SCORE" value="900"/>
    <att type="string" name="support" value="{&quot;StringDB&quot;: &quot;physical&quot;, &quot;StringEvidence&quot;: &quot;database:0.896&quot;, &quot;String_Score_Physical&quot;: 900, &quot;String_Score_Combined&quot;: 900}"/>
  </edge>
  <edge label="817833 (pp) 821329" source="79" target="80">
    <att type="string" name="canonicalName" value="817833 (pp) 821329"/>
    <att type="string" name="interaction" value="pp"/>
    <att type="int" name="SCORE" value="900"/>
    <att type="string" name="support" value="{&quot;StringDB&quot;: &quot;physical&quot;, &quot;StringEvidence&quot;: &quot;database:0.896,textmining:0.160,coexpression:0.070&quot;, &quot;String_Score_Physical&quot;: 900, &quot;String_Score_Combined&quot;: 921}"/>
  </edge>
  <edge label="817833 (pp) 821983" source="79" target="81">
    <att type="string" name="canonicalName" value="817833 (pp) 821983"/>
    <att type="string" name="interaction" value="pp"/>
    <att type="int" name="SCORE" value="208"/>
    <att type="string" name="support" value="{&quot;BioGrid&quot;: &quot;physical&quot;, &quot;BioGrid_PubMed&quot;: &quot;32191846&quot;, &quot;BioGrid_Type&quot;: &quot;Co-fractionation&quot;, &quot;BioGrid_Score&quot;: &quot;0.672461552&quot;}"/>
  </edge>
  <edge label="818238 (pp) 821324" source="70" target="71">
    <att type="string" name="canonicalName" value="818238 (pp) 821324"/>
    <att type="string" name="interaction" value="pp"/>
    <att type="int" name="SCORE" value="247"/>
    <att type="string" name="support" value="{&quot;StringDB&quot;: &quot;physical&quot;, &quot;StringEvidence&quot;: &quot;experiments:0.216&quot;, &quot;String_Score_Physical&quot;: 247, &quot;String_Score_Combined&quot;: 248}"/>
  </edge>
  <edge label="818238 (pp) 843694" source="70" target="72">
    <att type="string" name="canonicalName" value="818238 (pp) 843694"/>
    <att type="string" name="interaction" value="pp"/>
    <att type="int" name="SCORE" value="247"/>
    <att type="string" name="support" value="{&quot;StringDB&quot;: &quot;physical&quot;, &quot;StringEvidence&quot;: &quot;experiments:0.216&quot;, &quot;String_Score_Physical&quot;: 247, &quot;String_Score_Combined&quot;: 248}"/>
  </edge>
  <edge label="818980 (pp) 820438" source="1" target="3">
    <att type="string" name="canonicalName" value="818980 (pp) 820438"/>
    <att type="string" name="interaction" value="pp"/>
    <att type="int" name="SCORE" value="900"/>
    <att type="string" name="support" value="{&quot;StringDB&quot;: &quot;physical&quot;, &quot;StringEvidence&quot;: &quot;database:0.896,coexpression:0.011&quot;, &quot;String_Score_Physical&quot;: 900, &quot;String_Score_Combined&quot;: 901}"/>
  </edge>
  <edge label="818980 (pp) 820954" source="1" target="4">
    <att type="string" name="canonicalName" value="818980 (pp) 820954"/>
    <att type="string" name="interaction" value="pp"/>
    <att type="int" name="SCORE" value="900"/>
    <att type="string" name="support" value="{&quot;StringDB&quot;: &quot;physical&quot;, &quot;StringEvidence&quot;: &quot;database:0.896,coexpression:0.049&quot;, &quot;String_Score_Physical&quot;: 900, &quot;String_Score_Combined&quot;: 904}"/>
  </edge>
  <edge label="818980 (pp) 821801" source="1" target="5">
    <att type="string" name="canonicalName" value="818980 (pp) 821801"/>
    <att type="string" name="interaction" value="pp"/>
    <att type="int" name="SCORE" value="900"/>
    <att type="string" name="support" value="{&quot;StringDB&quot;: &quot;physical&quot;, &quot;StringEvidence&quot;: &quot;database:0.896,coexpression:0.124&quot;, &quot;String_Score_Physical&quot;: 900, &quot;String_Score_Combined&quot;: 912}"/>
  </edge>
  <edge label="818980 (pp) 829639" source="1" target="10">
    <att type="string" name="canonicalName" value="818980 (pp) 829639"/>
    <att type="string" name="interaction" value="pp"/>
    <att type="int" name="SCORE" value="930"/>
    <att type="string" name="support" value="{&quot;StringDB&quot;: &quot;physical&quot;, &quot;StringEvidence&quot;: &quot;database:0.896,experiments:0.303,coexpression:0.008&quot;, &quot;String_Score_Physical&quot;: 930, &quot;String_Score_Combined&quot;: 930}"/>
  </edge>
  <edge label="818980 (pp) 829758" source="1" target="11">
    <att type="string" name="canonicalName" value="818980 (pp) 829758"/>
    <att type="string" name="interaction" value="pp"/>
    <att type="int" name="SCORE" value="900"/>
    <att type="string" name="support" value="{&quot;StringDB&quot;: &quot;physical&quot;, &quot;StringEvidence&quot;: &quot;database:0.896,coexpression:0.004&quot;, &quot;String_Score_Physical&quot;: 900, &quot;String_Score_Combined&quot;: 900}"/>
  </edge>
  <edge label="818980 (pp) 835399" source="1" target="16">
    <att type="string" name="canonicalName" value="818980 (pp) 835399"/>
    <att type="string" name="interaction" value="pp"/>
    <att type="int" name="SCORE" value="900"/>
    <att type="string" name="support" value="{&quot;StringDB&quot;: &quot;physical&quot;, &quot;StringEvidence&quot;: &quot;database:0.896,coexpression:0.010&quot;, &quot;String_Score_Physical&quot;: 900, &quot;String_Score_Combined&quot;: 901}"/>
  </edge>
  <edge label="818980 (pp) 836215" source="1" target="17">
    <att type="string" name="canonicalName" value="818980 (pp) 836215"/>
    <att type="string" name="interaction" value="pp"/>
    <att type="int" name="SCORE" value="900"/>
    <att type="string" name="support" value="{&quot;StringDB&quot;: &quot;physical&quot;, &quot;StringEvidence&quot;: &quot;database:0.896,cooccurrence:0.268,coexpression:0.042&quot;, &quot;String_Score_Physical&quot;: 900, &quot;String_Score_Combined&quot;: 915}"/>
  </edge>
  <edge label="818980 (pp) 844055" source="1" target="20">
    <att type="string" name="canonicalName" value="818980 (pp) 844055"/>
    <att type="string" name="interaction" value="pp"/>
    <att type="int" name="SCORE" value="983"/>
    <att type="string" name="support" value="{&quot;StringDB&quot;: &quot;physical&quot;, &quot;StringEvidence&quot;: &quot;database:0.896,experiments:0.831,coexpression:0.123&quot;, &quot;String_Score_Physical&quot;: 983, &quot;String_Score_Combined&quot;: 985}"/>
  </edge>
  <edge label="818980 (pp) 844347" source="1" target="21">
    <att type="string" name="canonicalName" value="818980 (pp) 844347"/>
    <att type="string" name="interaction" value="pp"/>
    <att type="int" name="SCORE" value="982"/>
    <att type="string" name="support" value="{&quot;StringDB&quot;: &quot;physical&quot;, &quot;StringEvidence&quot;: &quot;database:0.896,experiments:0.825,textmining:0.441,coexpression:0.071&quot;, &quot;String_Score_Physical&quot;: 982, &quot;String_Score_Combined&quot;: 990}"/>
  </edge>
  <edge label="819647 (pp) 821614" source="43" target="45">
    <att type="string" name="canonicalName" value="819647 (pp) 821614"/>
    <att type="string" name="interaction" value="pp"/>
    <att type="int" name="SCORE" value="470"/>
    <att type="string" name="support" value="{&quot;StringDB&quot;: &quot;physical&quot;, &quot;StringEvidence&quot;: &quot;experiments:0.447,textmining:0.032&quot;, &quot;String_Score_Physical&quot;: 470, &quot;String_Score_Combined&quot;: 487}"/>
  </edge>
  <edge label="819647 (pp) 828831" source="43" target="48">
    <att type="string" name="canonicalName" value="819647 (pp) 828831"/>
    <att type="string" name="interaction" value="pp"/>
    <att type="int" name="SCORE" value="470"/>
    <att type="string" name="support" value="{&quot;StringDB&quot;: &quot;physical&quot;, &quot;StringEvidence&quot;: &quot;experiments:0.447,textmining:0.032&quot;, &quot;String_Score_Physical&quot;: 470, &quot;String_Score_Combined&quot;: 487}"/>
  </edge>
  <edge label="819772 (pp) 836661" source="52" target="54">
    <att type="string" name="canonicalName" value="819772 (pp) 836661"/>
    <att type="string" name="interaction" value="pp"/>
    <att type="int" name="SCORE" value="306"/>
    <att type="string" name="support" value="{&quot;StringDB&quot;: &quot;physical&quot;, &quot;StringEvidence&quot;: &quot;experiments:0.276,textmining:0.257&quot;, &quot;String_Score_Physical&quot;: 306, &quot;String_Score_Combined&quot;: 484}"/>
  </edge>
  <edge label="819772 (pp) 837279" source="52" target="55">
    <att type="string" name="canonicalName" value="819772 (pp) 837279"/>
    <att type="string" name="interaction" value="pp"/>
    <att type="int" name="SCORE" value="191"/>
    <att type="string" name="support" value="{&quot;StringDB&quot;: &quot;physical&quot;, &quot;StringEvidence&quot;: &quot;textmining:0.238,experiments:0.156&quot;, &quot;String_Score_Physical&quot;: 191, &quot;String_Score_Combined&quot;: 383}"/>
  </edge>
  <edge label="819772 (pp) 841707" source="52" target="56">
    <att type="string" name="canonicalName" value="819772 (pp) 841707"/>
    <att type="string" name="interaction" value="pp"/>
    <att type="int" name="SCORE" value="260"/>
    <att type="string" name="support" value="{&quot;StringDB&quot;: &quot;physical&quot;, &quot;StringEvidence&quot;: &quot;textmining:0.412,experiments:0.228,coexpression:0.008&quot;, &quot;String_Score_Physical&quot;: 260, &quot;String_Score_Combined&quot;: 568}"/>
  </edge>
  <edge label="820220 (pp) 824021" source="61" target="62">
    <att type="string" name="canonicalName" value="820220 (pp) 824021"/>
    <att type="string" name="interaction" value="pp"/>
    <att type="int" name="SCORE" value="650"/>
    <att type="string" name="support" value="{&quot;StringDB&quot;: &quot;physical&quot;, &quot;StringEvidence&quot;: &quot;database:0.635&quot;, &quot;String_Score_Physical&quot;: 650, &quot;String_Score_Combined&quot;: 650}"/>
  </edge>
  <edge label="820220 (pp) 837234" source="61" target="63">
    <att type="string" name="canonicalName" value="820220 (pp) 837234"/>
    <att type="string" name="interaction" value="pp"/>
    <att type="int" name="SCORE" value="650"/>
    <att type="string" name="support" value="{&quot;StringDB&quot;: &quot;physical&quot;, &quot;StringEvidence&quot;: &quot;database:0.635&quot;, &quot;String_Score_Physical&quot;: 650, &quot;String_Score_Combined&quot;: 650}"/>
  </edge>
  <edge label="820263 (pp) 821407" source="76" target="77">
    <att type="string" name="canonicalName" value="820263 (pp) 821407"/>
    <att type="string" name="interaction" value="pp"/>
    <att type="int" name="SCORE" value="465"/>
    <att type="string" name="support" value="{&quot;StringDB&quot;: &quot;physical&quot;, &quot;StringEvidence&quot;: &quot;experiments:0.443,coexpression:0.116,textmining:0.051&quot;, &quot;String_Score_Physical&quot;: 465, &quot;String_Score_Combined&quot;: 551}"/>
  </edge>
  <edge label="820263 (pp) 826967" source="76" target="78">
    <att type="string" name="canonicalName" value="820263 (pp) 826967"/>
    <att type="string" name="interaction" value="pp"/>
    <att type="int" name="SCORE" value="497"/>
    <att type="string" name="support" value="{&quot;StringDB&quot;: &quot;physical&quot;, &quot;StringEvidence&quot;: &quot;experiments:0.477,textmining:0.293,coexpression:0.079&quot;, &quot;String_Score_Physical&quot;: 497, &quot;String_Score_Combined&quot;: 673}"/>
  </edge>
  <edge label="820367 (pp) 824541" source="2" target="6">
    <att type="string" name="canonicalName" value="820367 (pp) 824541"/>
    <att type="string" name="interaction" value="pp"/>
    <att type="int" name="SCORE" value="974"/>
    <att type="string" name="support" value="{&quot;StringDB&quot;: &quot;physical&quot;, &quot;StringEvidence&quot;: &quot;coexpression:0.899,database:0.896,experiments:0.741,textmining:0.423&quot;, &quot;String_Score_Physical&quot;: 974, &quot;String_Score_Combined&quot;: 998}"/>
  </edge>
  <edge label="820367 (pp) 825880" source="2" target="7">
    <att type="string" name="canonicalName" value="820367 (pp) 825880"/>
    <att type="string" name="interaction" value="pp"/>
    <att type="int" name="SCORE" value="404"/>
    <att type="string" name="support" value="{&quot;StringDB&quot;: &quot;physical&quot;, &quot;StringEvidence&quot;: &quot;experiments:0.379,coexpression:0.128,textmining:0.007&quot;, &quot;String_Score_Physical&quot;: 404, &quot;String_Score_Combined&quot;: 484}"/>
  </edge>
  <edge label="820367 (pp) 826637" source="2" target="8">
    <att type="string" name="canonicalName" value="820367 (pp) 826637"/>
    <att type="string" name="interaction" value="pp"/>
    <att type="int" name="SCORE" value="974"/>
    <att type="string" name="support" value="{&quot;StringDB&quot;: &quot;physical&quot;, &quot;StringEvidence&quot;: &quot;database:0.896,coexpression:0.891,experiments:0.750,textmining:0.624,neighborhood:0.143&quot;, &quot;BioGrid&quot;: &quot;physical&quot;, &quot;BioGrid_PubMed&quot;: &quot;32191846&quot;, &quot;BioGrid_Type&quot;: &quot;Co-fractionation&quot;, &quot;BioGrid_Score&quot;: &quot;0.736362734&quot;, &quot;String_Score_Physical&quot;: 974, &quot;String_Score_Combined&quot;: 999}"/>
  </edge>
  <edge label="820367 (pp) 828729" source="2" target="9">
    <att type="string" name="canonicalName" value="820367 (pp) 828729"/>
    <att type="string" name="interaction" value="pp"/>
    <att type="int" name="SCORE" value="974"/>
    <att type="string" name="support" value="{&quot;StringDB&quot;: &quot;physical&quot;, &quot;StringEvidence&quot;: &quot;database:0.896,coexpression:0.864,experiments:0.749,textmining:0.426&quot;, &quot;String_Score_Physical&quot;: 974, &quot;String_Score_Combined&quot;: 998}"/>
  </edge>
  <edge label="820367 (pp) 830524" source="2" target="12">
    <att type="string" name="canonicalName" value="820367 (pp) 830524"/>
    <att type="string" name="interaction" value="pp"/>
    <att type="int" name="SCORE" value="613"/>
    <att type="string" name="support" value="{&quot;StringDB&quot;: &quot;physical&quot;, &quot;StringEvidence&quot;: &quot;coexpression:0.781,experiments:0.596,textmining:0.237&quot;, &quot;String_Score_Physical&quot;: 613, &quot;String_Score_Combined&quot;: 935}"/>
  </edge>
  <edge label="820367 (pp) 831692" source="2" target="13">
    <att type="string" name="canonicalName" value="820367 (pp) 831692"/>
    <att type="string" name="interaction" value="pp"/>
    <att type="int" name="SCORE" value="974"/>
    <att type="string" name="support" value="{&quot;StringDB&quot;: &quot;physical&quot;, &quot;StringEvidence&quot;: &quot;database:0.896,coexpression:0.883,experiments:0.741,textmining:0.344&quot;, &quot;String_Score_Physical&quot;: 974, &quot;String_Score_Combined&quot;: 998}"/>
  </edge>
  <edge label="820367 (pp) 831853" source="2" target="14">
    <att type="string" name="canonicalName" value="820367 (pp) 831853"/>
    <att type="string" name="interaction" value="pp"/>
    <att type="int" name="SCORE" value="725"/>
    <att type="string" name="support" value="{&quot;StringDB&quot;: &quot;physical&quot;, &quot;StringEvidence&quot;: &quot;coexpression:0.790,experiments:0.713,textmining:0.182,neighborhood:0.143&quot;, &quot;String_Score_Physical&quot;: 725, &quot;String_Score_Combined&quot;: 959}"/>
  </edge>
  <edge label="820367 (pp) 832184" source="2" target="15">
    <att type="string" name="canonicalName" value="820367 (pp) 832184"/>
    <att type="string" name="interaction" value="pp"/>
    <att type="int" name="SCORE" value="404"/>
    <att type="string" name="support" value="{&quot;StringDB&quot;: &quot;physical&quot;, &quot;StringEvidence&quot;: &quot;experiments:0.379,coexpression:0.128,textmining:0.007&quot;, &quot;String_Score_Physical&quot;: 404, &quot;String_Score_Combined&quot;: 484}"/>
  </edge>
  <edge label="820367 (pp) 837307" source="2" target="18">
    <att type="string" name="canonicalName" value="820367 (pp) 837307"/>
    <att type="string" name="interaction" value="pp"/>
    <att type="int" name="SCORE" value="730"/>
    <att type="string" name="support" value="{&quot;StringDB&quot;: &quot;physical&quot;, &quot;StringEvidence&quot;: &quot;experiments:0.718,coexpression:0.717,textmining:0.187,neighborhood:0.137&quot;, &quot;String_Score_Physical&quot;: 730, &quot;String_Score_Combined&quot;: 946}"/>
  </edge>
  <edge label="820367 (pp) 841305" source="2" target="19">
    <att type="string" name="canonicalName" value="820367 (pp) 841305"/>
    <att type="string" name="interaction" value="pp"/>
    <att type="int" name="SCORE" value="974"/>
    <att type="string" name="support" value="{&quot;StringDB&quot;: &quot;physical&quot;, &quot;StringEvidence&quot;: &quot;database:0.896,coexpression:0.877,experiments:0.741,textmining:0.051&quot;, &quot;String_Score_Physical&quot;: 974, &quot;String_Score_Combined&quot;: 996}"/>
  </edge>
  <edge label="820367 (pp) 844765" source="2" target="22">
    <att type="string" name="canonicalName" value="820367 (pp) 844765"/>
    <att type="string" name="interaction" value="pp"/>
    <att type="int" name="SCORE" value="752"/>
    <att type="string" name="support" value="{&quot;StringDB&quot;: &quot;physical&quot;, &quot;StringEvidence&quot;: &quot;coexpression:0.852,experiments:0.741,textmining:0.424,neighborhood:0.147&quot;, &quot;String_Score_Physical&quot;: 752, &quot;String_Score_Combined&quot;: 981}"/>
  </edge>
  <edge label="820438 (pp) 820954" source="3" target="4">
    <att type="string" name="canonicalName" value="820438 (pp) 820954"/>
    <att type="string" name="interaction" value="pp"/>
    <att type="int" name="SCORE" value="900"/>
    <att type="string" name="support" value="{&quot;StringDB&quot;: &quot;physical&quot;, &quot;StringEvidence&quot;: &quot;database:0.896,coexpression:0.018&quot;, &quot;String_Score_Physical&quot;: 900, &quot;String_Score_Combined&quot;: 901}"/>
  </edge>
  <edge label="820438 (pp) 821801" source="3" target="5">
    <att type="string" name="canonicalName" value="820438 (pp) 821801"/>
    <att type="string" name="interaction" value="pp"/>
    <att type="int" name="SCORE" value="900"/>
    <att type="string" name="support" value="{&quot;StringDB&quot;: &quot;physical&quot;, &quot;StringEvidence&quot;: &quot;database:0.896&quot;, &quot;String_Score_Physical&quot;: 900, &quot;String_Score_Combined&quot;: 900}"/>
  </edge>
  <edge label="820438 (pp) 829639" source="3" target="10">
    <att type="string" name="canonicalName" value="820438 (pp) 829639"/>
    <att type="string" name="interaction" value="pp"/>
    <att type="int" name="SCORE" value="907"/>
    <att type="string" name="support" value="{&quot;StringDB&quot;: &quot;physical&quot;, &quot;StringEvidence&quot;: &quot;database:0.896,textmining:0.193,experiments:0.077,coexpression:0.016&quot;, &quot;String_Score_Physical&quot;: 907, &quot;String_Score_Combined&quot;: 926}"/>
  </edge>
  <edge label="820438 (pp) 829758" source="3" target="11">
    <att type="string" name="canonicalName" value="820438 (pp) 829758"/>
    <att type="string" name="interaction" value="pp"/>
    <att type="int" name="SCORE" value="903"/>
    <att type="string" name="support" value="{&quot;StringDB&quot;: &quot;physical&quot;, &quot;StringEvidence&quot;: &quot;database:0.896,textmining:0.183,experiments:0.030&quot;, &quot;String_Score_Physical&quot;: 903, &quot;String_Score_Combined&quot;: 920}"/>
  </edge>
  <edge label="820438 (pp) 835399" source="3" target="16">
    <att type="string" name="canonicalName" value="820438 (pp) 835399"/>
    <att type="string" name="interaction" value="pp"/>
    <att type="int" name="SCORE" value="900"/>
    <att type="string" name="support" value="{&quot;StringDB&quot;: &quot;physical&quot;, &quot;StringEvidence&quot;: &quot;database:0.896,experiments:0.008&quot;, &quot;String_Score_Physical&quot;: 900, &quot;String_Score_Combined&quot;: 900}"/>
  </edge>
  <edge label="820438 (pp) 836215" source="3" target="17">
    <att type="string" name="canonicalName" value="820438 (pp) 836215"/>
    <att type="string" name="interaction" value="pp"/>
    <att type="int" name="SCORE" value="900"/>
    <att type="string" name="support" value="{&quot;StringDB&quot;: &quot;physical&quot;, &quot;StringEvidence&quot;: &quot;database:0.896&quot;, &quot;String_Score_Physical&quot;: 900, &quot;String_Score_Combined&quot;: 900}"/>
  </edge>
  <edge label="820438 (pp) 844055" source="3" target="20">
    <att type="string" name="canonicalName" value="820438 (pp) 844055"/>
    <att type="string" name="interaction" value="pp"/>
    <att type="int" name="SCORE" value="900"/>
    <att type="string" name="support" value="{&quot;StringDB&quot;: &quot;physical&quot;, &quot;StringEvidence&quot;: &quot;database:0.896,textmining:0.051,coexpression:0.018,experiments:0.003&quot;, &quot;String_Score_Physical&quot;: 900, &quot;String_Score_Combined&quot;: 907}"/>
  </edge>
  <edge label="820438 (pp) 844347" source="3" target="21">
    <att type="string" name="canonicalName" value="820438 (pp) 844347"/>
    <att type="string" name="interaction" value="pp"/>
    <att type="int" name="SCORE" value="905"/>
    <att type="string" name="support" value="{&quot;StringDB&quot;: &quot;physical&quot;, &quot;StringEvidence&quot;: &quot;database:0.896,experiments:0.053,coexpression:0.011&quot;, &quot;String_Score_Physical&quot;: 905, &quot;String_Score_Combined&quot;: 906}"/>
  </edge>
  <edge label="820591 (pp) 821332" source="65" target="66">
    <att type="string" name="canonicalName" value="820591 (pp) 821332"/>
    <att type="string" name="interaction" value="pp"/>
    <att type="int" name="SCORE" value="650"/>
    <att type="string" name="support" value="{&quot;StringDB&quot;: &quot;physical&quot;, &quot;StringEvidence&quot;: &quot;database:0.635,textmining:0.006&quot;, &quot;String_Score_Physical&quot;: 650, &quot;String_Score_Combined&quot;: 652}"/>
  </edge>
  <edge label="820591 (pp) 832220" source="65" target="67">
    <att type="string" name="canonicalName" value="820591 (pp) 832220"/>
    <att type="string" name="interaction" value="pp"/>
    <att type="int" name="SCORE" value="650"/>
    <att type="string" name="support" value="{&quot;StringDB&quot;: &quot;physical&quot;, &quot;StringEvidence&quot;: &quot;database:0.635,textmining:0.070&quot;, &quot;String_Score_Physical&quot;: 650, &quot;String_Score_Combined&quot;: 674}"/>
  </edge>
  <edge label="820591 (pp) 834978" source="65" target="68">
    <att type="string" name="canonicalName" value="820591 (pp) 834978"/>
    <att type="string" name="interaction" value="pp"/>
    <att type="int" name="SCORE" value="650"/>
    <att type="string" name="support" value="{&quot;StringDB&quot;: &quot;physical&quot;, &quot;StringEvidence&quot;: &quot;database:0.635,textmining:0.608&quot;, &quot;String_Score_Physical&quot;: 650, &quot;String_Score_Combined&quot;: 862}"/>
  </edge>
  <edge label="820777 (pp) 828143" source="38" target="39">
    <att type="string" name="canonicalName" value="820777 (pp) 828143"/>
    <att type="string" name="interaction" value="pp"/>
    <att type="int" name="SCORE" value="900"/>
    <att type="string" name="support" value="{&quot;StringDB&quot;: &quot;physical&quot;, &quot;StringEvidence&quot;: &quot;database:0.896,coexpression:0.029&quot;, &quot;String_Score_Physical&quot;: 900, &quot;String_Score_Combined&quot;: 902}"/>
  </edge>
  <edge label="820777 (pp) 834842" source="38" target="40">
    <att type="string" name="canonicalName" value="820777 (pp) 834842"/>
    <att type="string" name="interaction" value="pp"/>
    <att type="int" name="SCORE" value="900"/>
    <att type="string" name="support" value="{&quot;StringDB&quot;: &quot;physical&quot;, &quot;StringEvidence&quot;: &quot;database:0.896&quot;, &quot;String_Score_Physical&quot;: 900, &quot;String_Score_Combined&quot;: 900}"/>
  </edge>
  <edge label="820777 (pp) 840139" source="38" target="41">
    <att type="string" name="canonicalName" value="820777 (pp) 840139"/>
    <att type="string" name="interaction" value="pp"/>
    <att type="int" name="SCORE" value="900"/>
    <att type="string" name="support" value="{&quot;StringDB&quot;: &quot;physical&quot;, &quot;StringEvidence&quot;: &quot;database:0.896,textmining:0.001&quot;, &quot;String_Score_Physical&quot;: 900, &quot;String_Score_Combined&quot;: 900}"/>
  </edge>
  <edge label="820777 (pp) 842710" source="38" target="42">
    <att type="string" name="canonicalName" value="820777 (pp) 842710"/>
    <att type="string" name="interaction" value="pp"/>
    <att type="int" name="SCORE" value="900"/>
    <att type="string" name="support" value="{&quot;StringDB&quot;: &quot;physical&quot;, &quot;StringEvidence&quot;: &quot;database:0.896&quot;, &quot;String_Score_Physical&quot;: 900, &quot;String_Score_Combined&quot;: 900}"/>
  </edge>
  <edge label="820954 (pp) 821801" source="4" target="5">
    <att type="string" name="canonicalName" value="820954 (pp) 821801"/>
    <att type="string" name="interaction" value="pp"/>
    <att type="int" name="SCORE" value="978"/>
    <att type="string" name="support" value="{&quot;StringDB&quot;: &quot;physical&quot;, &quot;StringEvidence&quot;: &quot;database:0.896,textmining:0.879,experiments:0.787,coexpression:0.160&quot;, &quot;BioGrid&quot;: &quot;physical&quot;, &quot;BioGrid_PubMed&quot;: &quot;32191846&quot;, &quot;BioGrid_Type&quot;: &quot;Co-fractionation&quot;, &quot;BioGrid_Score&quot;: &quot;0.770652903&quot;, &quot;String_Score_Physical&quot;: 978, &quot;String_Score_Combined&quot;: 997}"/>
  </edge>
  <edge label="820954 (pp) 829639" source="4" target="10">
    <att type="string" name="canonicalName" value="820954 (pp) 829639"/>
    <att type="string" name="interaction" value="pp"/>
    <att type="int" name="SCORE" value="900"/>
    <att type="string" name="support" value="{&quot;StringDB&quot;: &quot;physical&quot;, &quot;StringEvidence&quot;: &quot;database:0.896&quot;, &quot;String_Score_Physical&quot;: 900, &quot;String_Score_Combined&quot;: 900}"/>
  </edge>
  <edge label="820954 (pp) 829758" source="4" target="11">
    <att type="string" name="canonicalName" value="820954 (pp) 829758"/>
    <att type="string" name="interaction" value="pp"/>
    <att type="int" name="SCORE" value="900"/>
    <att type="string" name="support" value="{&quot;StringDB&quot;: &quot;physical&quot;, &quot;StringEvidence&quot;: &quot;database:0.896&quot;, &quot;String_Score_Physical&quot;: 900, &quot;String_Score_Combined&quot;: 900}"/>
  </edge>
  <edge label="820954 (pp) 835399" source="4" target="16">
    <att type="string" name="canonicalName" value="820954 (pp) 835399"/>
    <att type="string" name="interaction" value="pp"/>
    <att type="int" name="SCORE" value="900"/>
    <att type="string" name="support" value="{&quot;StringDB&quot;: &quot;physical&quot;, &quot;StringEvidence&quot;: &quot;database:0.896,coexpression:0.003&quot;, &quot;String_Score_Physical&quot;: 900, &quot;String_Score_Combined&quot;: 900}"/>
  </edge>
  <edge label="820954 (pp) 836215" source="4" target="17">
    <att type="string" name="canonicalName" value="820954 (pp) 836215"/>
    <att type="string" name="interaction" value="pp"/>
    <att type="int" name="SCORE" value="900"/>
    <att type="string" name="support" value="{&quot;StringDB&quot;: &quot;physical&quot;, &quot;StringEvidence&quot;: &quot;database:0.896,coexpression:0.014&quot;, &quot;String_Score_Physical&quot;: 900, &quot;String_Score_Combined&quot;: 901}"/>
  </edge>
  <edge label="820954 (pp) 844055" source="4" target="20">
    <att type="string" name="canonicalName" value="820954 (pp) 844055"/>
    <att type="string" name="interaction" value="pp"/>
    <att type="int" name="SCORE" value="909"/>
    <att type="string" name="support" value="{&quot;StringDB&quot;: &quot;physical&quot;, &quot;StringEvidence&quot;: &quot;database:0.896,experiments:0.092,coexpression:0.075&quot;, &quot;String_Score_Physical&quot;: 909, &quot;String_Score_Combined&quot;: 915}"/>
  </edge>
  <edge label="820954 (pp) 844347" source="4" target="21">
    <att type="string" name="canonicalName" value="820954 (pp) 844347"/>
    <att type="string" name="interaction" value="pp"/>
    <att type="int" name="SCORE" value="900"/>
    <att type="string" name="support" value="{&quot;StringDB&quot;: &quot;physical&quot;, &quot;StringEvidence&quot;: &quot;database:0.896,coexpression:0.033&quot;, &quot;String_Score_Physical&quot;: 900, &quot;String_Score_Combined&quot;: 903}"/>
  </edge>
  <edge label="821324 (pp) 843694" source="71" target="72">
    <att type="string" name="canonicalName" value="821324 (pp) 843694"/>
    <att type="string" name="interaction" value="pp"/>
    <att type="int" name="SCORE" value="800"/>
    <att type="string" name="support" value="{&quot;StringDB&quot;: &quot;physical&quot;, &quot;StringEvidence&quot;: &quot;database:0.791,textmining:0.535,cooccurrence:0.425&quot;, &quot;String_Score_Physical&quot;: 800, &quot;String_Score_Combined&quot;: 803}"/>
  </edge>
  <edge label="821329 (pp) 821983" source="80" target="81">
    <att type="string" name="canonicalName" value="821329 (pp) 821983"/>
    <att type="string" name="interaction" value="pp"/>
    <att type="int" name="SCORE" value="201"/>
    <att type="string" name="support" value="{&quot;StringDB&quot;: &quot;physical&quot;, &quot;StringEvidence&quot;: &quot;experiments:0.167,textmining:0.006&quot;, &quot;String_Score_Physical&quot;: 201, &quot;String_Score_Combined&quot;: 205}"/>
  </edge>
  <edge label="821332 (pp) 842563" source="66" target="69">
    <att type="string" name="canonicalName" value="821332 (pp) 842563"/>
    <att type="string" name="interaction" value="pp"/>
    <att type="int" name="SCORE" value="650"/>
    <att type="string" name="support" value="{&quot;StringDB&quot;: &quot;physical&quot;, &quot;StringEvidence&quot;: &quot;database:0.635,textmining:0.006&quot;, &quot;String_Score_Physical&quot;: 650, &quot;String_Score_Combined&quot;: 652}"/>
  </edge>
  <edge label="821407 (pp) 826967" source="77" target="78">
    <att type="string" name="canonicalName" value="821407 (pp) 826967"/>
    <att type="string" name="interaction" value="pp"/>
    <att type="int" name="SCORE" value="703"/>
    <att type="string" name="support" value="{&quot;StringDB&quot;: &quot;physical&quot;, &quot;StringEvidence&quot;: &quot;experiments:0.690&quot;, &quot;String_Score_Physical&quot;: 703, &quot;String_Score_Combined&quot;: 703}"/>
  </edge>
  <edge label="821533 (pp) 823815" source="25" target="26">
    <att type="string" name="canonicalName" value="821533 (pp) 823815"/>
    <att type="string" name="interaction" value="pp"/>
    <att type="int" name="SCORE" value="900"/>
    <att type="string" name="support" value="{&quot;StringDB&quot;: &quot;physical&quot;, &quot;StringEvidence&quot;: &quot;database:0.896&quot;, &quot;String_Score_Physical&quot;: 900, &quot;String_Score_Combined&quot;: 900}"/>
  </edge>
  <edge label="821533 (pp) 832631" source="25" target="27">
    <att type="string" name="canonicalName" value="821533 (pp) 832631"/>
    <att type="string" name="interaction" value="pp"/>
    <att type="int" name="SCORE" value="900"/>
    <att type="string" name="support" value="{&quot;StringDB&quot;: &quot;physical&quot;, &quot;StringEvidence&quot;: &quot;database:0.896&quot;, &quot;String_Score_Physical&quot;: 900, &quot;String_Score_Combined&quot;: 900}"/>
  </edge>
  <edge label="821533 (pp) 834314" source="25" target="28">
    <att type="string" name="canonicalName" value="821533 (pp) 834314"/>
    <att type="string" name="interaction" value="pp"/>
    <att type="int" name="SCORE" value="911"/>
    <att type="string" name="support" value="{&quot;StringDB&quot;: &quot;physical&quot;, &quot;StringEvidence&quot;: &quot;database:0.896,experiments:0.120&quot;, &quot;String_Score_Physical&quot;: 911, &quot;String_Score_Combined&quot;: 911}"/>
  </edge>
  <edge label="821533 (pp) 843928" source="25" target="29">
    <att type="string" name="canonicalName" value="821533 (pp) 843928"/>
    <att type="string" name="interaction" value="pp"/>
    <att type="int" name="SCORE" value="900"/>
    <att type="string" name="support" value="{&quot;StringDB&quot;: &quot;physical&quot;, &quot;StringEvidence&quot;: &quot;database:0.896,textmining:0.084&quot;, &quot;String_Score_Physical&quot;: 900, &quot;String_Score_Combined&quot;: 908}"/>
  </edge>
  <edge label="821541 (pp) 821614" source="44" target="45">
    <att type="string" name="canonicalName" value="821541 (pp) 821614"/>
    <att type="string" name="interaction" value="pp"/>
    <att type="int" name="SCORE" value="922"/>
    <att type="string" name="support" value="{&quot;StringDB&quot;: &quot;physical&quot;, &quot;StringEvidence&quot;: &quot;database:0.896,experiments:0.221,textmining:0.032&quot;, &quot;String_Score_Physical&quot;: 922, &quot;String_Score_Combined&quot;: 924}"/>
  </edge>
  <edge label="821541 (pp) 828831" source="44" target="48">
    <att type="string" name="canonicalName" value="821541 (pp) 828831"/>
    <att type="string" name="interaction" value="pp"/>
    <att type="int" name="SCORE" value="922"/>
    <att type="string" name="support" value="{&quot;StringDB&quot;: &quot;physical&quot;, &quot;StringEvidence&quot;: &quot;database:0.896,experiments:0.221,textmining:0.032&quot;, &quot;String_Score_Physical&quot;: 922, &quot;String_Score_Combined&quot;: 924}"/>
  </edge>
  <edge label="821614 (pp) 826665" source="45" target="46">
    <att type="string" name="canonicalName" value="821614 (pp) 826665"/>
    <att type="string" name="interaction" value="pp"/>
    <att type="int" name="SCORE" value="733"/>
    <att type="string" name="support" value="{&quot;StringDB&quot;: &quot;physical&quot;, &quot;StringEvidence&quot;: &quot;experiments:0.722,textmining:0.241&quot;, &quot;String_Score_Physical&quot;: 733, &quot;String_Score_Combined&quot;: 797}"/>
  </edge>
  <edge label="821614 (pp) 828348" source="45" target="47">
    <att type="string" name="canonicalName" value="821614 (pp) 828348"/>
    <att type="string" name="interaction" value="pp"/>
    <att type="int" name="SCORE" value="252"/>
    <att type="string" name="support" value="{&quot;StringDB&quot;: &quot;physical&quot;, &quot;StringEvidence&quot;: &quot;experiments:0.221,textmining:0.006&quot;, &quot;String_Score_Physical&quot;: 252, &quot;String_Score_Combined&quot;: 257}"/>
  </edge>
  <edge label="821614 (pp) 828831" source="45" target="48">
    <att type="string" name="canonicalName" value="821614 (pp) 828831"/>
    <att type="string" name="interaction" value="pp"/>
    <att type="int" name="SCORE" value="900"/>
    <att type="string" name="support" value="{&quot;StringDB&quot;: &quot;physical&quot;, &quot;StringEvidence&quot;: &quot;database:0.896,coexpression:0.248&quot;, &quot;String_Score_Physical&quot;: 900, &quot;String_Score_Combined&quot;: 924}"/>
  </edge>
  <edge label="821614 (pp) 833791" source="45" target="49">
    <att type="string" name="canonicalName" value="821614 (pp) 833791"/>
    <att type="string" name="interaction" value="pp"/>
    <att type="int" name="SCORE" value="745"/>
    <att type="string" name="support" value="{&quot;StringDB&quot;: &quot;physical&quot;, &quot;StringEvidence&quot;: &quot;experiments:0.734,textmining:0.424,coexpression:0.088&quot;, &quot;String_Score_Physical&quot;: 745, &quot;String_Score_Combined&quot;: 866}"/>
  </edge>
  <edge label="821614 (pp) 836899" source="45" target="50">
    <att type="string" name="canonicalName" value="821614 (pp) 836899"/>
    <att type="string" name="interaction" value="pp"/>
    <att type="int" name="SCORE" value="707"/>
    <att type="string" name="support" value="{&quot;StringDB&quot;: &quot;physical&quot;, &quot;StringEvidence&quot;: &quot;experiments:0.694,textmining:0.144,coexpression:0.006&quot;, &quot;String_Score_Physical&quot;: 707, &quot;String_Score_Combined&quot;: 750}"/>
  </edge>
  <edge label="821614 (pp) 842805" source="45" target="51">
    <att type="string" name="canonicalName" value="821614 (pp) 842805"/>
    <att type="string" name="interaction" value="pp"/>
    <att type="int" name="SCORE" value="252"/>
    <att type="string" name="support" value="{&quot;StringDB&quot;: &quot;physical&quot;, &quot;StringEvidence&quot;: &quot;experiments:0.221,textmining:0.006,coexpression:0.004&quot;, &quot;String_Score_Physical&quot;: 252, &quot;String_Score_Combined&quot;: 260}"/>
  </edge>
  <edge label="821801 (pp) 829639" source="5" target="10">
    <att type="string" name="canonicalName" value="821801 (pp) 829639"/>
    <att type="string" name="interaction" value="pp"/>
    <att type="int" name="SCORE" value="900"/>
    <att type="string" name="support" value="{&quot;StringDB&quot;: &quot;physical&quot;, &quot;StringEvidence&quot;: &quot;database:0.896,coexpression:0.032,textmining:0.013&quot;, &quot;String_Score_Physical&quot;: 900, &quot;String_Score_Combined&quot;: 904}"/>
  </edge>
  <edge label="821801 (pp) 829758" source="5" target="11">
    <att type="string" name="canonicalName" value="821801 (pp) 829758"/>
    <att type="string" name="interaction" value="pp"/>
    <att type="int" name="SCORE" value="900"/>
    <att type="string" name="support" value="{&quot;StringDB&quot;: &quot;physical&quot;, &quot;StringEvidence&quot;: &quot;database:0.896,coexpression:0.041&quot;, &quot;String_Score_Physical&quot;: 900, &quot;String_Score_Combined&quot;: 904}"/>
  </edge>
  <edge label="821801 (pp) 835399" source="5" target="16">
    <att type="string" name="canonicalName" value="821801 (pp) 835399"/>
    <att type="string" name="interaction" value="pp"/>
    <att type="int" name="SCORE" value="900"/>
    <att type="string" name="support" value="{&quot;StringDB&quot;: &quot;physical&quot;, &quot;StringEvidence&quot;: &quot;database:0.896,coexpression:0.063&quot;, &quot;String_Score_Physical&quot;: 900, &quot;String_Score_Combined&quot;: 906}"/>
  </edge>
  <edge label="821801 (pp) 836215" source="5" target="17">
    <att type="string" name="canonicalName" value="821801 (pp) 836215"/>
    <att type="string" name="interaction" value="pp"/>
    <att type="int" name="SCORE" value="900"/>
    <att type="string" name="support" value="{&quot;StringDB&quot;: &quot;physical&quot;, &quot;StringEvidence&quot;: &quot;database:0.896,coexpression:0.097,textmining:0.013&quot;, &quot;String_Score_Physical&quot;: 900, &quot;String_Score_Combined&quot;: 910}"/>
  </edge>
  <edge label="821801 (pp) 844055" source="5" target="20">
    <att type="string" name="canonicalName" value="821801 (pp) 844055"/>
    <att type="string" name="interaction" value="pp"/>
    <att type="int" name="SCORE" value="900"/>
    <att type="string" name="support" value="{&quot;StringDB&quot;: &quot;physical&quot;, &quot;StringEvidence&quot;: &quot;database:0.896,coexpression:0.046,experiments:0.006&quot;, &quot;String_Score_Physical&quot;: 900, &quot;String_Score_Combined&quot;: 905}"/>
  </edge>
  <edge label="821801 (pp) 844347" source="5" target="21">
    <att type="string" name="canonicalName" value="821801 (pp) 844347"/>
    <att type="string" name="interaction" value="pp"/>
    <att type="int" name="SCORE" value="900"/>
    <att type="string" name="support" value="{&quot;StringDB&quot;: &quot;physical&quot;, &quot;StringEvidence&quot;: &quot;database:0.896,coexpression:0.020&quot;, &quot;String_Score_Physical&quot;: 900, &quot;String_Score_Combined&quot;: 901}"/>
  </edge>
  <edge label="823815 (pp) 832631" source="26" target="27">
    <att type="string" name="canonicalName" value="823815 (pp) 832631"/>
    <att type="string" name="interaction" value="pp"/>
    <att type="int" name="SCORE" value="900"/>
    <att type="string" name="support" value="{&quot;StringDB&quot;: &quot;physical&quot;, &quot;StringEvidence&quot;: &quot;database:0.896&quot;, &quot;String_Score_Physical&quot;: 900, &quot;String_Score_Combined&quot;: 900}"/>
  </edge>
  <edge label="823815 (pp) 834314" source="26" target="28">
    <att type="string" name="canonicalName" value="823815 (pp) 834314"/>
    <att type="string" name="interaction" value="pp"/>
    <att type="int" name="SCORE" value="911"/>
    <att type="string" name="support" value="{&quot;StringDB&quot;: &quot;physical&quot;, &quot;StringEvidence&quot;: &quot;database:0.896,experiments:0.120&quot;, &quot;String_Score_Physical&quot;: 911, &quot;String_Score_Combined&quot;: 911}"/>
  </edge>
  <edge label="823815 (pp) 843928" source="26" target="29">
    <att type="string" name="canonicalName" value="823815 (pp) 843928"/>
    <att type="string" name="interaction" value="pp"/>
    <att type="int" name="SCORE" value="900"/>
    <att type="string" name="support" value="{&quot;StringDB&quot;: &quot;physical&quot;, &quot;StringEvidence&quot;: &quot;database:0.896&quot;, &quot;String_Score_Physical&quot;: 900, &quot;String_Score_Combined&quot;: 900}"/>
  </edge>
  <edge label="824021 (pp) 837234" source="62" target="63">
    <att type="string" name="canonicalName" value="824021 (pp) 837234"/>
    <att type="string" name="interaction" value="pp"/>
    <att type="int" name="SCORE" value="650"/>
    <att type="string" name="support" value="{&quot;StringDB&quot;: &quot;physical&quot;, &quot;StringEvidence&quot;: &quot;textmining:0.950,database:0.635,cooccurrence:0.423&quot;, &quot;String_Score_Physical&quot;: 650, &quot;String_Score_Combined&quot;: 670}"/>
  </edge>
  <edge label="824021 (pp) 841689" source="62" target="64">
    <att type="string" name="canonicalName" value="824021 (pp) 841689"/>
    <att type="string" name="interaction" value="pp"/>
    <att type="int" name="SCORE" value="650"/>
    <att type="string" name="support" value="{&quot;StringDB&quot;: &quot;physical&quot;, &quot;StringEvidence&quot;: &quot;database:0.635,textmining:0.573&quot;, &quot;String_Score_Physical&quot;: 650, &quot;String_Score_Combined&quot;: 850}"/>
  </edge>
  <edge label="824541 (pp) 825880" source="6" target="7">
    <att type="string" name="canonicalName" value="824541 (pp) 825880"/>
    <att type="string" name="interaction" value="pp"/>
    <att type="int" name="SCORE" value="527"/>
    <att type="string" name="support" value="{&quot;StringDB&quot;: &quot;physical&quot;, &quot;StringEvidence&quot;: &quot;experiments:0.507,coexpression:0.144,textmining:0.003&quot;, &quot;String_Score_Physical&quot;: 527, &quot;String_Score_Combined&quot;: 596}"/>
  </edge>
  <edge label="824541 (pp) 826637" source="6" target="8">
    <att type="string" name="canonicalName" value="824541 (pp) 826637"/>
    <att type="string" name="interaction" value="pp"/>
    <att type="int" name="SCORE" value="980"/>
    <att type="string" name="support" value="{&quot;StringDB&quot;: &quot;physical&quot;, &quot;StringEvidence&quot;: &quot;coexpression:0.936,database:0.896,experiments:0.805,textmining:0.638&quot;, &quot;BioGrid&quot;: &quot;physical&quot;, &quot;BioGrid_PubMed&quot;: &quot;32191846&quot;, &quot;BioGrid_Type&quot;: &quot;Co-fractionation&quot;, &quot;BioGrid_Score&quot;: &quot;0.700800339&quot;, &quot;String_Score_Physical&quot;: 980, &quot;String_Score_Combined&quot;: 999}"/>
  </edge>
  <edge label="824541 (pp) 828729" source="6" target="9">
    <att type="string" name="canonicalName" value="824541 (pp) 828729"/>
    <att type="string" name="interaction" value="pp"/>
    <att type="int" name="SCORE" value="980"/>
    <att type="string" name="support" value="{&quot;StringDB&quot;: &quot;physical&quot;, &quot;StringEvidence&quot;: &quot;coexpression:0.962,database:0.896,experiments:0.805,textmining:0.108&quot;, &quot;BioGrid&quot;: &quot;physical&quot;, &quot;BioGrid_PubMed&quot;: &quot;32191846&quot;, &quot;BioGrid_Type&quot;: &quot;Co-fractionation&quot;, &quot;BioGrid_Score&quot;: &quot;0.805811688&quot;, &quot;String_Score_Physical&quot;: 980, &quot;String_Score_Combined&quot;: 999}"/>
  </edge>
  <edge label="824541 (pp) 830524" source="6" target="12">
    <att type="string" name="canonicalName" value="824541 (pp) 830524"/>
    <att type="string" name="interaction" value="pp"/>
    <att type="int" name="SCORE" value="730"/>
    <att type="string" name="support" value="{&quot;StringDB&quot;: &quot;physical&quot;, &quot;StringEvidence&quot;: &quot;coexpression:0.878,experiments:0.718,textmining:0.228&quot;, &quot;String_Score_Physical&quot;: 730, &quot;String_Score_Combined&quot;: 974}"/>
  </edge>
  <edge label="824541 (pp) 831692" source="6" target="13">
    <att type="string" name="canonicalName" value="824541 (pp) 831692"/>
    <att type="string" name="interaction" value="pp"/>
    <att type="int" name="SCORE" value="980"/>
    <att type="string" name="support" value="{&quot;StringDB&quot;: &quot;physical&quot;, &quot;StringEvidence&quot;: &quot;coexpression:0.977,database:0.896,experiments:0.805,textmining:0.239&quot;, &quot;String_Score_Physical&quot;: 980, &quot;String_Score_Combined&quot;: 999}"/>
  </edge>
  <edge label="824541 (pp) 831853" source="6" target="14">
    <att type="string" name="canonicalName" value="824541 (pp) 831853"/>
    <att type="string" name="interaction" value="pp"/>
    <att type="int" name="SCORE" value="890"/>
    <att type="string" name="support" value="{&quot;StringDB&quot;: &quot;physical&quot;, &quot;StringEvidence&quot;: &quot;coexpression:0.963,experiments:0.761,database:0.520,textmining:0.255&quot;, &quot;BioGrid&quot;: &quot;physical&quot;, &quot;BioGrid_PubMed&quot;: &quot;32191846&quot;, &quot;BioGrid_Type&quot;: &quot;Co-fractionation&quot;, &quot;BioGrid_Score&quot;: &quot;0.90266478&quot;, &quot;String_Score_Physical&quot;: 890, &quot;String_Score_Combined&quot;: 996}"/>
  </edge>
  <edge label="824541 (pp) 832184" source="6" target="15">
    <att type="string" name="canonicalName" value="824541 (pp) 832184"/>
    <att type="string" name="interaction" value="pp"/>
    <att type="int" name="SCORE" value="527"/>
    <att type="string" name="support" value="{&quot;StringDB&quot;: &quot;physical&quot;, &quot;StringEvidence&quot;: &quot;experiments:0.507,coexpression:0.144,textmining:0.003&quot;, &quot;String_Score_Physical&quot;: 527, &quot;String_Score_Combined&quot;: 596}"/>
  </edge>
  <edge label="824541 (pp) 837307" source="6" target="18">
    <att type="string" name="canonicalName" value="824541 (pp) 837307"/>
    <att type="string" name="interaction" value="pp"/>
    <att type="int" name="SCORE" value="340"/>
    <att type="string" name="support" value="{&quot;StringDB&quot;: &quot;physical&quot;, &quot;StringEvidence&quot;: &quot;experiments:0.312,coexpression:0.127&quot;, &quot;String_Score_Physical&quot;: 340, &quot;String_Score_Combined&quot;: 423}"/>
  </edge>
  <edge label="824541 (pp) 841305" source="6" target="19">
    <att type="string" name="canonicalName" value="824541 (pp) 841305"/>
    <att type="string" name="interaction" value="pp"/>
    <att type="int" name="SCORE" value="980"/>
    <att type="string" name="support" value="{&quot;StringDB&quot;: &quot;physical&quot;, &quot;StringEvidence&quot;: &quot;coexpression:0.937,database:0.896,experiments:0.805,textmining:0.106&quot;, &quot;String_Score_Physical&quot;: 980, &quot;String_Score_Combined&quot;: 998}"/>
  </edge>
  <edge label="824541 (pp) 844765" source="6" target="22">
    <att type="string" name="canonicalName" value="824541 (pp) 844765"/>
    <att type="string" name="interaction" value="pp"/>
    <att type="int" name="SCORE" value="813"/>
    <att type="string" name="support" value="{&quot;StringDB&quot;: &quot;physical&quot;, &quot;StringEvidence&quot;: &quot;coexpression:0.898,experiments:0.805,textmining:0.459&quot;, &quot;String_Score_Physical&quot;: 813, &quot;String_Score_Combined&quot;: 989}"/>
  </edge>
  <edge label="825026 (pp) 826898" source="31" target="32">
    <att type="string" name="canonicalName" value="825026 (pp) 826898"/>
    <att type="string" name="interaction" value="pp"/>
    <att type="int" name="SCORE" value="900"/>
    <att type="string" name="support" value="{&quot;StringDB&quot;: &quot;physical&quot;, &quot;StringEvidence&quot;: &quot;database:0.896,experiments:0.007,textmining:0.001&quot;, &quot;String_Score_Physical&quot;: 900, &quot;String_Score_Combined&quot;: 900}"/>
  </edge>
  <edge label="825026 (pp) 835257" source="31" target="33">
    <att type="string" name="canonicalName" value="825026 (pp) 835257"/>
    <att type="string" name="interaction" value="pp"/>
    <att type="int" name="SCORE" value="900"/>
    <att type="string" name="support" value="{&quot;StringDB&quot;: &quot;physical&quot;, &quot;StringEvidence&quot;: &quot;database:0.896&quot;, &quot;String_Score_Physical&quot;: 900, &quot;String_Score_Combined&quot;: 900}"/>
  </edge>
  <edge label="825026 (pp) 837740" source="31" target="34">
    <att type="string" name="canonicalName" value="825026 (pp) 837740"/>
    <att type="string" name="interaction" value="pp"/>
    <att type="int" name="SCORE" value="900"/>
    <att type="string" name="support" value="{&quot;StringDB&quot;: &quot;physical&quot;, &quot;StringEvidence&quot;: &quot;database:0.896,experiments:0.007,coexpression:0.005&quot;, &quot;String_Score_Physical&quot;: 900, &quot;String_Score_Combined&quot;: 901}"/>
  </edge>
  <edge label="825026 (pp) 838652" source="31" target="35">
    <att type="string" name="canonicalName" value="825026 (pp) 838652"/>
    <att type="string" name="interaction" value="pp"/>
    <att type="int" name="SCORE" value="900"/>
    <att type="string" name="support" value="{&quot;StringDB&quot;: &quot;physical&quot;, &quot;StringEvidence&quot;: &quot;database:0.896,coexpression:0.044&quot;, &quot;String_Score_Physical&quot;: 900, &quot;String_Score_Combined&quot;: 904}"/>
  </edge>
  <edge label="825026 (pp) 843077" source="31" target="36">
    <att type="string" name="canonicalName" value="825026 (pp) 843077"/>
    <att type="string" name="interaction" value="pp"/>
    <att type="int" name="SCORE" value="900"/>
    <att type="string" name="support" value="{&quot;StringDB&quot;: &quot;physical&quot;, &quot;StringEvidence&quot;: &quot;database:0.896&quot;, &quot;String_Score_Physical&quot;: 900, &quot;String_Score_Combined&quot;: 900}"/>
  </edge>
  <edge label="825026 (pp) 843697" source="31" target="37">
    <att type="string" name="canonicalName" value="825026 (pp) 843697"/>
    <att type="string" name="interaction" value="pp"/>
    <att type="int" name="SCORE" value="900"/>
    <att type="string" name="support" value="{&quot;StringDB&quot;: &quot;physical&quot;, &quot;StringEvidence&quot;: &quot;database:0.896,experiments:0.007,textmining:0.001&quot;, &quot;String_Score_Physical&quot;: 900, &quot;String_Score_Combined&quot;: 900}"/>
  </edge>
  <edge label="825648 (pp) 835727" source="57" target="58">
    <att type="string" name="canonicalName" value="825648 (pp) 835727"/>
    <att type="string" name="interaction" value="pp"/>
    <att type="int" name="SCORE" value="258"/>
    <att type="string" name="support" value="{&quot;StringDB&quot;: &quot;physical&quot;, &quot;StringEvidence&quot;: &quot;textmining:0.645,experiments:0.226,coexpression:0.007&quot;, &quot;String_Score_Physical&quot;: 258, &quot;String_Score_Combined&quot;: 738}"/>
  </edge>
  <edge label="825648 (pp) 839226" source="57" target="60">
    <att type="string" name="canonicalName" value="825648 (pp) 839226"/>
    <att type="string" name="interaction" value="pp"/>
    <att type="int" name="SCORE" value="564"/>
    <att type="string" name="support" value="{&quot;StringDB&quot;: &quot;physical&quot;, &quot;StringEvidence&quot;: &quot;textmining:0.982,experiments:0.545,coexpression:0.150&quot;, &quot;BioGrid&quot;: &quot;physical&quot;, &quot;BioGrid_PubMed&quot;: &quot;15772280&quot;, &quot;BioGrid_Type&quot;: &quot;Co-fractionation&quot;, &quot;String_Score_Physical&quot;: 564, &quot;String_Score_Combined&quot;: 686}"/>
  </edge>
  <edge label="825833 (pp) 842631" source="73" target="74">
    <att type="string" name="canonicalName" value="825833 (pp) 842631"/>
    <att type="string" name="interaction" value="pp"/>
    <att type="int" name="SCORE" value="508"/>
    <att type="string" name="support" value="{&quot;StringDB&quot;: &quot;physical&quot;, &quot;StringEvidence&quot;: &quot;coexpression:0.911,experiments:0.487,textmining:0.150&quot;, &quot;String_Score_Physical&quot;: 508, &quot;String_Score_Combined&quot;: 962}"/>
  </edge>
  <edge label="825833 (pp) 842684" source="73" target="75">
    <att type="string" name="canonicalName" value="825833 (pp) 842684"/>
    <att type="string" name="interaction" value="pp"/>
    <att type="int" name="SCORE" value="984"/>
    <att type="string" name="support" value="{&quot;StringDB&quot;: &quot;physical&quot;, &quot;StringEvidence&quot;: &quot;coexpression:0.971,database:0.896,experiments:0.844,textmining:0.734&quot;, &quot;String_Score_Physical&quot;: 984, &quot;String_Score_Combined&quot;: 999}"/>
  </edge>
  <edge label="825880 (pp) 826637" source="7" target="8">
    <att type="string" name="canonicalName" value="825880 (pp) 826637"/>
    <att type="string" name="interaction" value="pp"/>
    <att type="int" name="SCORE" value="469"/>
    <att type="string" name="support" value="{&quot;StringDB&quot;: &quot;physical&quot;, &quot;StringEvidence&quot;: &quot;experiments:0.446,coexpression:0.139,textmining:0.005&quot;, &quot;String_Score_Physical&quot;: 469, &quot;String_Score_Combined&quot;: 545}"/>
  </edge>
  <edge label="825880 (pp) 828729" source="7" target="9">
    <att type="string" name="canonicalName" value="825880 (pp) 828729"/>
    <att type="string" name="interaction" value="pp"/>
    <att type="int" name="SCORE" value="495"/>
    <att type="string" name="support" value="{&quot;StringDB&quot;: &quot;physical&quot;, &quot;StringEvidence&quot;: &quot;experiments:0.473,coexpression:0.160&quot;, &quot;String_Score_Physical&quot;: 495, &quot;String_Score_Combined&quot;: 575}"/>
  </edge>
  <edge label="825880 (pp) 830524" source="7" target="12">
    <att type="string" name="canonicalName" value="825880 (pp) 830524"/>
    <att type="string" name="interaction" value="pp"/>
    <att type="int" name="SCORE" value="325"/>
    <att type="string" name="support" value="{&quot;StringDB&quot;: &quot;physical&quot;, &quot;StringEvidence&quot;: &quot;experiments:0.296,coexpression:0.137,textmining:0.004&quot;, &quot;String_Score_Physical&quot;: 325, &quot;String_Score_Combined&quot;: 419}"/>
  </edge>
  <edge label="825880 (pp) 831692" source="7" target="13">
    <att type="string" name="canonicalName" value="825880 (pp) 831692"/>
    <att type="string" name="interaction" value="pp"/>
    <att type="int" name="SCORE" value="480"/>
    <att type="string" name="support" value="{&quot;StringDB&quot;: &quot;physical&quot;, &quot;StringEvidence&quot;: &quot;experiments:0.458,coexpression:0.157,textmining:0.006&quot;, &quot;String_Score_Physical&quot;: 480, &quot;String_Score_Combined&quot;: 564}"/>
  </edge>
  <edge label="825880 (pp) 831853" source="7" target="14">
    <att type="string" name="canonicalName" value="825880 (pp) 831853"/>
    <att type="string" name="interaction" value="pp"/>
    <att type="int" name="SCORE" value="269"/>
    <att type="string" name="support" value="{&quot;StringDB&quot;: &quot;physical&quot;, &quot;StringEvidence&quot;: &quot;experiments:0.238,coexpression:0.140&quot;, &quot;String_Score_Physical&quot;: 269, &quot;String_Score_Combined&quot;: 371}"/>
  </edge>
  <edge label="825880 (pp) 837307" source="7" target="18">
    <att type="string" name="canonicalName" value="825880 (pp) 837307"/>
    <att type="string" name="interaction" value="pp"/>
    <att type="int" name="SCORE" value="260"/>
    <att type="string" name="support" value="{&quot;StringDB&quot;: &quot;physical&quot;, &quot;StringEvidence&quot;: &quot;experiments:0.229,coexpression:0.180,textmining:0.120&quot;, &quot;String_Score_Physical&quot;: 260, &quot;String_Score_Combined&quot;: 466}"/>
  </edge>
  <edge label="825880 (pp) 841305" source="7" target="19">
    <att type="string" name="canonicalName" value="825880 (pp) 841305"/>
    <att type="string" name="interaction" value="pp"/>
    <att type="int" name="SCORE" value="526"/>
    <att type="string" name="support" value="{&quot;StringDB&quot;: &quot;physical&quot;, &quot;StringEvidence&quot;: &quot;experiments:0.506,coexpression:0.150&quot;, &quot;String_Score_Physical&quot;: 526, &quot;String_Score_Combined&quot;: 597}"/>
  </edge>
  <edge label="825880 (pp) 844765" source="7" target="22">
    <att type="string" name="canonicalName" value="825880 (pp) 844765"/>
    <att type="string" name="interaction" value="pp"/>
    <att type="int" name="SCORE" value="503"/>
    <att type="string" name="support" value="{&quot;StringDB&quot;: &quot;physical&quot;, &quot;StringEvidence&quot;: &quot;experiments:0.482,coexpression:0.096,textmining:0.032&quot;, &quot;String_Score_Physical&quot;: 503, &quot;String_Score_Combined&quot;: 565}"/>
  </edge>
  <edge label="826171 (pp) 836661" source="53" target="54">
    <att type="string" name="canonicalName" value="826171 (pp) 836661"/>
    <att type="string" name="interaction" value="pp"/>
    <att type="int" name="SCORE" value="262"/>
    <att type="string" name="support" value="{&quot;StringDB&quot;: &quot;physical&quot;, &quot;StringEvidence&quot;: &quot;experiments:0.230,coexpression:0.001&quot;, &quot;String_Score_Physical&quot;: 262, &quot;String_Score_Combined&quot;: 262}"/>
  </edge>
  <edge label="826171 (pp) 837279" source="53" target="55">
    <att type="string" name="canonicalName" value="826171 (pp) 837279"/>
    <att type="string" name="interaction" value="pp"/>
    <att type="int" name="SCORE" value="266"/>
    <att type="string" name="support" value="{&quot;StringDB&quot;: &quot;physical&quot;, &quot;StringEvidence&quot;: &quot;experiments:0.235,coexpression:0.001&quot;, &quot;String_Score_Physical&quot;: 266, &quot;String_Score_Combined&quot;: 266}"/>
  </edge>
  <edge label="826637 (pp) 828729" source="8" target="9">
    <att type="string" name="canonicalName" value="826637 (pp) 828729"/>
    <att type="string" name="interaction" value="pp"/>
    <att type="int" name="SCORE" value="982"/>
    <att type="string" name="support" value="{&quot;StringDB&quot;: &quot;physical&quot;, &quot;StringEvidence&quot;: &quot;coexpression:0.940,database:0.896,experiments:0.822,textmining:0.237&quot;, &quot;BioGrid&quot;: &quot;physical&quot;, &quot;BioGrid_PubMed&quot;: &quot;32191846&quot;, &quot;BioGrid_Type&quot;: &quot;Co-fractionation&quot;, &quot;BioGrid_Score&quot;: &quot;0.55432684&quot;, &quot;String_Score_Physical&quot;: 982, &quot;String_Score_Combined&quot;: 999}"/>
  </edge>
  <edge label="826637 (pp) 830524" source="8" target="12">
    <att type="string" name="canonicalName" value="826637 (pp) 830524"/>
    <att type="string" name="interaction" value="pp"/>
    <att type="int" name="SCORE" value="679"/>
    <att type="string" name="support" value="{&quot;StringDB&quot;: &quot;physical&quot;, &quot;StringEvidence&quot;: &quot;coexpression:0.794,experiments:0.665,textmining:0.136&quot;, &quot;String_Score_Physical&quot;: 679, &quot;String_Score_Combined&quot;: 942}"/>
  </edge>
  <edge label="826637 (pp) 831692" source="8" target="13">
    <att type="string" name="canonicalName" value="826637 (pp) 831692"/>
    <att type="string" name="interaction" value="pp"/>
    <att type="int" name="SCORE" value="980"/>
    <att type="string" name="support" value="{&quot;StringDB&quot;: &quot;physical&quot;, &quot;StringEvidence&quot;: &quot;coexpression:0.946,database:0.896,experiments:0.805,textmining:0.248&quot;, &quot;String_Score_Physical&quot;: 980, &quot;String_Score_Combined&quot;: 999}"/>
  </edge>
  <edge label="826637 (pp) 831853" source="8" target="14">
    <att type="string" name="canonicalName" value="826637 (pp) 831853"/>
    <att type="string" name="interaction" value="pp"/>
    <att type="int" name="SCORE" value="890"/>
    <att type="string" name="support" value="{&quot;StringDB&quot;: &quot;physical&quot;, &quot;StringEvidence&quot;: &quot;coexpression:0.962,experiments:0.761,database:0.520,textmining:0.234,neighborhood:0.146&quot;, &quot;BioGrid&quot;: &quot;physical&quot;, &quot;BioGrid_PubMed&quot;: &quot;32191846&quot;, &quot;BioGrid_Type&quot;: &quot;Co-fractionation&quot;, &quot;BioGrid_Score&quot;: &quot;0.648336219&quot;, &quot;String_Score_Physical&quot;: 890, &quot;String_Score_Combined&quot;: 997}"/>
  </edge>
  <edge label="826637 (pp) 832184" source="8" target="15">
    <att type="string" name="canonicalName" value="826637 (pp) 832184"/>
    <att type="string" name="interaction" value="pp"/>
    <att type="int" name="SCORE" value="469"/>
    <att type="string" name="support" value="{&quot;StringDB&quot;: &quot;physical&quot;, &quot;StringEvidence&quot;: &quot;experiments:0.446,coexpression:0.139,textmining:0.005&quot;, &quot;String_Score_Physical&quot;: 469, &quot;String_Score_Combined&quot;: 545}"/>
  </edge>
  <edge label="826637 (pp) 837307" source="8" target="18">
    <att type="string" name="canonicalName" value="826637 (pp) 837307"/>
    <att type="string" name="interaction" value="pp"/>
    <att type="int" name="SCORE" value="311"/>
    <att type="string" name="support" value="{&quot;StringDB&quot;: &quot;physical&quot;, &quot;StringEvidence&quot;: &quot;experiments:0.283,cooccurrence:0.261,coexpression:0.260,textmining:0.076&quot;, &quot;String_Score_Physical&quot;: 311, &quot;String_Score_Combined&quot;: 652}"/>
  </edge>
  <edge label="826637 (pp) 841305" source="8" target="19">
    <att type="string" name="canonicalName" value="826637 (pp) 841305"/>
    <att type="string" name="interaction" value="pp"/>
    <att type="int" name="SCORE" value="980"/>
    <att type="string" name="support" value="{&quot;StringDB&quot;: &quot;physical&quot;, &quot;StringEvidence&quot;: &quot;coexpression:0.932,database:0.896,experiments:0.805,textmining:0.424&quot;, &quot;String_Score_Physical&quot;: 980, &quot;String_Score_Combined&quot;: 999}"/>
  </edge>
  <edge label="826637 (pp) 844765" source="8" target="22">
    <att type="string" name="canonicalName" value="826637 (pp) 844765"/>
    <att type="string" name="interaction" value="pp"/>
    <att type="int" name="SCORE" value="813"/>
    <att type="string" name="support" value="{&quot;StringDB&quot;: &quot;physical&quot;, &quot;StringEvidence&quot;: &quot;coexpression:0.898,experiments:0.805,textmining:0.401,neighborhood:0.150&quot;, &quot;String_Score_Physical&quot;: 813, &quot;String_Score_Combined&quot;: 990}"/>
  </edge>
  <edge label="826665 (pp) 828831" source="46" target="48">
    <att type="string" name="canonicalName" value="826665 (pp) 828831"/>
    <att type="string" name="interaction" value="pp"/>
    <att type="int" name="SCORE" value="733"/>
    <att type="string" name="support" value="{&quot;StringDB&quot;: &quot;physical&quot;, &quot;StringEvidence&quot;: &quot;experiments:0.722,textmining:0.241&quot;, &quot;String_Score_Physical&quot;: 733, &quot;String_Score_Combined&quot;: 797}"/>
  </edge>
  <edge label="826665 (pp) 833791" source="46" target="49">
    <att type="string" name="canonicalName" value="826665 (pp) 833791"/>
    <att type="string" name="interaction" value="pp"/>
    <att type="int" name="SCORE" value="227"/>
    <att type="string" name="support" value="{&quot;StringDB&quot;: &quot;physical&quot;, &quot;StringEvidence&quot;: &quot;textmining:0.618,experiments:0.195,coexpression:0.008&quot;, &quot;String_Score_Physical&quot;: 227, &quot;String_Score_Combined&quot;: 707}"/>
  </edge>
  <edge label="826898 (pp) 835257" source="32" target="33">
    <att type="string" name="canonicalName" value="826898 (pp) 835257"/>
    <att type="string" name="interaction" value="pp"/>
    <att type="int" name="SCORE" value="900"/>
    <att type="string" name="support" value="{&quot;StringDB&quot;: &quot;physical&quot;, &quot;StringEvidence&quot;: &quot;database:0.896,textmining:0.017,experiments:0.008&quot;, &quot;String_Score_Physical&quot;: 900, &quot;String_Score_Combined&quot;: 902}"/>
  </edge>
  <edge label="826898 (pp) 837740" source="32" target="34">
    <att type="string" name="canonicalName" value="826898 (pp) 837740"/>
    <att type="string" name="interaction" value="pp"/>
    <att type="int" name="SCORE" value="900"/>
    <att type="string" name="support" value="{&quot;StringDB&quot;: &quot;physical&quot;, &quot;StringEvidence&quot;: &quot;database:0.896,experiments:0.002&quot;, &quot;String_Score_Physical&quot;: 900, &quot;String_Score_Combined&quot;: 900}"/>
  </edge>
  <edge label="826898 (pp) 838652" source="32" target="35">
    <att type="string" name="canonicalName" value="826898 (pp) 838652"/>
    <att type="string" name="interaction" value="pp"/>
    <att type="int" name="SCORE" value="900"/>
    <att type="string" name="support" value="{&quot;StringDB&quot;: &quot;physical&quot;, &quot;StringEvidence&quot;: &quot;database:0.896,textmining:0.111&quot;, &quot;String_Score_Physical&quot;: 900, &quot;String_Score_Combined&quot;: 911}"/>
  </edge>
  <edge label="826898 (pp) 843077" source="32" target="36">
    <att type="string" name="canonicalName" value="826898 (pp) 843077"/>
    <att type="string" name="interaction" value="pp"/>
    <att type="int" name="SCORE" value="900"/>
    <att type="string" name="support" value="{&quot;StringDB&quot;: &quot;physical&quot;, &quot;StringEvidence&quot;: &quot;database:0.896&quot;, &quot;String_Score_Physical&quot;: 900, &quot;String_Score_Combined&quot;: 900}"/>
  </edge>
  <edge label="826898 (pp) 843697" source="32" target="37">
    <att type="string" name="canonicalName" value="826898 (pp) 843697"/>
    <att type="string" name="interaction" value="pp"/>
    <att type="int" name="SCORE" value="900"/>
    <att type="string" name="support" value="{&quot;StringDB&quot;: &quot;physical&quot;, &quot;StringEvidence&quot;: &quot;database:0.896,textmining:0.678,cooccurrence:0.400&quot;, &quot;String_Score_Physical&quot;: 900, &quot;String_Score_Combined&quot;: 911}"/>
  </edge>
  <edge label="828143 (pp) 834842" source="39" target="40">
    <att type="string" name="canonicalName" value="828143 (pp) 834842"/>
    <att type="string" name="interaction" value="pp"/>
    <att type="int" name="SCORE" value="900"/>
    <att type="string" name="support" value="{&quot;StringDB&quot;: &quot;physical&quot;, &quot;StringEvidence&quot;: &quot;database:0.896&quot;, &quot;String_Score_Physical&quot;: 900, &quot;String_Score_Combined&quot;: 900}"/>
  </edge>
  <edge label="828143 (pp) 840139" source="39" target="41">
    <att type="string" name="canonicalName" value="828143 (pp) 840139"/>
    <att type="string" name="interaction" value="pp"/>
    <att type="int" name="SCORE" value="900"/>
    <att type="string" name="support" value="{&quot;StringDB&quot;: &quot;physical&quot;, &quot;StringEvidence&quot;: &quot;database:0.896&quot;, &quot;String_Score_Physical&quot;: 900, &quot;String_Score_Combined&quot;: 900}"/>
  </edge>
  <edge label="828143 (pp) 842710" source="39" target="42">
    <att type="string" name="canonicalName" value="828143 (pp) 842710"/>
    <att type="string" name="interaction" value="pp"/>
    <att type="int" name="SCORE" value="900"/>
    <att type="string" name="support" value="{&quot;StringDB&quot;: &quot;physical&quot;, &quot;StringEvidence&quot;: &quot;database:0.896&quot;, &quot;String_Score_Physical&quot;: 900, &quot;String_Score_Combined&quot;: 900}"/>
  </edge>
  <edge label="828348 (pp) 828831" source="47" target="48">
    <att type="string" name="canonicalName" value="828348 (pp) 828831"/>
    <att type="string" name="interaction" value="pp"/>
    <att type="int" name="SCORE" value="252"/>
    <att type="string" name="support" value="{&quot;StringDB&quot;: &quot;physical&quot;, &quot;StringEvidence&quot;: &quot;experiments:0.221,textmining:0.006&quot;, &quot;String_Score_Physical&quot;: 252, &quot;String_Score_Combined&quot;: 257}"/>
  </edge>
  <edge label="828729 (pp) 830524" source="9" target="12">
    <att type="string" name="canonicalName" value="828729 (pp) 830524"/>
    <att type="string" name="interaction" value="pp"/>
    <att type="int" name="SCORE" value="730"/>
    <att type="string" name="support" value="{&quot;StringDB&quot;: &quot;physical&quot;, &quot;StringEvidence&quot;: &quot;coexpression:0.871,experiments:0.718,textmining:0.308&quot;, &quot;String_Score_Physical&quot;: 730, &quot;String_Score_Combined&quot;: 975}"/>
  </edge>
  <edge label="828729 (pp) 831692" source="9" target="13">
    <att type="string" name="canonicalName" value="828729 (pp) 831692"/>
    <att type="string" name="interaction" value="pp"/>
    <att type="int" name="SCORE" value="980"/>
    <att type="string" name="support" value="{&quot;StringDB&quot;: &quot;physical&quot;, &quot;StringEvidence&quot;: &quot;coexpression:0.979,database:0.896,experiments:0.805,textmining:0.478&quot;, &quot;String_Score_Physical&quot;: 980, &quot;String_Score_Combined&quot;: 999}"/>
  </edge>
  <edge label="828729 (pp) 831853" source="9" target="14">
    <att type="string" name="canonicalName" value="828729 (pp) 831853"/>
    <att type="string" name="interaction" value="pp"/>
    <att type="int" name="SCORE" value="890"/>
    <att type="string" name="support" value="{&quot;StringDB&quot;: &quot;physical&quot;, &quot;StringEvidence&quot;: &quot;coexpression:0.968,experiments:0.761,database:0.520,textmining:0.441&quot;, &quot;BioGrid&quot;: &quot;physical&quot;, &quot;BioGrid_PubMed&quot;: &quot;32191846&quot;, &quot;BioGrid_Type&quot;: &quot;Co-fractionation&quot;, &quot;BioGrid_Score&quot;: &quot;0.687531358&quot;, &quot;String_Score_Physical&quot;: 890, &quot;String_Score_Combined&quot;: 998}"/>
  </edge>
  <edge label="828729 (pp) 832184" source="9" target="15">
    <att type="string" name="canonicalName" value="828729 (pp) 832184"/>
    <att type="string" name="interaction" value="pp"/>
    <att type="int" name="SCORE" value="495"/>
    <att type="string" name="support" value="{&quot;StringDB&quot;: &quot;physical&quot;, &quot;StringEvidence&quot;: &quot;experiments:0.473,coexpression:0.160&quot;, &quot;String_Score_Physical&quot;: 495, &quot;String_Score_Combined&quot;: 575}"/>
  </edge>
  <edge label="828729 (pp) 837307" source="9" target="18">
    <att type="string" name="canonicalName" value="828729 (pp) 837307"/>
    <att type="string" name="interaction" value="pp"/>
    <att type="int" name="SCORE" value="771"/>
    <att type="string" name="support" value="{&quot;StringDB&quot;: &quot;physical&quot;, &quot;StringEvidence&quot;: &quot;experiments:0.761,coexpression:0.294&quot;, &quot;String_Score_Physical&quot;: 771, &quot;String_Score_Combined&quot;: 838}"/>
  </edge>
  <edge label="828729 (pp) 841305" source="9" target="19">
    <att type="string" name="canonicalName" value="828729 (pp) 841305"/>
    <att type="string" name="interaction" value="pp"/>
    <att type="int" name="SCORE" value="980"/>
    <att type="string" name="support" value="{&quot;StringDB&quot;: &quot;physical&quot;, &quot;StringEvidence&quot;: &quot;coexpression:0.934,database:0.896,experiments:0.805,textmining:0.287&quot;, &quot;String_Score_Physical&quot;: 980, &quot;String_Score_Combined&quot;: 999}"/>
  </edge>
  <edge label="828729 (pp) 844765" source="9" target="22">
    <att type="string" name="canonicalName" value="828729 (pp) 844765"/>
    <att type="string" name="interaction" value="pp"/>
    <att type="int" name="SCORE" value="813"/>
    <att type="string" name="support" value="{&quot;StringDB&quot;: &quot;physical&quot;, &quot;StringEvidence&quot;: &quot;coexpression:0.898,experiments:0.805,textmining:0.065&quot;, &quot;String_Score_Physical&quot;: 813, &quot;String_Score_Combined&quot;: 982}"/>
  </edge>
  <edge label="828831 (pp) 833791" source="48" target="49">
    <att type="string" name="canonicalName" value="828831 (pp) 833791"/>
    <att type="string" name="interaction" value="pp"/>
    <att type="int" name="SCORE" value="745"/>
    <att type="string" name="support" value="{&quot;StringDB&quot;: &quot;physical&quot;, &quot;StringEvidence&quot;: &quot;experiments:0.734,textmining:0.424,coexpression:0.042&quot;, &quot;String_Score_Physical&quot;: 745, &quot;String_Score_Combined&quot;: 859}"/>
  </edge>
  <edge label="828831 (pp) 836899" source="48" target="50">
    <att type="string" name="canonicalName" value="828831 (pp) 836899"/>
    <att type="string" name="interaction" value="pp"/>
    <att type="int" name="SCORE" value="707"/>
    <att type="string" name="support" value="{&quot;StringDB&quot;: &quot;physical&quot;, &quot;StringEvidence&quot;: &quot;experiments:0.694,textmining:0.144,coexpression:0.006&quot;, &quot;String_Score_Physical&quot;: 707, &quot;String_Score_Combined&quot;: 750}"/>
  </edge>
  <edge label="828831 (pp) 842805" source="48" target="51">
    <att type="string" name="canonicalName" value="828831 (pp) 842805"/>
    <att type="string" name="interaction" value="pp"/>
    <att type="int" name="SCORE" value="252"/>
    <att type="string" name="support" value="{&quot;StringDB&quot;: &quot;physical&quot;, &quot;StringEvidence&quot;: &quot;experiments:0.221,textmining:0.006,coexpression:0.004&quot;, &quot;String_Score_Physical&quot;: 252, &quot;String_Score_Combined&quot;: 260}"/>
  </edge>
  <edge label="829639 (pp) 829758" source="10" target="11">
    <att type="string" name="canonicalName" value="829639 (pp) 829758"/>
    <att type="string" name="interaction" value="pp"/>
    <att type="int" name="SCORE" value="911"/>
    <att type="string" name="support" value="{&quot;StringDB&quot;: &quot;physical&quot;, &quot;StringEvidence&quot;: &quot;database:0.896,experiments:0.119,neighborhood:0.018&quot;, &quot;String_Score_Physical&quot;: 911, &quot;String_Score_Combined&quot;: 913}"/>
  </edge>
  <edge label="829639 (pp) 835399" source="10" target="16">
    <att type="string" name="canonicalName" value="829639 (pp) 835399"/>
    <att type="string" name="interaction" value="pp"/>
    <att type="int" name="SCORE" value="900"/>
    <att type="string" name="support" value="{&quot;StringDB&quot;: &quot;physical&quot;, &quot;StringEvidence&quot;: &quot;database:0.896&quot;, &quot;String_Score_Physical&quot;: 900, &quot;String_Score_Combined&quot;: 900}"/>
  </edge>
  <edge label="829639 (pp) 836215" source="10" target="17">
    <att type="string" name="canonicalName" value="829639 (pp) 836215"/>
    <att type="string" name="interaction" value="pp"/>
    <att type="int" name="SCORE" value="900"/>
    <att type="string" name="support" value="{&quot;StringDB&quot;: &quot;physical&quot;, &quot;StringEvidence&quot;: &quot;database:0.896&quot;, &quot;String_Score_Physical&quot;: 900, &quot;String_Score_Combined&quot;: 900}"/>
  </edge>
  <edge label="829639 (pp) 844055" source="10" target="20">
    <att type="string" name="canonicalName" value="829639 (pp) 844055"/>
    <att type="string" name="interaction" value="pp"/>
    <att type="int" name="SCORE" value="952"/>
    <att type="string" name="support" value="{&quot;StringDB&quot;: &quot;physical&quot;, &quot;StringEvidence&quot;: &quot;database:0.896,experiments:0.526,textmining:0.124,coexpression:0.009&quot;, &quot;String_Score_Physical&quot;: 952, &quot;String_Score_Combined&quot;: 958}"/>
  </edge>
  <edge label="829639 (pp) 844347" source="10" target="21">
    <att type="string" name="canonicalName" value="829639 (pp) 844347"/>
    <att type="string" name="interaction" value="pp"/>
    <att type="int" name="SCORE" value="942"/>
    <att type="string" name="support" value="{&quot;StringDB&quot;: &quot;physical&quot;, &quot;StringEvidence&quot;: &quot;database:0.896,experiments:0.430&quot;, &quot;String_Score_Physical&quot;: 942, &quot;String_Score_Combined&quot;: 942}"/>
  </edge>
  <edge label="829758 (pp) 830524" source="11" target="12">
    <att type="string" name="canonicalName" value="829758 (pp) 830524"/>
    <att type="string" name="interaction" value="pp"/>
    <att type="int" name="SCORE" value="260"/>
    <att type="string" name="support" value="{&quot;StringDB&quot;: &quot;physical&quot;, &quot;StringEvidence&quot;: &quot;experiments:0.228,coexpression:0.077&quot;, &quot;String_Score_Physical&quot;: 260, &quot;String_Score_Combined&quot;: 317}"/>
  </edge>
  <edge label="829758 (pp) 835399" source="11" target="16">
    <att type="string" name="canonicalName" value="829758 (pp) 835399"/>
    <att type="string" name="interaction" value="pp"/>
    <att type="int" name="SCORE" value="900"/>
    <att type="string" name="support" value="{&quot;StringDB&quot;: &quot;physical&quot;, &quot;StringEvidence&quot;: &quot;database:0.896,experiments:0.005&quot;, &quot;String_Score_Physical&quot;: 900, &quot;String_Score_Combined&quot;: 900}"/>
  </edge>
  <edge label="829758 (pp) 836215" source="11" target="17">
    <att type="string" name="canonicalName" value="829758 (pp) 836215"/>
    <att type="string" name="interaction" value="pp"/>
    <att type="int" name="SCORE" value="900"/>
    <att type="string" name="support" value="{&quot;StringDB&quot;: &quot;physical&quot;, &quot;StringEvidence&quot;: &quot;database:0.896&quot;, &quot;String_Score_Physical&quot;: 900, &quot;String_Score_Combined&quot;: 900}"/>
  </edge>
  <edge label="829758 (pp) 844055" source="11" target="20">
    <att type="string" name="canonicalName" value="829758 (pp) 844055"/>
    <att type="string" name="interaction" value="pp"/>
    <att type="int" name="SCORE" value="900"/>
    <att type="string" name="support" value="{&quot;StringDB&quot;: &quot;physical&quot;, &quot;StringEvidence&quot;: &quot;database:0.896&quot;, &quot;String_Score_Physical&quot;: 900, &quot;String_Score_Combined&quot;: 900}"/>
  </edge>
  <edge label="829758 (pp) 844347" source="11" target="21">
    <att type="string" name="canonicalName" value="829758 (pp) 844347"/>
    <att type="string" name="interaction" value="pp"/>
    <att type="int" name="SCORE" value="900"/>
    <att type="string" name="support" value="{&quot;StringDB&quot;: &quot;physical&quot;, &quot;StringEvidence&quot;: &quot;database:0.896,coexpression:0.006&quot;, &quot;String_Score_Physical&quot;: 900, &quot;String_Score_Combined&quot;: 900}"/>
  </edge>
  <edge label="830524 (pp) 831692" source="12" target="13">
    <att type="string" name="canonicalName" value="830524 (pp) 831692"/>
    <att type="string" name="interaction" value="pp"/>
    <att type="int" name="SCORE" value="730"/>
    <att type="string" name="support" value="{&quot;StringDB&quot;: &quot;physical&quot;, &quot;StringEvidence&quot;: &quot;coexpression:0.915,experiments:0.718,textmining:0.276&quot;, &quot;String_Score_Physical&quot;: 730, &quot;String_Score_Combined&quot;: 983}"/>
  </edge>
  <edge label="830524 (pp) 831853" source="12" target="14">
    <att type="string" name="canonicalName" value="830524 (pp) 831853"/>
    <att type="string" name="interaction" value="pp"/>
    <att type="int" name="SCORE" value="679"/>
    <att type="string" name="support" value="{&quot;StringDB&quot;: &quot;physical&quot;, &quot;StringEvidence&quot;: &quot;coexpression:0.789,experiments:0.665,textmining:0.547&quot;, &quot;String_Score_Physical&quot;: 679, &quot;String_Score_Combined&quot;: 969}"/>
  </edge>
  <edge label="830524 (pp) 832184" source="12" target="15">
    <att type="string" name="canonicalName" value="830524 (pp) 832184"/>
    <att type="string" name="interaction" value="pp"/>
    <att type="int" name="SCORE" value="325"/>
    <att type="string" name="support" value="{&quot;StringDB&quot;: &quot;physical&quot;, &quot;StringEvidence&quot;: &quot;experiments:0.296,coexpression:0.137,textmining:0.004&quot;, &quot;String_Score_Physical&quot;: 325, &quot;String_Score_Combined&quot;: 419}"/>
  </edge>
  <edge label="830524 (pp) 837307" source="12" target="18">
    <att type="string" name="canonicalName" value="830524 (pp) 837307"/>
    <att type="string" name="interaction" value="pp"/>
    <att type="int" name="SCORE" value="588"/>
    <att type="string" name="support" value="{&quot;StringDB&quot;: &quot;physical&quot;, &quot;StringEvidence&quot;: &quot;experiments:0.570,coexpression:0.156,textmining:0.010&quot;, &quot;String_Score_Physical&quot;: 588, &quot;String_Score_Combined&quot;: 656}"/>
  </edge>
  <edge label="830524 (pp) 841305" source="12" target="19">
    <att type="string" name="canonicalName" value="830524 (pp) 841305"/>
    <att type="string" name="interaction" value="pp"/>
    <att type="int" name="SCORE" value="730"/>
    <att type="string" name="support" value="{&quot;StringDB&quot;: &quot;physical&quot;, &quot;StringEvidence&quot;: &quot;coexpression:0.872,experiments:0.718,textmining:0.239&quot;, &quot;String_Score_Physical&quot;: 730, &quot;String_Score_Combined&quot;: 973}"/>
  </edge>
  <edge label="830524 (pp) 844765" source="12" target="22">
    <att type="string" name="canonicalName" value="830524 (pp) 844765"/>
    <att type="string" name="interaction" value="pp"/>
    <att type="int" name="SCORE" value="702"/>
    <att type="string" name="support" value="{&quot;StringDB&quot;: &quot;physical&quot;, &quot;StringEvidence&quot;: &quot;coexpression:0.764,experiments:0.689,textmining:0.175&quot;, &quot;String_Score_Physical&quot;: 702, &quot;String_Score_Combined&quot;: 942}"/>
  </edge>
  <edge label="831692 (pp) 831853" source="13" target="14">
    <att type="string" name="canonicalName" value="831692 (pp) 831853"/>
    <att type="string" name="interaction" value="pp"/>
    <att type="int" name="SCORE" value="771"/>
    <att type="string" name="support" value="{&quot;StringDB&quot;: &quot;physical&quot;, &quot;StringEvidence&quot;: &quot;coexpression:0.967,experiments:0.761,textmining:0.237&quot;, &quot;String_Score_Physical&quot;: 771, &quot;String_Score_Combined&quot;: 994}"/>
  </edge>
  <edge label="831692 (pp) 832184" source="13" target="15">
    <att type="string" name="canonicalName" value="831692 (pp) 832184"/>
    <att type="string" name="interaction" value="pp"/>
    <att type="int" name="SCORE" value="480"/>
    <att type="string" name="support" value="{&quot;StringDB&quot;: &quot;physical&quot;, &quot;StringEvidence&quot;: &quot;experiments:0.458,coexpression:0.157,textmining:0.006&quot;, &quot;String_Score_Physical&quot;: 480, &quot;String_Score_Combined&quot;: 564}"/>
  </edge>
  <edge label="831692 (pp) 837307" source="13" target="18">
    <att type="string" name="canonicalName" value="831692 (pp) 837307"/>
    <att type="string" name="interaction" value="pp"/>
    <att type="int" name="SCORE" value="771"/>
    <att type="string" name="support" value="{&quot;StringDB&quot;: &quot;physical&quot;, &quot;StringEvidence&quot;: &quot;experiments:0.761,coexpression:0.600&quot;, &quot;String_Score_Physical&quot;: 771, &quot;String_Score_Combined&quot;: 908}"/>
  </edge>
  <edge label="831692 (pp) 841305" source="13" target="19">
    <att type="string" name="canonicalName" value="831692 (pp) 841305"/>
    <att type="string" name="interaction" value="pp"/>
    <att type="int" name="SCORE" value="980"/>
    <att type="string" name="support" value="{&quot;StringDB&quot;: &quot;physical&quot;, &quot;StringEvidence&quot;: &quot;coexpression:0.963,database:0.896,experiments:0.805,textmining:0.355&quot;, &quot;String_Score_Physical&quot;: 980, &quot;String_Score_Combined&quot;: 999}"/>
  </edge>
  <edge label="831692 (pp) 844765" source="13" target="22">
    <att type="string" name="canonicalName" value="831692 (pp) 844765"/>
    <att type="string" name="interaction" value="pp"/>
    <att type="int" name="SCORE" value="813"/>
    <att type="string" name="support" value="{&quot;StringDB&quot;: &quot;physical&quot;, &quot;StringEvidence&quot;: &quot;coexpression:0.898,experiments:0.805,textmining:0.344&quot;, &quot;String_Score_Physical&quot;: 813, &quot;String_Score_Combined&quot;: 987}"/>
  </edge>
  <edge label="831853 (pp) 832184" source="14" target="15">
    <att type="string" name="canonicalName" value="831853 (pp) 832184"/>
    <att type="string" name="interaction" value="pp"/>
    <att type="int" name="SCORE" value="269"/>
    <att type="string" name="support" value="{&quot;StringDB&quot;: &quot;physical&quot;, &quot;StringEvidence&quot;: &quot;experiments:0.238,coexpression:0.140&quot;, &quot;String_Score_Physical&quot;: 269, &quot;String_Score_Combined&quot;: 371}"/>
  </edge>
  <edge label="831853 (pp) 837307" source="14" target="18">
    <att type="string" name="canonicalName" value="831853 (pp) 837307"/>
    <att type="string" name="interaction" value="pp"/>
    <att type="int" name="SCORE" value="309"/>
    <att type="string" name="support" value="{&quot;StringDB&quot;: &quot;physical&quot;, &quot;StringEvidence&quot;: &quot;experiments:0.281,coexpression:0.124&quot;, &quot;String_Score_Physical&quot;: 309, &quot;String_Score_Combined&quot;: 395}"/>
  </edge>
  <edge label="831853 (pp) 841305" source="14" target="19">
    <att type="string" name="canonicalName" value="831853 (pp) 841305"/>
    <att type="string" name="interaction" value="pp"/>
    <att type="int" name="SCORE" value="771"/>
    <att type="string" name="support" value="{&quot;StringDB&quot;: &quot;physical&quot;, &quot;StringEvidence&quot;: &quot;coexpression:0.956,experiments:0.761,textmining:0.066&quot;, &quot;String_Score_Physical&quot;: 771, &quot;String_Score_Combined&quot;: 990}"/>
  </edge>
  <edge label="831853 (pp) 844765" source="14" target="22">
    <att type="string" name="canonicalName" value="831853 (pp) 844765"/>
    <att type="string" name="interaction" value="pp"/>
    <att type="int" name="SCORE" value="771"/>
    <att type="string" name="support" value="{&quot;StringDB&quot;: &quot;physical&quot;, &quot;StringEvidence&quot;: &quot;coexpression:0.891,experiments:0.761,textmining:0.224,neighborhood:0.150&quot;, &quot;String_Score_Physical&quot;: 771, &quot;String_Score_Combined&quot;: 983}"/>
  </edge>
  <edge label="832184 (pp) 837307" source="15" target="18">
    <att type="string" name="canonicalName" value="832184 (pp) 837307"/>
    <att type="string" name="interaction" value="pp"/>
    <att type="int" name="SCORE" value="260"/>
    <att type="string" name="support" value="{&quot;StringDB&quot;: &quot;physical&quot;, &quot;StringEvidence&quot;: &quot;experiments:0.229,coexpression:0.007,textmining:0.006&quot;, &quot;String_Score_Physical&quot;: 260, &quot;String_Score_Combined&quot;: 270}"/>
  </edge>
  <edge label="832184 (pp) 841305" source="15" target="19">
    <att type="string" name="canonicalName" value="832184 (pp) 841305"/>
    <att type="string" name="interaction" value="pp"/>
    <att type="int" name="SCORE" value="526"/>
    <att type="string" name="support" value="{&quot;StringDB&quot;: &quot;physical&quot;, &quot;StringEvidence&quot;: &quot;experiments:0.506,coexpression:0.150&quot;, &quot;String_Score_Physical&quot;: 526, &quot;String_Score_Combined&quot;: 597}"/>
  </edge>
  <edge label="832184 (pp) 844765" source="15" target="22">
    <att type="string" name="canonicalName" value="832184 (pp) 844765"/>
    <att type="string" name="interaction" value="pp"/>
    <att type="int" name="SCORE" value="503"/>
    <att type="string" name="support" value="{&quot;StringDB&quot;: &quot;physical&quot;, &quot;StringEvidence&quot;: &quot;experiments:0.482,coexpression:0.096,textmining:0.032&quot;, &quot;String_Score_Physical&quot;: 503, &quot;String_Score_Combined&quot;: 565}"/>
  </edge>
  <edge label="832220 (pp) 842563" source="67" target="69">
    <att type="string" name="canonicalName" value="832220 (pp) 842563"/>
    <att type="string" name="interaction" value="pp"/>
    <att type="int" name="SCORE" value="650"/>
    <att type="string" name="support" value="{&quot;StringDB&quot;: &quot;physical&quot;, &quot;StringEvidence&quot;: &quot;database:0.635,textmining:0.051&quot;, &quot;String_Score_Physical&quot;: 650, &quot;String_Score_Combined&quot;: 667}"/>
  </edge>
  <edge label="832631 (pp) 834314" source="27" target="28">
    <att type="string" name="canonicalName" value="832631 (pp) 834314"/>
    <att type="string" name="interaction" value="pp"/>
    <att type="int" name="SCORE" value="900"/>
    <att type="string" name="support" value="{&quot;StringDB&quot;: &quot;physical&quot;, &quot;StringEvidence&quot;: &quot;database:0.896,coexpression:0.015,experiments:0.008&quot;, &quot;String_Score_Physical&quot;: 900, &quot;String_Score_Combined&quot;: 902}"/>
  </edge>
  <edge label="832631 (pp) 843928" source="27" target="29">
    <att type="string" name="canonicalName" value="832631 (pp) 843928"/>
    <att type="string" name="interaction" value="pp"/>
    <att type="int" name="SCORE" value="900"/>
    <att type="string" name="support" value="{&quot;StringDB&quot;: &quot;physical&quot;, &quot;StringEvidence&quot;: &quot;database:0.896,coexpression:0.003&quot;, &quot;String_Score_Physical&quot;: 900, &quot;String_Score_Combined&quot;: 900}"/>
  </edge>
  <edge label="834314 (pp) 843928" source="28" target="29">
    <att type="string" name="canonicalName" value="834314 (pp) 843928"/>
    <att type="string" name="interaction" value="pp"/>
    <att type="int" name="SCORE" value="914"/>
    <att type="string" name="support" value="{&quot;StringDB&quot;: &quot;physical&quot;, &quot;StringEvidence&quot;: &quot;database:0.896,experiments:0.144,textmining:0.006,coexpression:0.003&quot;, &quot;String_Score_Physical&quot;: 914, &quot;String_Score_Combined&quot;: 915}"/>
  </edge>
  <edge label="834842 (pp) 840139" source="40" target="41">
    <att type="string" name="canonicalName" value="834842 (pp) 840139"/>
    <att type="string" name="interaction" value="pp"/>
    <att type="int" name="SCORE" value="900"/>
    <att type="string" name="support" value="{&quot;StringDB&quot;: &quot;physical&quot;, &quot;StringEvidence&quot;: &quot;database:0.896&quot;, &quot;String_Score_Physical&quot;: 900, &quot;String_Score_Combined&quot;: 900}"/>
  </edge>
  <edge label="834842 (pp) 842710" source="40" target="42">
    <att type="string" name="canonicalName" value="834842 (pp) 842710"/>
    <att type="string" name="interaction" value="pp"/>
    <att type="int" name="SCORE" value="900"/>
    <att type="string" name="support" value="{&quot;StringDB&quot;: &quot;physical&quot;, &quot;StringEvidence&quot;: &quot;textmining:0.969,database:0.896&quot;, &quot;String_Score_Physical&quot;: 900, &quot;String_Score_Combined&quot;: 905}"/>
  </edge>
  <edge label="834978 (pp) 842563" source="68" target="69">
    <att type="string" name="canonicalName" value="834978 (pp) 842563"/>
    <att type="string" name="interaction" value="pp"/>
    <att type="int" name="SCORE" value="650"/>
    <att type="string" name="support" value="{&quot;StringDB&quot;: &quot;physical&quot;, &quot;StringEvidence&quot;: &quot;textmining:0.653,database:0.635&quot;, &quot;String_Score_Physical&quot;: 650, &quot;String_Score_Combined&quot;: 878}"/>
  </edge>
  <edge label="835257 (pp) 837740" source="33" target="34">
    <att type="string" name="canonicalName" value="835257 (pp) 837740"/>
    <att type="string" name="interaction" value="pp"/>
    <att type="int" name="SCORE" value="900"/>
    <att type="string" name="support" value="{&quot;StringDB&quot;: &quot;physical&quot;, &quot;StringEvidence&quot;: &quot;database:0.896,coexpression:0.003&quot;, &quot;String_Score_Physical&quot;: 900, &quot;String_Score_Combined&quot;: 900}"/>
  </edge>
  <edge label="835257 (pp) 838652" source="33" target="35">
    <att type="string" name="canonicalName" value="835257 (pp) 838652"/>
    <att type="string" name="interaction" value="pp"/>
    <att type="int" name="SCORE" value="909"/>
    <att type="string" name="support" value="{&quot;StringDB&quot;: &quot;physical&quot;, &quot;StringEvidence&quot;: &quot;database:0.896,textmining:0.106,coexpression:0.097,experiments:0.092&quot;, &quot;String_Score_Physical&quot;: 909, &quot;String_Score_Combined&quot;: 926}"/>
  </edge>
  <edge label="835257 (pp) 843077" source="33" target="36">
    <att type="string" name="canonicalName" value="835257 (pp) 843077"/>
    <att type="string" name="interaction" value="pp"/>
    <att type="int" name="SCORE" value="900"/>
    <att type="string" name="support" value="{&quot;StringDB&quot;: &quot;physical&quot;, &quot;StringEvidence&quot;: &quot;database:0.896&quot;, &quot;String_Score_Physical&quot;: 900, &quot;String_Score_Combined&quot;: 900}"/>
  </edge>
  <edge label="835257 (pp) 843697" source="33" target="37">
    <att type="string" name="canonicalName" value="835257 (pp) 843697"/>
    <att type="string" name="interaction" value="pp"/>
    <att type="int" name="SCORE" value="900"/>
    <att type="string" name="support" value="{&quot;StringDB&quot;: &quot;physical&quot;, &quot;StringEvidence&quot;: &quot;database:0.896,textmining:0.017,experiments:0.008&quot;, &quot;String_Score_Physical&quot;: 900, &quot;String_Score_Combined&quot;: 902}"/>
  </edge>
  <edge label="835399 (pp) 836215" source="16" target="17">
    <att type="string" name="canonicalName" value="835399 (pp) 836215"/>
    <att type="string" name="interaction" value="pp"/>
    <att type="int" name="SCORE" value="900"/>
    <att type="string" name="support" value="{&quot;StringDB&quot;: &quot;physical&quot;, &quot;StringEvidence&quot;: &quot;database:0.896,textmining:0.051,coexpression:0.043&quot;, &quot;String_Score_Physical&quot;: 900, &quot;String_Score_Combined&quot;: 909}"/>
  </edge>
  <edge label="835399 (pp) 844055" source="16" target="20">
    <att type="string" name="canonicalName" value="835399 (pp) 844055"/>
    <att type="string" name="interaction" value="pp"/>
    <att type="int" name="SCORE" value="900"/>
    <att type="string" name="support" value="{&quot;StringDB&quot;: &quot;physical&quot;, &quot;StringEvidence&quot;: &quot;database:0.896,textmining:0.042,coexpression:0.016,experiments:0.006&quot;, &quot;String_Score_Physical&quot;: 900, &quot;String_Score_Combined&quot;: 906}"/>
  </edge>
  <edge label="835399 (pp) 844347" source="16" target="21">
    <att type="string" name="canonicalName" value="835399 (pp) 844347"/>
    <att type="string" name="interaction" value="pp"/>
    <att type="int" name="SCORE" value="900"/>
    <att type="string" name="support" value="{&quot;StringDB&quot;: &quot;physical&quot;, &quot;StringEvidence&quot;: &quot;database:0.896,textmining:0.104,coexpression:0.009&quot;, &quot;String_Score_Physical&quot;: 900, &quot;String_Score_Combined&quot;: 911}"/>
  </edge>
  <edge label="835727 (pp) 837863" source="58" target="59">
    <att type="string" name="canonicalName" value="835727 (pp) 837863"/>
    <att type="string" name="interaction" value="pp"/>
    <att type="int" name="SCORE" value="266"/>
    <att type="string" name="support" value="{&quot;StringDB&quot;: &quot;physical&quot;, &quot;StringEvidence&quot;: &quot;experiments:0.235,coexpression:0.042,textmining:0.032&quot;, &quot;String_Score_Physical&quot;: 266, &quot;String_Score_Combined&quot;: 319}"/>
  </edge>
  <edge label="835727 (pp) 839226" source="58" target="60">
    <att type="string" name="canonicalName" value="835727 (pp) 839226"/>
    <att type="string" name="interaction" value="pp"/>
    <att type="int" name="SCORE" value="258"/>
    <att type="string" name="support" value="{&quot;StringDB&quot;: &quot;physical&quot;, &quot;StringEvidence&quot;: &quot;textmining:0.642,experiments:0.226,coexpression:0.007&quot;, &quot;String_Score_Physical&quot;: 258, &quot;String_Score_Combined&quot;: 736}"/>
  </edge>
  <edge label="836215 (pp) 844055" source="17" target="20">
    <att type="string" name="canonicalName" value="836215 (pp) 844055"/>
    <att type="string" name="interaction" value="pp"/>
    <att type="int" name="SCORE" value="900"/>
    <att type="string" name="support" value="{&quot;StringDB&quot;: &quot;physical&quot;, &quot;StringEvidence&quot;: &quot;database:0.896,coexpression:0.007&quot;, &quot;String_Score_Physical&quot;: 900, &quot;String_Score_Combined&quot;: 900}"/>
  </edge>
  <edge label="836215 (pp) 844347" source="17" target="21">
    <att type="string" name="canonicalName" value="836215 (pp) 844347"/>
    <att type="string" name="interaction" value="pp"/>
    <att type="int" name="SCORE" value="900"/>
    <att type="string" name="support" value="{&quot;StringDB&quot;: &quot;physical&quot;, &quot;StringEvidence&quot;: &quot;database:0.896,coexpression:0.053&quot;, &quot;String_Score_Physical&quot;: 900, &quot;String_Score_Combined&quot;: 905}"/>
  </edge>
  <edge label="836661 (pp) 837279" source="54" target="55">
    <att type="string" name="canonicalName" value="836661 (pp) 837279"/>
    <att type="string" name="interaction" value="pp"/>
    <att type="int" name="SCORE" value="502"/>
    <att type="string" name="support" value="{&quot;StringDB&quot;: &quot;physical&quot;, &quot;StringEvidence&quot;: &quot;experiments:0.481,textmining:0.199&quot;, &quot;BioGrid&quot;: &quot;physical&quot;, &quot;BioGrid_PubMed&quot;: &quot;32191846&quot;, &quot;BioGrid_Type&quot;: &quot;Co-fractionation&quot;, &quot;BioGrid_Score&quot;: &quot;0.730364413&quot;, &quot;String_Score_Physical&quot;: 502, &quot;String_Score_Combined&quot;: 601}"/>
  </edge>
  <edge label="836661 (pp) 841707" source="54" target="56">
    <att type="string" name="canonicalName" value="836661 (pp) 841707"/>
    <att type="string" name="interaction" value="pp"/>
    <att type="int" name="SCORE" value="616"/>
    <att type="string" name="support" value="{&quot;StringDB&quot;: &quot;physical&quot;, &quot;StringEvidence&quot;: &quot;experiments:0.600,textmining:0.457,coexpression:0.096&quot;, &quot;String_Score_Physical&quot;: 616, &quot;String_Score_Combined&quot;: 811}"/>
  </edge>
  <edge label="837234 (pp) 841689" source="63" target="64">
    <att type="string" name="canonicalName" value="837234 (pp) 841689"/>
    <att type="string" name="interaction" value="pp"/>
    <att type="int" name="SCORE" value="650"/>
    <att type="string" name="support" value="{&quot;StringDB&quot;: &quot;physical&quot;, &quot;StringEvidence&quot;: &quot;database:0.635,textmining:0.545&quot;, &quot;String_Score_Physical&quot;: 650, &quot;String_Score_Combined&quot;: 840}"/>
  </edge>
  <edge label="837279 (pp) 841707" source="55" target="56">
    <att type="string" name="canonicalName" value="837279 (pp) 841707"/>
    <att type="string" name="interaction" value="pp"/>
    <att type="int" name="SCORE" value="720"/>
    <att type="string" name="support" value="{&quot;StringDB&quot;: &quot;physical&quot;, &quot;StringEvidence&quot;: &quot;experiments:0.708,textmining:0.344,coexpression:0.096&quot;, &quot;String_Score_Physical&quot;: 720, &quot;String_Score_Combined&quot;: 833}"/>
  </edge>
  <edge label="837307 (pp) 841305" source="18" target="19">
    <att type="string" name="canonicalName" value="837307 (pp) 841305"/>
    <att type="string" name="interaction" value="pp"/>
    <att type="int" name="SCORE" value="771"/>
    <att type="string" name="support" value="{&quot;StringDB&quot;: &quot;physical&quot;, &quot;StringEvidence&quot;: &quot;experiments:0.761,coexpression:0.725,textmining:0.026&quot;, &quot;String_Score_Physical&quot;: 771, &quot;String_Score_Combined&quot;: 938}"/>
  </edge>
  <edge label="837307 (pp) 844765" source="18" target="22">
    <att type="string" name="canonicalName" value="837307 (pp) 844765"/>
    <att type="string" name="interaction" value="pp"/>
    <att type="int" name="SCORE" value="771"/>
    <att type="string" name="support" value="{&quot;StringDB&quot;: &quot;physical&quot;, &quot;StringEvidence&quot;: &quot;experiments:0.761,coexpression:0.372,textmining:0.111&quot;, &quot;String_Score_Physical&quot;: 771, &quot;String_Score_Combined&quot;: 872}"/>
  </edge>
  <edge label="837740 (pp) 838652" source="34" target="35">
    <att type="string" name="canonicalName" value="837740 (pp) 838652"/>
    <att type="string" name="interaction" value="pp"/>
    <att type="int" name="SCORE" value="900"/>
    <att type="string" name="support" value="{&quot;StringDB&quot;: &quot;physical&quot;, &quot;StringEvidence&quot;: &quot;database:0.896,textmining:0.098&quot;, &quot;String_Score_Physical&quot;: 900, &quot;String_Score_Combined&quot;: 909}"/>
  </edge>
  <edge label="837740 (pp) 843077" source="34" target="36">
    <att type="string" name="canonicalName" value="837740 (pp) 843077"/>
    <att type="string" name="interaction" value="pp"/>
    <att type="int" name="SCORE" value="900"/>
    <att type="string" name="support" value="{&quot;StringDB&quot;: &quot;physical&quot;, &quot;StringEvidence&quot;: &quot;database:0.896&quot;, &quot;String_Score_Physical&quot;: 900, &quot;String_Score_Combined&quot;: 900}"/>
  </edge>
  <edge label="837740 (pp) 843697" source="34" target="37">
    <att type="string" name="canonicalName" value="837740 (pp) 843697"/>
    <att type="string" name="interaction" value="pp"/>
    <att type="int" name="SCORE" value="900"/>
    <att type="string" name="support" value="{&quot;StringDB&quot;: &quot;physical&quot;, &quot;StringEvidence&quot;: &quot;database:0.896,experiments:0.002&quot;, &quot;String_Score_Physical&quot;: 900, &quot;String_Score_Combined&quot;: 900}"/>
  </edge>
  <edge label="837863 (pp) 839226" source="59" target="60">
    <att type="string" name="canonicalName" value="837863 (pp) 839226"/>
    <att type="string" name="interaction" value="pp"/>
    <att type="int" name="SCORE" value="900"/>
    <att type="string" name="support" value="{&quot;StringDB&quot;: &quot;physical&quot;, &quot;StringEvidence&quot;: &quot;database:0.896,textmining:0.032,experiments:0.007&quot;, &quot;String_Score_Physical&quot;: 900, &quot;String_Score_Combined&quot;: 903}"/>
  </edge>
  <edge label="838652 (pp) 843077" source="35" target="36">
    <att type="string" name="canonicalName" value="838652 (pp) 843077"/>
    <att type="string" name="interaction" value="pp"/>
    <att type="int" name="SCORE" value="900"/>
    <att type="string" name="support" value="{&quot;StringDB&quot;: &quot;physical&quot;, &quot;StringEvidence&quot;: &quot;database:0.896,textmining:0.104&quot;, &quot;String_Score_Physical&quot;: 900, &quot;String_Score_Combined&quot;: 910}"/>
  </edge>
  <edge label="838652 (pp) 843697" source="35" target="37">
    <att type="string" name="canonicalName" value="838652 (pp) 843697"/>
    <att type="string" name="interaction" value="pp"/>
    <att type="int" name="SCORE" value="900"/>
    <att type="string" name="support" value="{&quot;StringDB&quot;: &quot;physical&quot;, &quot;StringEvidence&quot;: &quot;database:0.896,textmining:0.111&quot;, &quot;String_Score_Physical&quot;: 900, &quot;String_Score_Combined&quot;: 911}"/>
  </edge>
  <edge label="840139 (pp) 842710" source="41" target="42">
    <att type="string" name="canonicalName" value="840139 (pp) 842710"/>
    <att type="string" name="interaction" value="pp"/>
    <att type="int" name="SCORE" value="900"/>
    <att type="string" name="support" value="{&quot;StringDB&quot;: &quot;physical&quot;, &quot;StringEvidence&quot;: &quot;database:0.896&quot;, &quot;String_Score_Physical&quot;: 900, &quot;String_Score_Combined&quot;: 900}"/>
  </edge>
  <edge label="841305 (pp) 844765" source="19" target="22">
    <att type="string" name="canonicalName" value="841305 (pp) 844765"/>
    <att type="string" name="interaction" value="pp"/>
    <att type="int" name="SCORE" value="813"/>
    <att type="string" name="support" value="{&quot;StringDB&quot;: &quot;physical&quot;, &quot;StringEvidence&quot;: &quot;coexpression:0.897,experiments:0.805,textmining:0.503&quot;, &quot;String_Score_Physical&quot;: 813, &quot;String_Score_Combined&quot;: 990}"/>
  </edge>
  <edge label="842631 (pp) 842684" source="74" target="75">
    <att type="string" name="canonicalName" value="842631 (pp) 842684"/>
    <att type="string" name="interaction" value="pp"/>
    <att type="int" name="SCORE" value="487"/>
    <att type="string" name="support" value="{&quot;StringDB&quot;: &quot;physical&quot;, &quot;StringEvidence&quot;: &quot;coexpression:0.909,experiments:0.466,textmining:0.254&quot;, &quot;String_Score_Physical&quot;: 487, &quot;String_Score_Combined&quot;: 965}"/>
  </edge>
  <edge label="843077 (pp) 843697" source="36" target="37">
    <att type="string" name="canonicalName" value="843077 (pp) 843697"/>
    <att type="string" name="interaction" value="pp"/>
    <att type="int" name="SCORE" value="900"/>
    <att type="string" name="support" value="{&quot;StringDB&quot;: &quot;physical&quot;, &quot;StringEvidence&quot;: &quot;database:0.896&quot;, &quot;String_Score_Physical&quot;: 900, &quot;String_Score_Combined&quot;: 900}"/>
  </edge>
  <edge label="844055 (pp) 844347" source="20" target="21">
    <att type="string" name="canonicalName" value="844055 (pp) 844347"/>
    <att type="string" name="interaction" value="pp"/>
    <att type="int" name="SCORE" value="999"/>
    <att type="string" name="support" value="{&quot;StringDB&quot;: &quot;physical&quot;, &quot;StringEvidence&quot;: &quot;experiments:0.999,database:0.896,textmining:0.566,coexpression:0.126&quot;, &quot;BioGrid&quot;: &quot;physical&quot;, &quot;BioGrid_PubMed&quot;: &quot;27114555&quot;, &quot;BioGrid_Type&quot;: &quot;Affinity Capture-MS&quot;, &quot;String_Score_Physical&quot;: 999, &quot;String_Score_Combined&quot;: 999}"/>
  </edge>
</graph>
```
