## Supplementary Material 3 - Gene Ontology (GO) enrichment analysis (Metascape) for "Epigenetic memory of temperature sensed during somatic embryo maturation in 2-year-old maritime pine trees": GONetwork.js

```
var networks={"GONetwork": {"format_version": "1.0", "generated_by": "cytoscape-3.8.2", "target_cytoscapejs_version": "~2.1", "data": {"shared_name": "GONetwork", "name": "GONetwork", "SUID": 17964067, "__Annotations": [], "selected": true}, "elements": {"nodes": [{"data": {"id": "17964158", "Enrichment": 5.91212236367091, "BestLogPInGroup": -6.6035357550567335, "_PATTERN_": "M1", "_GeneInGOAndHitList": 13.0, "Hits": "FD3|ATPD|PETC|petB|psbB|psbE|petA|atpB|psaA|psaB|psbC|psbI|psbK", "Description": "Photosynthesis", "_GeneInHitList": 554.0, "Category": "KEGG Pathway", "Log_q_value_": -3.106053217689363, "Symbol": "ko00195", "LogP": -6.6035357550567335, "_RANK_": 1.0, "FirstInGroupByEnrichment": 0.0, "_LogP_MyList": -6.6035357550567335, "_TotalGeneInLibrary": 19148.0, "_GeneInGO": 76.0, "shared_name": "82", "_InGO": 2.3465703971119134, "Gene": "ko00195", "_MEMBER_MyList": 1.0, "_COUNT_001": 13.0, "SUID": 17964158, "id_original": "82", "selected": false, "CategoryID": 24.0, "STDV_InGO": 0.6431402077804494, "EvidenceCutoff": 0.0, "PARENT_GO": "", "FirstInGroupByLogP": 0.0, "GROUP_ID": 1.0, "name": "82", "BestEnrichmentInGroup": 5.91212236367091, "CLUSTER_LABEL": " ", "GeneID": "817297|826551|827996|844729|844733|844745|844748|844757|844768|844770|844773|844794|844795", "Z_score": 7.406221416617697, "GiniIndex": 0.0, "_COUNT_001_PCT": 100.0}, "position": {"x": 158.36371346654732, "y": 697.557095722074}, "selected": false}, {"data": {"id": "17964157", "Enrichment": 5.286132936929285, "BestLogPInGroup": -6.022152215117204, "_PATTERN_": "M1", "_GeneInGOAndHitList": 13.0, "Hits": "ALDH2B4|AT3G49160|AT3G52990|NAD-ME2|ACS|ACAT2|EMB3003|ALDH3H1|mMDH1|ALDH7B4|E1 ALPHA|PPC4|accD", "Description": "Pyruvate metabolism", "_GeneInHitList": 554.0, "Category": "KEGG Pathway", "Log_q_value_": -2.825699673413815, "Symbol": "ko00620", "LogP": -6.022152215117204, "_RANK_": 1.0, "FirstInGroupByEnrichment": 0.0, "_LogP_MyList": -6.022152215117204, "_TotalGeneInLibrary": 19148.0, "_GeneInGO": 85.0, "shared_name": "81", "_InGO": 2.3465703971119134, "Gene": "ko00620", "_MEMBER_MyList": 1.0, "_COUNT_001": 13.0, "SUID": 17964157, "id_original": "81", "selected": false, "CategoryID": 24.0, "STDV_InGO": 0.6431402077804494, "EvidenceCutoff": 0.0, "PARENT_GO": "", "FirstInGroupByLogP": 0.0, "GROUP_ID": 2.0, "name": "81", "BestEnrichmentInGroup": 5.286132936929285, "CLUSTER_LABEL": " ", "GeneID": "823955|824077|824465|828222|833655|834876|840346|841020|841757|841849|842284|843206|844755", "Z_score": 6.835941121147174, "GiniIndex": 0.0, "_COUNT_001_PCT": 100.0}, "position": {"x": 223.89740105810006, "y": 234.9392044104285}, "selected": false}, {"data": {"id": "17964156", "Enrichment": 3.8403529883674286, "BestLogPInGroup": -6.022152215117204, "_PATTERN_": "M1", "_GeneInGOAndHitList": 13.0, "Hits": "FBA1|ALDH2B4|AT3G49160|AT3G52990|FBA2|PDC3|ACS|GAPC2|EMB3003|ALDH3H1|ALDH7B4|E1 ALPHA|ADH1", "Description": "Glycolysis / Gluconeogenesis", "_GeneInHitList": 554.0, "Category": "KEGG Pathway", "Log_q_value_": -1.4446490084467831, "Symbol": "ath00010", "LogP": -4.465010291094491, "_RANK_": 1.0, "FirstInGroupByEnrichment": 0.0, "_LogP_MyList": -4.465010291094491, "_TotalGeneInLibrary": 19148.0, "_GeneInGO": 117.0, "shared_name": "80", "_InGO": 2.3465703971119134, "Gene": "ath00010", "_MEMBER_MyList": 1.0, "_COUNT_001": 13.0, "SUID": 17964156, "id_original": "80", "selected": false, "CategoryID": 24.0, "STDV_InGO": 0.6431402077804494, "EvidenceCutoff": 0.0, "PARENT_GO": "", "FirstInGroupByLogP": 0.0, "GROUP_ID": 2.0, "name": "80", "BestEnrichmentInGroup": 5.286132936929285, "CLUSTER_LABEL": " ", "GeneID": "816672|823955|824077|824465|830052|831414|833655|837904|840346|841020|841849|842284|844047", "Z_score": 5.319285244665296, "GiniIndex": 0.0, "_COUNT_001_PCT": 100.0}, "position": {"x": 183.86302300634225, "y": 154.12251587283083}, "selected": false}, {"data": {"id": "17964155", "Enrichment": 3.8403529883674286, "BestLogPInGroup": -6.022152215117204, "_PATTERN_": "M1", "_GeneInGOAndHitList": 13.0, "Hits": "FBA1|ALDH2B4|AT3G49160|AT3G52990|FBA2|PDC3|ACS|GAPC2|EMB3003|ALDH3H1|ALDH7B4|E1 ALPHA|ADH1", "Description": "Glycolysis / Gluconeogenesis", "_GeneInHitList": 554.0, "Category": "KEGG Pathway", "Log_q_value_": -1.4446490084467831, "Symbol": "ko00010", "LogP": -4.465010291094491, "_RANK_": 1.0, "FirstInGroupByEnrichment": 0.0, "_LogP_MyList": -4.465010291094491, "_TotalGeneInLibrary": 19148.0, "_GeneInGO": 117.0, "shared_name": "79", "_InGO": 2.3465703971119134, "Gene": "ko00010", "_MEMBER_MyList": 1.0, "_COUNT_001": 13.0, "SUID": 17964155, "id_original": "79", "selected": false, "CategoryID": 24.0, "STDV_InGO": 0.6431402077804494, "EvidenceCutoff": 0.0, "PARENT_GO": "", "FirstInGroupByLogP": 0.0, "GROUP_ID": 2.0, "name": "79", "BestEnrichmentInGroup": 5.286132936929285, "CLUSTER_LABEL": " ", "GeneID": "816672|823955|824077|824465|830052|831414|833655|837904|840346|841020|841849|842284|844047", "Z_score": 5.319285244665296, "GiniIndex": 0.0, "_COUNT_001_PCT": 100.0}, "position": {"x": 154.75074120702584, "y": 134.3406478918738}, "selected": false}, {"data": {"id": "17964154", "Enrichment": 2.6384104500234247, "BestLogPInGroup": -6.022152215117204, "_PATTERN_": "M1", "_GeneInGOAndHitList": 20.0, "Hits": "FBA1|GOX2|AT3G49160|AT3G52990|NAD-ME2|SHM3|FBA2|FDH|PGLP1|ACS|ACAT2|AT5G55070|GAPC2|EMB3003|mMDH1|E1 ALPHA|cICDH|PPC4|AOAT2|accD", "Description": "Carbon metabolism", "_GeneInHitList": 554.0, "Category": "KEGG Pathway", "Log_q_value_": -1.2860262302593213, "Symbol": "ath01200", "LogP": -4.084538763290673, "_RANK_": 1.0, "FirstInGroupByEnrichment": 0.0, "_LogP_MyList": -4.084538763290673, "_TotalGeneInLibrary": 19148.0, "_GeneInGO": 262.0, "shared_name": "78", "_InGO": 3.6101083032490973, "Gene": "ath01200", "_MEMBER_MyList": 1.0, "_COUNT_001": 20.0, "SUID": 17964154, "id_original": "78", "selected": false, "CategoryID": 24.0, "STDV_InGO": 0.792539614383867, "EvidenceCutoff": 0.0, "PARENT_GO": "", "FirstInGroupByLogP": 0.0, "GROUP_ID": 2.0, "name": "78", "BestEnrichmentInGroup": 5.286132936929285, "CLUSTER_LABEL": " ", "GeneID": "816672|820664|824077|824465|828222|829387|830052|831330|833635|833655|834876|835598|837904|840346|841757|842284|842905|843206|843395|844755", "Z_score": 4.609164412017909, "GiniIndex": 0.0, "_COUNT_001_PCT": 100.0}, "position": {"x": 236.91000481786568, "y": 97.65857620608278}, "selected": false}, {"data": {"id": "17964153", "Enrichment": 2.6384104500234247, "BestLogPInGroup": -6.022152215117204, "_PATTERN_": "M1", "_GeneInGOAndHitList": 20.0, "Hits": "FBA1|GOX2|AT3G49160|AT3G52990|NAD-ME2|SHM3|FBA2|FDH|PGLP1|ACS|ACAT2|AT5G55070|GAPC2|EMB3003|mMDH1|E1 ALPHA|cICDH|PPC4|AOAT2|accD", "Description": "Carbon metabolism", "_GeneInHitList": 554.0, "Category": "KEGG Pathway", "Log_q_value_": -1.2860262302593213, "Symbol": "ko01200", "LogP": -4.084538763290673, "_RANK_": 1.0, "FirstInGroupByEnrichment": 0.0, "_LogP_MyList": -4.084538763290673, "_TotalGeneInLibrary": 19148.0, "_GeneInGO": 262.0, "shared_name": "77", "_InGO": 3.6101083032490973, "Gene": "ko01200", "_MEMBER_MyList": 1.0, "_COUNT_001": 20.0, "SUID": 17964153, "id_original": "77", "selected": false, "CategoryID": 24.0, "STDV_InGO": 0.792539614383867, "EvidenceCutoff": 0.0, "PARENT_GO": "", "FirstInGroupByLogP": 0.0, "GROUP_ID": 2.0, "name": "77", "BestEnrichmentInGroup": 5.286132936929285, "CLUSTER_LABEL": " ", "GeneID": "816672|820664|824077|824465|828222|829387|830052|831330|833635|833655|834876|835598|837904|840346|841757|842284|842905|843206|843395|844755", "Z_score": 4.609164412017909, "GiniIndex": 0.0, "_COUNT_001_PCT": 100.0}, "position": {"x": 265.6179973715766, "y": 82.13283844363161}, "selected": false}, {"data": {"id": "17964152", "Enrichment": 2.0106003180095406, "BestLogPInGroup": -6.022152215117204, "_PATTERN_": "M1", "_GeneInGOAndHitList": 21.0, "Hits": "FBA1|CYT1|DJ1A|UGD2|UXS5|AT3G49160|AT3G52990|ADSS|ATPD|NUDX14|FBA2|UGD3|UGP2|ACS|AT5G55070|BETA-UP|GAPC2|FKGP|E1 ALPHA|HMG1|ATHAL3B", "Description": "nucleobase-containing small molecule metabolic process", "_GeneInHitList": 554.0, "Category": "GO Biological Processes", "Log_q_value_": -0.38606829732457304, "Symbol": "GO:0055086", "LogP": -2.693390070647963, "_RANK_": 1.0, "FirstInGroupByEnrichment": 0.0, "_LogP_MyList": -2.693390070647963, "_TotalGeneInLibrary": 19148.0, "_GeneInGO": 361.0, "shared_name": "76", "_InGO": 3.7906137184115525, "Gene": "GO:0055086", "_MEMBER_MyList": 1.0, "_COUNT_001": 21.0, "SUID": 17964152, "id_original": "76", "selected": false, "CategoryID": 19.0, "STDV_InGO": 0.8113506805674735, "EvidenceCutoff": 0.0, "PARENT_GO": "19_GO:0008152 metabolic process", "FirstInGroupByLogP": 0.0, "GROUP_ID": 2.0, "name": "76", "BestEnrichmentInGroup": 5.286132936929285, "CLUSTER_LABEL": " ", "GeneID": "816672|818562|820728|822594|823794|824077|824465|824930|826551|826805|830052|831402|831596|833655|835598|836558|837904|839420|842284|843982|2745818", "Z_score": 3.345978542405422, "GiniIndex": 0.0, "_COUNT_001_PCT": 100.0}, "position": {"x": 103.47388573827584, "y": 70.82140083682009}, "selected": false}, {"data": {"id": "17964151", "Enrichment": 2.330101813166755, "BestLogPInGroup": -6.022152215117204, "_PATTERN_": "M1", "_GeneInGOAndHitList": 12.0, "Hits": "FBA1|AT3G49160|AT3G52990|ADSS|ATPD|FBA2|ACS|AT5G55070|GAPC2|E1 ALPHA|HMG1|ATHAL3B", "Description": "purine ribonucleotide metabolic process", "_GeneInHitList": 554.0, "Category": "GO Biological Processes", "Log_q_value_": -0.23400562354287097, "Symbol": "GO:0009150", "LogP": -2.2401264670759686, "_RANK_": 1.0, "FirstInGroupByEnrichment": 0.0, "_LogP_MyList": -2.2401264670759686, "_TotalGeneInLibrary": 19148.0, "_GeneInGO": 178.0, "shared_name": "75", "_InGO": 2.1660649819494586, "Gene": "GO:0009150", "_MEMBER_MyList": 1.0, "_COUNT_001": 12.0, "SUID": 17964151, "id_original": "75", "selected": false, "CategoryID": 19.0, "STDV_InGO": 0.6184799415232796, "EvidenceCutoff": 0.0, "PARENT_GO": "19_GO:0008152 metabolic process", "FirstInGroupByLogP": 0.0, "GROUP_ID": 2.0, "name": "75", "BestEnrichmentInGroup": 5.286132936929285, "CLUSTER_LABEL": " ", "GeneID": "816672|824077|824465|824930|826551|830052|833655|835598|837904|842284|843982|2745818", "Z_score": 3.0773724316962037, "GiniIndex": 0.0, "_COUNT_001_PCT": 100.0}, "position": {"x": 176.01124688329537, "y": 52.22936983477541}, "selected": false}, {"data": {"id": "17964150", "Enrichment": 2.2298823803423784, "BestLogPInGroup": -6.022152215117204, "_PATTERN_": "M1", "_GeneInGOAndHitList": 12.0, "Hits": "FBA1|AT3G49160|AT3G52990|ADSS|ATPD|FBA2|ACS|AT5G55070|GAPC2|E1 ALPHA|HMG1|ATHAL3B", "Description": "purine nucleotide metabolic process", "_GeneInHitList": 554.0, "Category": "GO Biological Processes", "Log_q_value_": -0.1934872467564144, "Symbol": "GO:0006163", "LogP": -2.093096978702353, "_RANK_": 1.0, "FirstInGroupByEnrichment": 0.0, "_LogP_MyList": -2.093096978702353, "_TotalGeneInLibrary": 19148.0, "_GeneInGO": 186.0, "shared_name": "74", "_InGO": 2.1660649819494586, "Gene": "GO:0006163", "_MEMBER_MyList": 1.0, "_COUNT_001": 12.0, "SUID": 17964150, "id_original": "74", "selected": false, "CategoryID": 19.0, "STDV_InGO": 0.6184799415232796, "EvidenceCutoff": 0.0, "PARENT_GO": "19_GO:0008152 metabolic process", "FirstInGroupByLogP": 0.0, "GROUP_ID": 2.0, "name": "74", "BestEnrichmentInGroup": 5.286132936929285, "CLUSTER_LABEL": " ", "GeneID": "816672|824077|824465|824930|826551|830052|833655|835598|837904|842284|843982|2745818", "Z_score": 2.9093556782085317, "GiniIndex": 0.0, "_COUNT_001_PCT": 100.0}, "position": {"x": 243.09120293798287, "y": 151.5414993323035}, "selected": false}, {"data": {"id": "17964149", "Enrichment": 2.1194400926367414, "BestLogPInGroup": -6.022152215117204, "_PATTERN_": "M1", "_GeneInGOAndHitList": 13.0, "Hits": "FBA1|AT3G49160|AT3G52990|ADSS|ATPD|NUDX14|FBA2|ACS|AT5G55070|GAPC2|E1 ALPHA|HMG1|ATHAL3B", "Description": "ribose phosphate metabolic process", "_GeneInHitList": 554.0, "Category": "GO Biological Processes", "Log_q_value_": -0.18854167289126547, "Symbol": "GO:0019693", "LogP": -2.0466251418165387, "_RANK_": 1.0, "FirstInGroupByEnrichment": 0.0, "_LogP_MyList": -2.0466251418165387, "_TotalGeneInLibrary": 19148.0, "_GeneInGO": 212.0, "shared_name": "73", "_InGO": 2.3465703971119134, "Gene": "GO:0019693", "_MEMBER_MyList": 1.0, "_COUNT_001": 13.0, "SUID": 17964149, "id_original": "73", "selected": false, "CategoryID": 19.0, "STDV_InGO": 0.6431402077804494, "EvidenceCutoff": 0.0, "PARENT_GO": "19_GO:0008152 metabolic process", "FirstInGroupByLogP": 0.0, "GROUP_ID": 2.0, "name": "73", "BestEnrichmentInGroup": 5.286132936929285, "CLUSTER_LABEL": " ", "GeneID": "816672|824077|824465|824930|826551|826805|830052|833655|835598|837904|842284|843982|2745818", "Z_score": 2.829068758237997, "GiniIndex": 0.0, "_COUNT_001_PCT": 100.0}, "position": {"x": 209.90876885595162, "y": 17.69912643801638}, "selected": false}, {"data": {"id": "17964148", "Enrichment": 3.4811832844193953, "BestLogPInGroup": -4.283588593852515, "_PATTERN_": "M1", "_GeneInGOAndHitList": 14.0, "Hits": "ATBFRUCT1|BAM1|NUDX14|CT-BMY|TPS5|AMY1|UGP2|SBE2.2|AT5G20950|SUS2|TPS7|BGLU11|APL2|BGLU46", "Description": "Starch and sucrose metabolism", "_GeneInHitList": 554.0, "Category": "KEGG Pathway", "Log_q_value_": -1.3881660478131068, "Symbol": "ko00500", "LogP": -4.283588593852515, "_RANK_": 1.0, "FirstInGroupByEnrichment": 0.0, "_LogP_MyList": -4.283588593852515, "_TotalGeneInLibrary": 19148.0, "_GeneInGO": 139.0, "shared_name": "72", "_InGO": 2.527075812274368, "Gene": "ko00500", "_MEMBER_MyList": 1.0, "_COUNT_001": 14.0, "SUID": 17964148, "id_original": "72", "selected": false, "CategoryID": 24.0, "STDV_InGO": 0.6668010125762122, "EvidenceCutoff": 0.0, "PARENT_GO": "", "FirstInGroupByLogP": 0.0, "GROUP_ID": 3.0, "name": "72", "BestEnrichmentInGroup": 6.912635379061372, "CLUSTER_LABEL": " ", "GeneID": "820591|821975|826805|827419|827498|828603|831596|831769|832220|834978|837152|839435|839660|842479", "Z_score": 5.067636425884144, "GiniIndex": 0.0, "_COUNT_001_PCT": 100.0}, "position": {"x": 775.6345264548286, "y": -13.295048519259012}, "selected": false}, {"data": {"id": "17964147", "Enrichment": 6.912635379061372, "BestLogPInGroup": -4.283588593852515, "_PATTERN_": "M1", "_GeneInGOAndHitList": 3.0, "Hits": "UGP2|SBE2.2|APL2", "Description": "glycogen metabolic process", "_GeneInHitList": 554.0, "Category": "GO Biological Processes", "Log_q_value_": -0.1934872467564144, "Symbol": "GO:0005977", "LogP": -2.072921687411692, "_RANK_": 1.0, "FirstInGroupByEnrichment": 0.0, "_LogP_MyList": -2.072921687411692, "_TotalGeneInLibrary": 19148.0, "_GeneInGO": 15.0, "shared_name": "71", "_InGO": 0.5415162454873647, "Gene": "GO:0005977", "_MEMBER_MyList": 1.0, "_COUNT_001": 3.0, "SUID": 17964147, "id_original": "71", "selected": false, "CategoryID": 19.0, "STDV_InGO": 0.3117968904765535, "EvidenceCutoff": 0.0, "PARENT_GO": "19_GO:0008152 metabolic process", "FirstInGroupByLogP": 0.0, "GROUP_ID": 3.0, "name": "71", "BestEnrichmentInGroup": 6.912635379061372, "CLUSTER_LABEL": " ", "GeneID": "831596|831769|839660", "Z_score": 3.9541580942077488, "GiniIndex": 0.0, "_COUNT_001_PCT": 100.0}, "position": {"x": 709.9007694357856, "y": 69.13243599307009}, "selected": false}, {"data": {"id": "17964146", "Enrichment": 6.912635379061372, "BestLogPInGroup": -4.283588593852515, "_PATTERN_": "M1", "_GeneInGOAndHitList": 3.0, "Hits": "UGP2|SBE2.2|APL2", "Description": "energy reserve metabolic process", "_GeneInHitList": 554.0, "Category": "GO Biological Processes", "Log_q_value_": -0.1934872467564144, "Symbol": "GO:0006112", "LogP": -2.072921687411692, "_RANK_": 1.0, "FirstInGroupByEnrichment": 0.0, "_LogP_MyList": -2.072921687411692, "_TotalGeneInLibrary": 19148.0, "_GeneInGO": 15.0, "shared_name": "70", "_InGO": 0.5415162454873647, "Gene": "GO:0006112", "_MEMBER_MyList": 1.0, "_COUNT_001": 3.0, "SUID": 17964146, "id_original": "70", "selected": false, "CategoryID": 19.0, "STDV_InGO": 0.3117968904765535, "EvidenceCutoff": 0.0, "PARENT_GO": "19_GO:0008152 metabolic process", "FirstInGroupByLogP": 0.0, "GROUP_ID": 3.0, "name": "70", "BestEnrichmentInGroup": 6.912635379061372, "CLUSTER_LABEL": " ", "GeneID": "831596|831769|839660", "Z_score": 3.9541580942077488, "GiniIndex": 0.0, "_COUNT_001_PCT": 100.0}, "position": {"x": 641.1241314047797, "y": -2.5085037194543247}, "selected": false}, {"data": {"id": "17964145", "Enrichment": 4.203629622402185, "BestLogPInGroup": -3.558736636207089, "_PATTERN_": "M1", "_GeneInGOAndHitList": 9.0, "Hits": "GOX2|SHM3|GLU1|FDH|PGLP1|ACAT2|AT1G32470|mMDH1|AOAT2", "Description": "Glyoxylate and dicarboxylate metabolism", "_GeneInHitList": 554.0, "Category": "KEGG Pathway", "Log_q_value_": -0.8394053492233623, "Symbol": "ko00630", "LogP": -3.558736636207089, "_RANK_": 1.0, "FirstInGroupByEnrichment": 0.0, "_LogP_MyList": -3.558736636207089, "_TotalGeneInLibrary": 19148.0, "_GeneInGO": 74.0, "shared_name": "69", "_InGO": 1.6245487364620939, "Gene": "ko00630", "_MEMBER_MyList": 1.0, "_COUNT_001": 9.0, "SUID": 17964145, "id_original": "69", "selected": false, "CategoryID": 24.0, "STDV_InGO": 0.5370996368870188, "EvidenceCutoff": 0.0, "PARENT_GO": "", "FirstInGroupByLogP": 0.0, "GROUP_ID": 4.0, "name": "69", "BestEnrichmentInGroup": 4.3203971119133575, "CLUSTER_LABEL": " ", "GeneID": "820664|829387|830292|831330|833635|834876|840141|841757|843395", "Z_score": 4.766022728781006, "GiniIndex": 0.0, "_COUNT_001_PCT": 100.0}, "position": {"x": 227.79506035985787, "y": -51.63080291379026}, "selected": false}, {"data": {"id": "17964144", "Enrichment": 4.3203971119133575, "BestLogPInGroup": -3.558736636207089, "_PATTERN_": "M1", "_GeneInGOAndHitList": 5.0, "Hits": "GOX2|SHM3|PGLP1|AT1G32470|AOAT2", "Description": "Photorespiration", "_GeneInHitList": 554.0, "Category": "KEGG Pathway", "Log_q_value_": -0.23400562354287097, "Symbol": "M00532", "LogP": -2.245755912588437, "_RANK_": 1.0, "FirstInGroupByEnrichment": 0.0, "_LogP_MyList": -2.245755912588437, "_TotalGeneInLibrary": 19148.0, "_GeneInGO": 40.0, "shared_name": "68", "_InGO": 0.9025270758122743, "Gene": "M00532", "_MEMBER_MyList": 1.0, "_COUNT_001": 5.0, "SUID": 17964144, "id_original": "68", "selected": false, "CategoryID": 24.0, "STDV_InGO": 0.4017968496754563, "EvidenceCutoff": 0.0, "PARENT_GO": "", "FirstInGroupByLogP": 0.0, "GROUP_ID": 4.0, "name": "68", "BestEnrichmentInGroup": 4.3203971119133575, "CLUSTER_LABEL": " ", "GeneID": "820664|829387|833635|840141|843395", "Z_score": 3.628534398037799, "GiniIndex": 0.0, "_COUNT_001_PCT": 100.0}, "position": {"x": 227.43545647802193, "y": -157.6680648766809}, "selected": false}, {"data": {"id": "17964143", "Enrichment": 4.3203971119133575, "BestLogPInGroup": -3.558736636207089, "_PATTERN_": "M1", "_GeneInGOAndHitList": 5.0, "Hits": "GOX2|SHM3|PGLP1|AT1G32470|AOAT2", "Description": "Photorespiration", "_GeneInHitList": 554.0, "Category": "KEGG Pathway", "Log_q_value_": -0.23400562354287097, "Symbol": "ath_M00532", "LogP": -2.245755912588437, "_RANK_": 1.0, "FirstInGroupByEnrichment": 0.0, "_LogP_MyList": -2.245755912588437, "_TotalGeneInLibrary": 19148.0, "_GeneInGO": 40.0, "shared_name": "67", "_InGO": 0.9025270758122743, "Gene": "ath_M00532", "_MEMBER_MyList": 1.0, "_COUNT_001": 5.0, "SUID": 17964143, "id_original": "67", "selected": false, "CategoryID": 24.0, "STDV_InGO": 0.4017968496754563, "EvidenceCutoff": 0.0, "PARENT_GO": "", "FirstInGroupByLogP": 0.0, "GROUP_ID": 4.0, "name": "67", "BestEnrichmentInGroup": 4.3203971119133575, "CLUSTER_LABEL": " ", "GeneID": "820664|829387|833635|840141|843395", "Z_score": 3.628534398037799, "GiniIndex": 0.0, "_COUNT_001_PCT": 100.0}, "position": {"x": 318.9717876547798, "y": -153.2731979333215}, "selected": false}, {"data": {"id": "17964142", "Enrichment": 2.3263676756456535, "BestLogPInGroup": -3.424630340586404, "_PATTERN_": "M1", "_GeneInGOAndHitList": 14.0, "Hits": "RNS1|TAT3|OEP16-1|CYT1|SSI2|EBP|AT3G22160|CUL1|TIFY8|TT4|MKK3|RCF3|GAI|OPCL1", "Description": "response to jasmonic acid", "_GeneInHitList": 554.0, "Category": "GO Biological Processes", "Log_q_value_": -0.33305580049594913, "Symbol": "GO:0009753", "LogP": -2.518784476807565, "_RANK_": 1.0, "FirstInGroupByEnrichment": 0.0, "_LogP_MyList": -2.518784476807565, "_TotalGeneInLibrary": 19148.0, "_GeneInGO": 208.0, "shared_name": "66", "_InGO": 2.527075812274368, "Gene": "GO:0009753", "_MEMBER_MyList": 1.0, "_COUNT_001": 14.0, "SUID": 17964142, "id_original": "66", "selected": false, "CategoryID": 19.0, "STDV_InGO": 0.6668010125762122, "EvidenceCutoff": 0.0, "PARENT_GO": "19_GO:0050896 response to stimulus", "FirstInGroupByLogP": 0.0, "GROUP_ID": 5.0, "name": "66", "BestEnrichmentInGroup": 2.4885487364620937, "CLUSTER_LABEL": " ", "GeneID": "814828|817022|817439|818562|818973|820929|821780|825648|829392|831241|834042|835386|838057|838639", "Z_score": 3.3198957560163924, "GiniIndex": 0.0, "_COUNT_001_PCT": 100.0}, "position": {"x": 300.1093093985542, "y": 461.7040969885535}, "selected": false}, {"data": {"id": "17964141", "Enrichment": 2.2824739459164904, "BestLogPInGroup": -3.424630340586404, "_PATTERN_": "M1", "_GeneInGOAndHitList": 14.0, "Hits": "RNS1|TAT3|OEP16-1|CYT1|SSI2|EBP|AT3G22160|CUL1|TIFY8|TT4|MKK3|RCF3|GAI|OPCL1", "Description": "response to fatty acid", "_GeneInHitList": 554.0, "Category": "GO Biological Processes", "Log_q_value_": -0.31400170013823386, "Symbol": "GO:0070542", "LogP": -2.444478875134848, "_RANK_": 1.0, "FirstInGroupByEnrichment": 0.0, "_LogP_MyList": -2.444478875134848, "_TotalGeneInLibrary": 19148.0, "_GeneInGO": 212.0, "shared_name": "65", "_InGO": 2.527075812274368, "Gene": "GO:0070542", "_MEMBER_MyList": 1.0, "_COUNT_001": 14.0, "SUID": 17964141, "id_original": "65", "selected": false, "CategoryID": 19.0, "STDV_InGO": 0.6668010125762122, "EvidenceCutoff": 0.0, "PARENT_GO": "19_GO:0050896 response to stimulus", "FirstInGroupByLogP": 0.0, "GROUP_ID": 5.0, "name": "65", "BestEnrichmentInGroup": 2.4885487364620937, "CLUSTER_LABEL": " ", "GeneID": "814828|817022|817439|818562|818973|820929|821780|825648|829392|831241|834042|835386|838057|838639", "Z_score": 3.2410907895040926, "GiniIndex": 0.0, "_COUNT_001_PCT": 100.0}, "position": {"x": 192.8644878500923, "y": 451.064814761991}, "selected": false}, {"data": {"id": "17964140", "Enrichment": 2.843805693917653, "BestLogPInGroup": -3.2569565790717023, "_PATTERN_": "M1", "_GeneInGOAndHitList": 13.0, "Hits": "TMN7|CAX9|AT3G43630|HA4|PAT2|ECA2|AT4G32060|AT5G09830|ECA1|ECA3|ABCC5|CAX5|LETM2", "Description": "cellular cation homeostasis", "_GeneInHitList": 554.0, "Category": "GO Biological Processes", "Log_q_value_": -0.5676003510593064, "Symbol": "GO:0030003", "LogP": -3.155075979162821, "_RANK_": 1.0, "FirstInGroupByEnrichment": 0.0, "_LogP_MyList": -3.155075979162821, "_TotalGeneInLibrary": 19148.0, "_GeneInGO": 158.0, "shared_name": "64", "_InGO": 2.3465703971119134, "Gene": "GO:0030003", "_MEMBER_MyList": 1.0, "_COUNT_001": 13.0, "SUID": 17964140, "id_original": "64", "selected": false, "CategoryID": 19.0, "STDV_InGO": 0.6431402077804494, "EvidenceCutoff": 0.0, "PARENT_GO": "19_GO:0065007 biological regulation", "FirstInGroupByLogP": 0.0, "GROUP_ID": 6.0, "name": "64", "BestEnrichmentInGroup": 6.912635379061372, "CLUSTER_LABEL": " ", "GeneID": "820587|820622|823461|823950|824714|827984|829337|830843|837296|837550|839277|842022|842865", "Z_score": 4.016983525537008, "GiniIndex": 0.0, "_COUNT_001_PCT": 100.0}, "position": {"x": -45.43315008936082, "y": 493.20350189578005}, "selected": false}, {"data": {"id": "17964139", "Enrichment": 2.3954677056153266, "BestLogPInGroup": -3.2569565790717023, "_PATTERN_": "M1", "_GeneInGOAndHitList": 14.0, "Hits": "TMN7|CAX9|AT3G43630|HA4|PAT2|ECA2|AT4G32060|AT5G09830|CLC-D|ECA1|ECA3|ABCC5|CAX5|LETM2", "Description": "cellular chemical homeostasis", "_GeneInHitList": 554.0, "Category": "GO Biological Processes", "Log_q_value_": -0.358462087197268, "Symbol": "GO:0055082", "LogP": -2.6347073028444186, "_RANK_": 1.0, "FirstInGroupByEnrichment": 0.0, "_LogP_MyList": -2.6347073028444186, "_TotalGeneInLibrary": 19148.0, "_GeneInGO": 202.0, "shared_name": "63", "_InGO": 2.527075812274368, "Gene": "GO:0055082", "_MEMBER_MyList": 1.0, "_COUNT_001": 14.0, "SUID": 17964139, "id_original": "63", "selected": false, "CategoryID": 19.0, "STDV_InGO": 0.6668010125762122, "EvidenceCutoff": 0.0, "PARENT_GO": "19_GO:0065007 biological regulation", "FirstInGroupByLogP": 0.0, "GROUP_ID": 6.0, "name": "63", "BestEnrichmentInGroup": 6.912635379061372, "CLUSTER_LABEL": " ", "GeneID": "820587|820622|823461|823950|824714|827984|829337|830843|832693|837296|837550|839277|842022|842865", "Z_score": 3.4415615917117424, "GiniIndex": 0.0, "_COUNT_001_PCT": 100.0}, "position": {"x": 34.02644463720168, "y": 597.557095722074}, "selected": false}, {"data": {"id": "17964138", "Enrichment": 2.238910244230404, "BestLogPInGroup": -3.2569565790717023, "_PATTERN_": "M1", "_GeneInGOAndHitList": 16.0, "Hits": "TMN7|CAX9|CHX19|AT3G43630|HA4|PAT2|ECA2|AT4G32060|AT5G09830|ECA1|ECA3|AT1G20110|ABCC5|NRT1.5|CAX5|LETM2", "Description": "cation homeostasis", "_GeneInHitList": 554.0, "Category": "GO Biological Processes", "Log_q_value_": -0.358462087197268, "Symbol": "GO:0055080", "LogP": -2.6315430124633554, "_RANK_": 1.0, "FirstInGroupByEnrichment": 0.0, "_LogP_MyList": -2.6315430124633554, "_TotalGeneInLibrary": 19148.0, "_GeneInGO": 247.0, "shared_name": "62", "_InGO": 2.888086642599278, "Gene": "GO:0055080", "_MEMBER_MyList": 1.0, "_COUNT_001": 16.0, "SUID": 17964138, "id_original": "62", "selected": false, "CategoryID": 19.0, "STDV_InGO": 0.7115189677899325, "EvidenceCutoff": 0.0, "PARENT_GO": "19_GO:0065007 biological regulation", "FirstInGroupByLogP": 0.0, "GROUP_ID": 6.0, "name": "62", "BestEnrichmentInGroup": 6.912635379061372, "CLUSTER_LABEL": " ", "GeneID": "820587|820622|821030|823461|823950|824714|827984|829337|830843|837296|837550|838600|839277|840139|842022|842865", "Z_score": 3.382710000134383, "GiniIndex": 0.0, "_COUNT_001_PCT": 100.0}, "position": {"x": -49.29691962061082, "y": 543.1337959326453}, "selected": false}, {"data": {"id": "17964137", "Enrichment": 4.547786433593008, "BestLogPInGroup": -3.2569565790717023, "_PATTERN_": "M1", "_GeneInGOAndHitList": 5.0, "Hits": "ECA2|AT4G32060|ECA1|ECA3|CAX5", "Description": "calcium ion transmembrane transport", "_GeneInHitList": 554.0, "Category": "GO Biological Processes", "Log_q_value_": -0.28468273517390136, "Symbol": "GO:0070588", "LogP": -2.342832578711009, "_RANK_": 1.0, "FirstInGroupByEnrichment": 0.0, "_LogP_MyList": -2.342832578711009, "_TotalGeneInLibrary": 19148.0, "_GeneInGO": 38.0, "shared_name": "61", "_InGO": 0.9025270758122743, "Gene": "GO:0070588", "_MEMBER_MyList": 1.0, "_COUNT_001": 5.0, "SUID": 17964137, "id_original": "61", "selected": false, "CategoryID": 19.0, "STDV_InGO": 0.4017968496754563, "EvidenceCutoff": 0.0, "PARENT_GO": "19_GO:0051179 localization", "FirstInGroupByLogP": 0.0, "GROUP_ID": 6.0, "name": "61", "BestEnrichmentInGroup": 6.912635379061372, "CLUSTER_LABEL": " ", "GeneID": "827984|829337|837296|837550|842022", "Z_score": 3.778659520272604, "GiniIndex": 0.0, "_COUNT_001_PCT": 100.0}, "position": {"x": -17.763533390142072, "y": 585.5729476965613}, "selected": false}, {"data": {"id": "17964136", "Enrichment": 2.6384104500234247, "BestLogPInGroup": -3.2569565790717023, "_PATTERN_": "M1", "_GeneInGOAndHitList": 10.0, "Hits": "TMN7|AT3G43630|ECA2|AT4G32060|AT5G09830|ECA1|ECA3|ABCC5|CAX5|LETM2", "Description": "cellular metal ion homeostasis", "_GeneInHitList": 554.0, "Category": "GO Biological Processes", "Log_q_value_": -0.27433871563419177, "Symbol": "GO:0006875", "LogP": -2.3185771941674322, "_RANK_": 1.0, "FirstInGroupByEnrichment": 0.0, "_LogP_MyList": -2.3185771941674322, "_TotalGeneInLibrary": 19148.0, "_GeneInGO": 131.0, "shared_name": "60", "_InGO": 1.8050541516245486, "Gene": "GO:0006875", "_MEMBER_MyList": 1.0, "_COUNT_001": 10.0, "SUID": 17964136, "id_original": "60", "selected": false, "CategoryID": 19.0, "STDV_InGO": 0.5656330830200644, "EvidenceCutoff": 0.0, "PARENT_GO": "19_GO:0065007 biological regulation", "FirstInGroupByLogP": 0.0, "GROUP_ID": 6.0, "name": "60", "BestEnrichmentInGroup": 6.912635379061372, "CLUSTER_LABEL": " ", "GeneID": "820587|823461|827984|829337|830843|837296|837550|839277|842022|842865", "Z_score": 3.247926491797611, "GiniIndex": 0.0, "_COUNT_001_PCT": 100.0}, "position": {"x": 20.640580379389178, "y": 523.3794357336707}, "selected": false}, {"data": {"id": "17964135", "Enrichment": 2.0261172662766094, "BestLogPInGroup": -3.2569565790717023, "_PATTERN_": "M1", "_GeneInGOAndHitList": 17.0, "Hits": "TMN7|CAX9|CHX19|AT3G43630|HA4|PAT2|ECA2|AT4G32060|AT5G09830|CLC-D|ECA1|ECA3|AT1G20110|ABCC5|NRT1.5|CAX5|LETM2", "Description": "ion homeostasis", "_GeneInHitList": 554.0, "Category": "GO Biological Processes", "Log_q_value_": -0.27433871563419177, "Symbol": "GO:0050801", "LogP": -2.316976392993052, "_RANK_": 1.0, "FirstInGroupByEnrichment": 0.0, "_LogP_MyList": -2.316976392993052, "_TotalGeneInLibrary": 19148.0, "_GeneInGO": 290.0, "shared_name": "59", "_InGO": 3.068592057761733, "Gene": "GO:0050801", "_MEMBER_MyList": 1.0, "_COUNT_001": 17.0, "SUID": 17964135, "id_original": "59", "selected": false, "CategoryID": 19.0, "STDV_InGO": 0.7327350333976518, "EvidenceCutoff": 0.0, "PARENT_GO": "19_GO:0065007 biological regulation", "FirstInGroupByLogP": 0.0, "GROUP_ID": 6.0, "name": "59", "BestEnrichmentInGroup": 6.912635379061372, "CLUSTER_LABEL": " ", "GeneID": "820587|820622|821030|823461|823950|824714|827984|829337|830843|832693|837296|837550|838600|839277|840139|842022|842865", "Z_score": 3.0392541361486805, "GiniIndex": 0.0, "_COUNT_001_PCT": 100.0}, "position": {"x": 92.8644878500923, "y": 531.2310401953406}, "selected": false}, {"data": {"id": "17964134", "Enrichment": 2.0655284997195333, "BestLogPInGroup": -3.2569565790717023, "_PATTERN_": "M1", "_GeneInGOAndHitList": 15.0, "Hits": "TMN7|CAX9|AT3G18860|AT3G43630|HA4|PAT2|ECA2|AT4G32060|AT5G09830|CLC-D|ECA1|ECA3|ABCC5|CAX5|LETM2", "Description": "cellular homeostasis", "_GeneInHitList": 554.0, "Category": "GO Biological Processes", "Log_q_value_": -0.22089942674351695, "Symbol": "GO:0019725", "LogP": -2.180562869037613, "_RANK_": 1.0, "FirstInGroupByEnrichment": 0.0, "_LogP_MyList": -2.180562869037613, "_TotalGeneInLibrary": 19148.0, "_GeneInGO": 251.0, "shared_name": "58", "_InGO": 2.707581227436823, "Gene": "GO:0019725", "_MEMBER_MyList": 1.0, "_COUNT_001": 15.0, "SUID": 17964134, "id_original": "58", "selected": false, "CategoryID": 19.0, "STDV_InGO": 0.6895652460739198, "EvidenceCutoff": 0.0, "PARENT_GO": "19_GO:0065007 biological regulation", "FirstInGroupByLogP": 0.0, "GROUP_ID": 6.0, "name": "58", "BestEnrichmentInGroup": 6.912635379061372, "CLUSTER_LABEL": " ", "GeneID": "820587|820622|821419|823461|823950|824714|827984|829337|830843|832693|837296|837550|839277|842022|842865", "Z_score": 2.9330828948467, "GiniIndex": 0.0, "_COUNT_001_PCT": 100.0}, "position": {"x": 82.55995293798293, "y": 477.04710693728396}, "selected": false}, {"data": {"id": "17964133", "Enrichment": 3.456317689530686, "BestLogPInGroup": -3.2569565790717023, "_PATTERN_": "M1", "_GeneInGOAndHitList": 6.0, "Hits": "TMN7|ECA2|AT4G32060|ECA1|ECA3|CAX5", "Description": "cellular divalent inorganic cation homeostasis", "_GeneInHitList": 554.0, "Category": "GO Biological Processes", "Log_q_value_": -0.20035387688316245, "Symbol": "GO:0072503", "LogP": -2.1180528176337226, "_RANK_": 1.0, "FirstInGroupByEnrichment": 0.0, "_LogP_MyList": -2.1180528176337226, "_TotalGeneInLibrary": 19148.0, "_GeneInGO": 60.0, "shared_name": "57", "_InGO": 1.0830324909747293, "Gene": "GO:0072503", "_MEMBER_MyList": 1.0, "_COUNT_001": 6.0, "SUID": 17964133, "id_original": "57", "selected": false, "CategoryID": 19.0, "STDV_InGO": 0.4397453515678937, "EvidenceCutoff": 0.0, "PARENT_GO": "19_GO:0065007 biological regulation", "FirstInGroupByLogP": 0.0, "GROUP_ID": 6.0, "name": "57", "BestEnrichmentInGroup": 6.912635379061372, "CLUSTER_LABEL": " ", "GeneID": "820587|827984|829337|837296|837550|842022", "Z_score": 3.28926440716069, "GiniIndex": 0.0, "_COUNT_001_PCT": 100.0}, "position": {"x": -12.906111515142072, "y": 457.23465271365114}, "selected": false}, {"data": {"id": "17964132", "Enrichment": 6.912635379061372, "BestLogPInGroup": -3.2569565790717023, "_PATTERN_": "M1", "_GeneInGOAndHitList": 3.0, "Hits": "AT3G43630|ECA1|ECA3", "Description": "manganese ion homeostasis", "_GeneInHitList": 554.0, "Category": "GO Biological Processes", "Log_q_value_": -0.1934872467564144, "Symbol": "GO:0055071", "LogP": -2.072921687411692, "_RANK_": 1.0, "FirstInGroupByEnrichment": 0.0, "_LogP_MyList": -2.072921687411692, "_TotalGeneInLibrary": 19148.0, "_GeneInGO": 15.0, "shared_name": "56", "_InGO": 0.5415162454873647, "Gene": "GO:0055071", "_MEMBER_MyList": 1.0, "_COUNT_001": 3.0, "SUID": 17964132, "id_original": "56", "selected": false, "CategoryID": 19.0, "STDV_InGO": 0.3117968904765535, "EvidenceCutoff": 0.0, "PARENT_GO": "19_GO:0065007 biological regulation", "FirstInGroupByLogP": 0.0, "GROUP_ID": 6.0, "name": "56", "BestEnrichmentInGroup": 6.912635379061372, "CLUSTER_LABEL": " ", "GeneID": "823461|837296|837550", "Z_score": 3.9541580942077488, "GiniIndex": 0.0, "_COUNT_001_PCT": 100.0}, "position": {"x": 77.86467095556105, "y": 565.3981260813422}, "selected": false}, {"data": {"id": "17964131", "Enrichment": 2.135926662069525, "BestLogPInGroup": -3.1331743207272456, "_PATTERN_": "M1", "_GeneInGOAndHitList": 22.0, "Hits": "AT2G07696|AT2G07734|RPL23AA|AT3G06040|AT3G09200|AT3G11250|AT3G01790|AT3G55750|AT3G60770|AT4G16720|AT5G03850|AT5G02960|AT5G27700|AT5G35530|AT1G07070|AT1G09590|SAC52|AT1G67430|RPL34|rpl2|rps18|rps4", "Description": "Ribosome", "_GeneInHitList": 554.0, "Category": "KEGG Pathway", "Log_q_value_": -0.5676003510593064, "Symbol": "ko03010", "LogP": -3.1331743207272456, "_RANK_": 1.0, "FirstInGroupByEnrichment": 0.0, "_LogP_MyList": -3.1331743207272456, "_TotalGeneInLibrary": 19148.0, "_GeneInGO": 356.0, "shared_name": "55", "_InGO": 3.9711191335740073, "Gene": "ko03010", "_MEMBER_MyList": 1.0, "_COUNT_001": 22.0, "SUID": 17964131, "id_original": "55", "selected": false, "CategoryID": 24.0, "STDV_InGO": 0.8296645033134884, "EvidenceCutoff": 0.0, "PARENT_GO": "", "FirstInGroupByLogP": 0.0, "GROUP_ID": 7.0, "name": "55", "BestEnrichmentInGroup": 2.135926662069525, "CLUSTER_LABEL": " ", "GeneID": "815372|815406|818531|819777|820076|820296|821078|824741|825248|827375|831692|831724|832832|833518|837218|837486|837993|843063|843298|844718|844736|844765", "Z_score": 3.7342864437629317, "GiniIndex": 0.0, "_COUNT_001_PCT": 100.0}, "position": {"x": 53.024670802973105, "y": 805.2964450873084}, "selected": false}, {"data": {"id": "17964130", "Enrichment": 1.8967597076692788, "BestLogPInGroup": -3.1108403789873518, "_PATTERN_": "M1", "_GeneInGOAndHitList": 27.0, "Hits": "GRP7|CYT1|PIP1B|BPM2|CAX9|AT3G23940|J3|HSP17.4|HA4|PIMT1|OST1|AT5G04500|VAMP713|PHB3|GH9A1|HSP18.2|COB|SNRK2.5|RCI3|GAI|AVP1|ABCC5|ALDH3H1|AT1G53540|ALDH7B4|ADH1|ATHAL3B", "Description": "response to salt stress", "_GeneInHitList": 554.0, "Category": "GO Biological Processes", "Log_q_value_": -0.5248217932402177, "Symbol": "GO:0009651", "LogP": -2.924344437768128, "_RANK_": 1.0, "FirstInGroupByEnrichment": 0.0, "_LogP_MyList": -2.924344437768128, "_TotalGeneInLibrary": 19148.0, "_GeneInGO": 492.0, "shared_name": "54", "_InGO": 4.873646209386282, "Gene": "GO:0009651", "_MEMBER_MyList": 1.0, "_COUNT_001": 27.0, "SUID": 17964130, "id_original": "54", "selected": false, "CategoryID": 19.0, "STDV_InGO": 0.9147923888714407, "EvidenceCutoff": 0.0, "PARENT_GO": "19_GO:0050896 response to stimulus", "FirstInGroupByLogP": 0.0, "GROUP_ID": 8.0, "name": "54", "BestEnrichmentInGroup": 1.8967597076692788, "CLUSTER_LABEL": " ", "GeneID": "816705|818562|819204|819793|820622|821977|823531|823768|823950|823991|829541|830329|830984|834077|835035|836093|836213|836485|837028|838057|838138|839277|841020|841789|841849|844047|2745818", "Z_score": 3.478309390742617, "GiniIndex": 0.0, "_COUNT_001_PCT": 100.0}, "position": {"x": 400.1093093985542, "y": 451.064814761991}, "selected": false}, {"data": {"id": "17964129", "Enrichment": 1.686008629039359, "BestLogPInGroup": -3.1108403789873518, "_PATTERN_": "M1", "_GeneInGOAndHitList": 38.0, "Hits": "GRP7|GSTF9|PIP2B|CYT1|CYSA|CHI|PIP1B|BPM2|AT3G09200|TCTP|OCT4|BAM1|AT3G43630|HSP17.4|PIP1;5|OST1|HAT22|AT5G09830|CLC-D|PHB3|EXO70B1|HSP18.2|AT5G64250|RCI3|ECA1|GAPC2|AVP1|NRT1.5|ALDH3H1|RD21A|AT1G53540|ALDH7B4|E1 ALPHA|AT1G63490|cICDH|CRK2|ADH1|EMB2753", "Description": "response to inorganic substance", "_GeneInHitList": 554.0, "Category": "GO Biological Processes", "Log_q_value_": -0.5248217932402177, "Symbol": "GO:0010035", "LogP": -2.909490449887334, "_RANK_": 1.0, "FirstInGroupByEnrichment": 0.0, "_LogP_MyList": -2.909490449887334, "_TotalGeneInLibrary": 19148.0, "_GeneInGO": 779.0, "shared_name": "53", "_InGO": 6.859205776173285, "Gene": "GO:0010035", "_MEMBER_MyList": 1.0, "_COUNT_001": 38.0, "SUID": 17964129, "id_original": "53", "selected": false, "CategoryID": 19.0, "STDV_InGO": 1.0738707222221489, "EvidenceCutoff": 0.0, "PARENT_GO": "19_GO:0050896 response to stimulus", "FirstInGroupByLogP": 0.0, "GROUP_ID": 8.0, "name": "53", "BestEnrichmentInGroup": 1.8967597076692788, "CLUSTER_LABEL": " ", "GeneID": "816705|817636|818293|818562|818685|818959|819204|819793|820076|820916|821613|821975|823461|823768|828439|829541|829935|830843|832693|834077|835956|836093|836546|837028|837296|837904|838138|840139|841020|841122|841789|841849|842284|842655|842905|843389|844047|844381", "Z_score": 3.3742277129723117, "GiniIndex": 0.0, "_COUNT_001_PCT": 100.0}, "position": {"x": 506.86963006200637, "y": 465.81194610964724}, "selected": false}, {"data": {"id": "17964128", "Enrichment": 1.9389099233952631, "BestLogPInGroup": -3.085961922303444, "_PATTERN_": "M1", "_GeneInGOAndHitList": 23.0, "Hits": "TAT3|SYCO ARATH|PIP5K9|GAD5|MTO1|AT3G23940|ASN1|PAL2|AT4G17830|MTO2|SHM3|GLU1|EMB1873|ASN3|AT5G34930|OVA2|AT5G55070|DIT2.1|BETA-UP|PAI3|AT1G32470|ACR4|AOAT2", "Description": "cellular amino acid metabolic process", "_GeneInHitList": 554.0, "Category": "GO Biological Processes", "Log_q_value_": -0.38606829732457304, "Symbol": "GO:0006520", "LogP": -2.693219136521652, "_RANK_": 1.0, "FirstInGroupByEnrichment": 0.0, "_LogP_MyList": -2.693219136521652, "_TotalGeneInLibrary": 19148.0, "_GeneInGO": 410.0, "shared_name": "52", "_InGO": 4.1516245487364625, "Gene": "GO:0006520", "_MEMBER_MyList": 1.0, "_COUNT_001": 23.0, "SUID": 17964128, "id_original": "52", "selected": false, "CategoryID": 19.0, "STDV_InGO": 0.8475133178723943, "EvidenceCutoff": 0.0, "PARENT_GO": "19_GO:0008152 metabolic process", "FirstInGroupByLogP": 0.0, "GROUP_ID": 9.0, "name": "52", "BestEnrichmentInGroup": 2.3982612539600683, "CLUSTER_LABEL": " ", "GeneID": "817022|817673|820151|821044|821292|821977|823888|824493|827506|829106|829387|830292|830713|830888|833436|834962|835598|836550|836558|839817|840141|843236|843395", "Z_score": 3.317210855386259, "GiniIndex": 0.0, "_COUNT_001_PCT": 100.0}, "position": {"x": 419.26567193212355, "y": -8.406510158663309}, "selected": false}, {"data": {"id": "17964127", "Enrichment": 2.2032303997008356, "BestLogPInGroup": -3.085961922303444, "_PATTERN_": "M1", "_GeneInGOAndHitList": 16.0, "Hits": "FBA1|TAT3|MTO1|AT3G23940|AT3G49160|AT3G52990|AT4G17830|MTO2|SHM3|FBA2|AT5G34930|GAPC2|PAI3|ALDH7B4|cICDH|AOAT2", "Description": "Biosynthesis of amino acids", "_GeneInHitList": 554.0, "Category": "KEGG Pathway", "Log_q_value_": -0.3402042918458264, "Symbol": "ath01230", "LogP": -2.562027010331177, "_RANK_": 1.0, "FirstInGroupByEnrichment": 0.0, "_LogP_MyList": -2.562027010331177, "_TotalGeneInLibrary": 19148.0, "_GeneInGO": 251.0, "shared_name": "51", "_InGO": 2.888086642599278, "Gene": "ath01230", "_MEMBER_MyList": 1.0, "_COUNT_001": 16.0, "SUID": 17964127, "id_original": "51", "selected": false, "CategoryID": 24.0, "STDV_InGO": 0.7115189677899325, "EvidenceCutoff": 0.0, "PARENT_GO": "", "FirstInGroupByLogP": 0.0, "GROUP_ID": 9.0, "name": "51", "BestEnrichmentInGroup": 2.3982612539600683, "CLUSTER_LABEL": " ", "GeneID": "816672|817022|821292|821977|824077|824465|827506|829106|829387|830052|833436|837904|839817|841849|842905|843395", "Z_score": 3.312135250113932, "GiniIndex": 0.0, "_COUNT_001_PCT": 100.0}, "position": {"x": 312.88322564306105, "y": 94.68374176394411}, "selected": false}, {"data": {"id": "17964126", "Enrichment": 2.2032303997008356, "BestLogPInGroup": -3.085961922303444, "_PATTERN_": "M1", "_GeneInGOAndHitList": 16.0, "Hits": "FBA1|TAT3|MTO1|AT3G23940|AT3G49160|AT3G52990|AT4G17830|MTO2|SHM3|FBA2|AT5G34930|GAPC2|PAI3|ALDH7B4|cICDH|AOAT2", "Description": "Biosynthesis of amino acids", "_GeneInHitList": 554.0, "Category": "KEGG Pathway", "Log_q_value_": -0.3402042918458264, "Symbol": "ko01230", "LogP": -2.562027010331177, "_RANK_": 1.0, "FirstInGroupByEnrichment": 0.0, "_LogP_MyList": -2.562027010331177, "_TotalGeneInLibrary": 19148.0, "_GeneInGO": 251.0, "shared_name": "50", "_InGO": 2.888086642599278, "Gene": "ko01230", "_MEMBER_MyList": 1.0, "_COUNT_001": 16.0, "SUID": 17964126, "id_original": "50", "selected": false, "CategoryID": 24.0, "STDV_InGO": 0.7115189677899325, "EvidenceCutoff": 0.0, "PARENT_GO": "", "FirstInGroupByLogP": 0.0, "GROUP_ID": 9.0, "name": "50", "BestEnrichmentInGroup": 2.3982612539600683, "CLUSTER_LABEL": " ", "GeneID": "816672|817022|821292|821977|824077|824465|827506|829106|829387|830052|833436|837904|839817|841849|842905|843395", "Z_score": 3.312135250113932, "GiniIndex": 0.0, "_COUNT_001_PCT": 100.0}, "position": {"x": 299.11734124364693, "y": 36.2431833304114}, "selected": false}, {"data": {"id": "17964125", "Enrichment": 1.7174249388972354, "BestLogPInGroup": -3.085961922303444, "_PATTERN_": "M1", "_GeneInGOAndHitList": 24.0, "Hits": "AT2G22230|CYT1|SSI2|DJ1A|MTO1|EIN3|AT3G23940|UGD2|ASN1|PAL2|AT4G17830|MTO2|SHM3|OST1|GLU1|ASN3|UGD3|AT5G34930|PHB3|BETA-UP|OPCL1|PAI3|LOX6|OPR2", "Description": "carboxylic acid biosynthetic process", "_GeneInHitList": 554.0, "Category": "GO Biological Processes", "Log_q_value_": -0.20387515498143627, "Symbol": "GO:0046394", "LogP": -2.1273264246210877, "_RANK_": 1.0, "FirstInGroupByEnrichment": 0.0, "_LogP_MyList": -2.1273264246210877, "_TotalGeneInLibrary": 19148.0, "_GeneInGO": 483.0, "shared_name": "49", "_InGO": 4.332129963898917, "Gene": "GO:0046394", "_MEMBER_MyList": 1.0, "_COUNT_001": 24.0, "SUID": 17964125, "id_original": "49", "selected": false, "CategoryID": 19.0, "STDV_InGO": 0.8649259127782404, "EvidenceCutoff": 0.0, "PARENT_GO": "19_GO:0008152 metabolic process", "FirstInGroupByLogP": 0.0, "GROUP_ID": 9.0, "name": "49", "BestEnrichmentInGroup": 2.3982612539600683, "CLUSTER_LABEL": " ", "GeneID": "816756|818562|818973|820728|821292|821625|821977|822594|823888|824493|827506|829106|829387|829541|830292|830888|831402|833436|834077|836558|838639|839817|843077|844002", "Z_score": 2.756480187888553, "GiniIndex": 0.0, "_COUNT_001_PCT": 100.0}, "position": {"x": 541.1241314047797, "y": 20.60265846621462}, "selected": false}, {"data": {"id": "17964124", "Enrichment": 5.18447653429603, "BestLogPInGroup": -3.022740238941586, "_PATTERN_": "M1", "_GeneInGOAndHitList": 6.0, "Hits": "GAD5|ALDH2B4|BETA-UP|SPDS1|ALDH3H1|ALDH7B4", "Description": "beta-Alanine metabolism", "_GeneInHitList": 554.0, "Category": "KEGG Pathway", "Log_q_value_": -0.5643975448874434, "Symbol": "ko00410", "LogP": -3.022740238941586, "_RANK_": 1.0, "FirstInGroupByEnrichment": 0.0, "_LogP_MyList": -3.022740238941586, "_TotalGeneInLibrary": 19148.0, "_GeneInGO": 40.0, "shared_name": "48", "_InGO": 1.0830324909747293, "Gene": "ko00410", "_MEMBER_MyList": 1.0, "_COUNT_001": 6.0, "SUID": 17964124, "id_original": "48", "selected": false, "CategoryID": 24.0, "STDV_InGO": 0.4397453515678937, "EvidenceCutoff": 0.0, "PARENT_GO": "", "FirstInGroupByLogP": 0.0, "GROUP_ID": 10.0, "name": "48", "BestEnrichmentInGroup": 5.959168430225321, "CLUSTER_LABEL": " ", "GeneID": "821044|823955|836558|838993|841020|841849", "Z_score": 4.572801544730212, "GiniIndex": 0.0, "_COUNT_001_PCT": 100.0}, "position": {"x": 119.45629235448678, "y": 351.064814761991}, "selected": false}, {"data": {"id": "17964123", "Enrichment": 5.959168430225321, "BestLogPInGroup": -3.022740238941586, "_PATTERN_": "M1", "_GeneInGOAndHitList": 5.0, "Hits": "ALDH2B4|ACAT2|AT5G55070|ALDH3H1|ALDH7B4", "Description": "Lysine degradation", "_GeneInHitList": 554.0, "Category": "KEGG Pathway", "Log_q_value_": -0.5248217932402177, "Symbol": "ath00310", "LogP": -2.87617629492935, "_RANK_": 1.0, "FirstInGroupByEnrichment": 0.0, "_LogP_MyList": -2.87617629492935, "_TotalGeneInLibrary": 19148.0, "_GeneInGO": 29.0, "shared_name": "47", "_InGO": 0.9025270758122743, "Gene": "ath00310", "_MEMBER_MyList": 1.0, "_COUNT_001": 5.0, "SUID": 17964123, "id_original": "47", "selected": false, "CategoryID": 24.0, "STDV_InGO": 0.4017968496754563, "EvidenceCutoff": 0.0, "PARENT_GO": "", "FirstInGroupByLogP": 0.0, "GROUP_ID": 10.0, "name": "47", "BestEnrichmentInGroup": 5.959168430225321, "CLUSTER_LABEL": " ", "GeneID": "823955|834876|835598|841020|841849", "Z_score": 4.613113167334894, "GiniIndex": 0.0, "_COUNT_001_PCT": 100.0}, "position": {"x": 118.79058190526803, "y": 282.4739028967566}, "selected": false}, {"data": {"id": "17964122", "Enrichment": 5.959168430225321, "BestLogPInGroup": -3.022740238941586, "_PATTERN_": "M1", "_GeneInGOAndHitList": 5.0, "Hits": "ALDH2B4|ACAT2|AT5G55070|ALDH3H1|ALDH7B4", "Description": "Lysine degradation", "_GeneInHitList": 554.0, "Category": "KEGG Pathway", "Log_q_value_": -0.5248217932402177, "Symbol": "ko00310", "LogP": -2.87617629492935, "_RANK_": 1.0, "FirstInGroupByEnrichment": 0.0, "_LogP_MyList": -2.87617629492935, "_TotalGeneInLibrary": 19148.0, "_GeneInGO": 29.0, "shared_name": "46", "_InGO": 0.9025270758122743, "Gene": "ko00310", "_MEMBER_MyList": 1.0, "_COUNT_001": 5.0, "SUID": 17964122, "id_original": "46", "selected": false, "CategoryID": 24.0, "STDV_InGO": 0.4017968496754563, "EvidenceCutoff": 0.0, "PARENT_GO": "", "FirstInGroupByLogP": 0.0, "GROUP_ID": 10.0, "name": "46", "BestEnrichmentInGroup": 5.959168430225321, "CLUSTER_LABEL": " ", "GeneID": "823955|834876|835598|841020|841849", "Z_score": 4.613113167334894, "GiniIndex": 0.0, "_COUNT_001_PCT": 100.0}, "position": {"x": 145.53873559179146, "y": 246.18567963015505}, "selected": false}, {"data": {"id": "17964121", "Enrichment": 3.9128124787139846, "BestLogPInGroup": -3.022740238941586, "_PATTERN_": "M1", "_GeneInGOAndHitList": 6.0, "Hits": "PIP|ALDH2B4|EMB1873|SPDS1|ALDH3H1|ALDH7B4", "Description": "Arginine and proline metabolism", "_GeneInHitList": 554.0, "Category": "KEGG Pathway", "Log_q_value_": -0.31400170013823386, "Symbol": "ath00330", "LogP": -2.3832110921707397, "_RANK_": 1.0, "FirstInGroupByEnrichment": 0.0, "_LogP_MyList": -2.3832110921707397, "_TotalGeneInLibrary": 19148.0, "_GeneInGO": 53.0, "shared_name": "45", "_InGO": 1.0830324909747293, "Gene": "ath00330", "_MEMBER_MyList": 1.0, "_COUNT_001": 6.0, "SUID": 17964121, "id_original": "45", "selected": false, "CategoryID": 24.0, "STDV_InGO": 0.4397453515678937, "EvidenceCutoff": 0.0, "PARENT_GO": "", "FirstInGroupByLogP": 0.0, "GROUP_ID": 10.0, "name": "45", "BestEnrichmentInGroup": 5.959168430225321, "CLUSTER_LABEL": " ", "GeneID": "815913|823955|830713|838993|841020|841849", "Z_score": 3.6652995000045747, "GiniIndex": 0.0, "_COUNT_001_PCT": 100.0}, "position": {"x": 67.16778298559029, "y": 345.5090286291785}, "selected": false}, {"data": {"id": "17964120", "Enrichment": 3.9128124787139846, "BestLogPInGroup": -3.022740238941586, "_PATTERN_": "M1", "_GeneInGOAndHitList": 6.0, "Hits": "PIP|ALDH2B4|EMB1873|SPDS1|ALDH3H1|ALDH7B4", "Description": "Arginine and proline metabolism", "_GeneInHitList": 554.0, "Category": "KEGG Pathway", "Log_q_value_": -0.31400170013823386, "Symbol": "ko00330", "LogP": -2.3832110921707397, "_RANK_": 1.0, "FirstInGroupByEnrichment": 0.0, "_LogP_MyList": -2.3832110921707397, "_TotalGeneInLibrary": 19148.0, "_GeneInGO": 53.0, "shared_name": "44", "_InGO": 1.0830324909747293, "Gene": "ko00330", "_MEMBER_MyList": 1.0, "_COUNT_001": 6.0, "SUID": 17964120, "id_original": "44", "selected": false, "CategoryID": 24.0, "STDV_InGO": 0.4397453515678937, "EvidenceCutoff": 0.0, "PARENT_GO": "", "FirstInGroupByLogP": 0.0, "GROUP_ID": 10.0, "name": "44", "BestEnrichmentInGroup": 5.959168430225321, "CLUSTER_LABEL": " ", "GeneID": "815913|823955|830713|838993|841020|841849", "Z_score": 3.6652995000045747, "GiniIndex": 0.0, "_COUNT_001_PCT": 100.0}, "position": {"x": 27.412244045160605, "y": 317.9428665198035}, "selected": false}, {"data": {"id": "17964119", "Enrichment": 4.215021572598398, "BestLogPInGroup": -3.022740238941586, "_PATTERN_": "M1", "_GeneInGOAndHitList": 5.0, "Hits": "UGD2|ALDH2B4|UGD3|ALDH3H1|ALDH7B4", "Description": "Ascorbate and aldarate metabolism", "_GeneInHitList": 554.0, "Category": "KEGG Pathway", "Log_q_value_": -0.23350893845054302, "Symbol": "ath00053", "LogP": -2.199512558775658, "_RANK_": 1.0, "FirstInGroupByEnrichment": 0.0, "_LogP_MyList": -2.199512558775658, "_TotalGeneInLibrary": 19148.0, "_GeneInGO": 41.0, "shared_name": "43", "_InGO": 0.9025270758122743, "Gene": "ath00053", "_MEMBER_MyList": 1.0, "_COUNT_001": 5.0, "SUID": 17964119, "id_original": "43", "selected": false, "CategoryID": 24.0, "STDV_InGO": 0.4017968496754563, "EvidenceCutoff": 0.0, "PARENT_GO": "", "FirstInGroupByLogP": 0.0, "GROUP_ID": 10.0, "name": "43", "BestEnrichmentInGroup": 5.959168430225321, "CLUSTER_LABEL": " ", "GeneID": "822594|823955|831402|841020|841849", "Z_score": 3.5571190923792027, "GiniIndex": 0.0, "_COUNT_001_PCT": 100.0}, "position": {"x": 106.20033761205514, "y": 201.6380874670691}, "selected": false}, {"data": {"id": "17964118", "Enrichment": 4.215021572598398, "BestLogPInGroup": -3.022740238941586, "_PATTERN_": "M1", "_GeneInGOAndHitList": 5.0, "Hits": "ALDH2B4|ACAT2|ALDH3H1|ALDH7B4|ADH1", "Description": "Fatty acid degradation", "_GeneInHitList": 554.0, "Category": "KEGG Pathway", "Log_q_value_": -0.23350893845054302, "Symbol": "ath00071", "LogP": -2.199512558775658, "_RANK_": 1.0, "FirstInGroupByEnrichment": 0.0, "_LogP_MyList": -2.199512558775658, "_TotalGeneInLibrary": 19148.0, "_GeneInGO": 41.0, "shared_name": "42", "_InGO": 0.9025270758122743, "Gene": "ath00071", "_MEMBER_MyList": 1.0, "_COUNT_001": 5.0, "SUID": 17964118, "id_original": "42", "selected": false, "CategoryID": 24.0, "STDV_InGO": 0.4017968496754563, "EvidenceCutoff": 0.0, "PARENT_GO": "", "FirstInGroupByLogP": 0.0, "GROUP_ID": 10.0, "name": "42", "BestEnrichmentInGroup": 5.959168430225321, "CLUSTER_LABEL": " ", "GeneID": "823955|834876|841020|841849|844047", "Z_score": 3.5571190923792027, "GiniIndex": 0.0, "_COUNT_001_PCT": 100.0}, "position": {"x": 63.50013657750924, "y": 206.39976044070193}, "selected": false}, {"data": {"id": "17964117", "Enrichment": 4.215021572598398, "BestLogPInGroup": -3.022740238941586, "_PATTERN_": "M1", "_GeneInGOAndHitList": 5.0, "Hits": "UGD2|ALDH2B4|UGD3|ALDH3H1|ALDH7B4", "Description": "Ascorbate and aldarate metabolism", "_GeneInHitList": 554.0, "Category": "KEGG Pathway", "Log_q_value_": -0.23350893845054302, "Symbol": "ko00053", "LogP": -2.199512558775658, "_RANK_": 1.0, "FirstInGroupByEnrichment": 0.0, "_LogP_MyList": -2.199512558775658, "_TotalGeneInLibrary": 19148.0, "_GeneInGO": 41.0, "shared_name": "41", "_InGO": 0.9025270758122743, "Gene": "ko00053", "_MEMBER_MyList": 1.0, "_COUNT_001": 5.0, "SUID": 17964117, "id_original": "41", "selected": false, "CategoryID": 24.0, "STDV_InGO": 0.4017968496754563, "EvidenceCutoff": 0.0, "PARENT_GO": "", "FirstInGroupByLogP": 0.0, "GROUP_ID": 10.0, "name": "41", "BestEnrichmentInGroup": 5.959168430225321, "CLUSTER_LABEL": " ", "GeneID": "822594|823955|831402|841020|841849", "Z_score": 3.5571190923792027, "GiniIndex": 0.0, "_COUNT_001_PCT": 100.0}, "position": {"x": 81.03587075414498, "y": 240.09383697878786}, "selected": false}, {"data": {"id": "17964116", "Enrichment": 4.215021572598398, "BestLogPInGroup": -3.022740238941586, "_PATTERN_": "M1", "_GeneInGOAndHitList": 5.0, "Hits": "ALDH2B4|ACAT2|ALDH3H1|ALDH7B4|ADH1", "Description": "Fatty acid degradation", "_GeneInHitList": 554.0, "Category": "KEGG Pathway", "Log_q_value_": -0.23350893845054302, "Symbol": "ko00071", "LogP": -2.199512558775658, "_RANK_": 1.0, "FirstInGroupByEnrichment": 0.0, "_LogP_MyList": -2.199512558775658, "_TotalGeneInLibrary": 19148.0, "_GeneInGO": 41.0, "shared_name": "40", "_InGO": 0.9025270758122743, "Gene": "ko00071", "_MEMBER_MyList": 1.0, "_COUNT_001": 5.0, "SUID": 17964116, "id_original": "40", "selected": false, "CategoryID": 24.0, "STDV_InGO": 0.4017968496754563, "EvidenceCutoff": 0.0, "PARENT_GO": "", "FirstInGroupByLogP": 0.0, "GROUP_ID": 10.0, "name": "40", "BestEnrichmentInGroup": 5.959168430225321, "CLUSTER_LABEL": " ", "GeneID": "823955|834876|841020|841849|844047", "Z_score": 3.5571190923792027, "GiniIndex": 0.0, "_COUNT_001_PCT": 100.0}, "position": {"x": 166.727219783686, "y": 292.3377944983191}, "selected": false}, {"data": {"id": "17964115", "Enrichment": 2.1890012033694344, "BestLogPInGroup": -3.0204873970965886, "_PATTERN_": "M1", "_GeneInGOAndHitList": 19.0, "Hits": "MAN2|CYT1|AT3G03210|BAM1|UXS5|GSL05|CT-BMY|GSL12|UGP2|SBE2.2|AT5G20950|SUS2|GH9A1|COB|XYL4|GXM3|AVP1|APL2|AT1G67330", "Description": "cellular polysaccharide metabolic process", "_GeneInHitList": 554.0, "Category": "GO Biological Processes", "Log_q_value_": -0.5248217932402177, "Symbol": "GO:0044264", "LogP": -2.9056477205550686, "_RANK_": 1.0, "FirstInGroupByEnrichment": 0.0, "_LogP_MyList": -2.9056477205550686, "_TotalGeneInLibrary": 19148.0, "_GeneInGO": 300.0, "shared_name": "39", "_InGO": 3.4296028880866425, "Gene": "GO:0044264", "_MEMBER_MyList": 1.0, "_COUNT_001": 19.0, "SUID": 17964115, "id_original": "39", "selected": false, "CategoryID": 19.0, "STDV_InGO": 0.7731950132985189, "EvidenceCutoff": 0.0, "PARENT_GO": "19_GO:0008152 metabolic process", "FirstInGroupByLogP": 0.0, "GROUP_ID": 11.0, "name": "39", "BestEnrichmentInGroup": 2.1890012033694344, "CLUSTER_LABEL": " ", "GeneID": "816596|818562|821222|821975|823794|825650|827419|831140|831596|831769|832220|834978|835035|836213|836578|837488|838138|839660|843054", "Z_score": 3.5828540947026815, "GiniIndex": 0.0, "_COUNT_001_PCT": 100.0}, "position": {"x": 844.9973270529731, "y": -29.143147274141825}, "selected": false}, {"data": {"id": "17964114", "Enrichment": 1.9201764941837145, "BestLogPInGroup": -3.0204873970965886, "_PATTERN_": "M1", "_GeneInGOAndHitList": 25.0, "Hits": "MAN2|CYT1|AT3G03210|BAM1|UGD2|UXS5|AT3G49220|GSL05|CT-BMY|QUA3|GSL12|UGD3|UGP2|SBE2.2|AT5G20950|AT5G27870|SUS2|GH9A1|COB|XYL4|GXM3|AT1G02810|AVP1|APL2|AT1G67330", "Description": "polysaccharide metabolic process", "_GeneInHitList": 554.0, "Category": "GO Biological Processes", "Log_q_value_": -0.48512537222649377, "Symbol": "GO:0005976", "LogP": -2.821239907358889, "_RANK_": 1.0, "FirstInGroupByEnrichment": 0.0, "_LogP_MyList": -2.821239907358889, "_TotalGeneInLibrary": 19148.0, "_GeneInGO": 450.0, "shared_name": "38", "_InGO": 4.512635379061372, "Gene": "GO:0005976", "_MEMBER_MyList": 1.0, "_COUNT_001": 25.0, "SUID": 17964114, "id_original": "38", "selected": false, "CategoryID": 19.0, "STDV_InGO": 0.8819281262841163, "EvidenceCutoff": 0.0, "PARENT_GO": "19_GO:0008152 metabolic process", "FirstInGroupByLogP": 0.0, "GROUP_ID": 11.0, "name": "38", "BestEnrichmentInGroup": 2.1890012033694344, "CLUSTER_LABEL": " ", "GeneID": "816596|818562|821222|821975|822594|823794|824083|825650|827419|828020|831140|831402|831596|831769|832220|832850|834978|835035|836213|836578|837488|838078|838138|839660|843054", "Z_score": 3.409562469417924, "GiniIndex": 0.0, "_COUNT_001_PCT": 100.0}, "position": {"x": 800.8256046408637, "y": -86.93561248410276}, "selected": false}, {"data": {"id": "17964113", "Enrichment": 1.925525175226009, "BestLogPInGroup": -3.0204873970965886, "_PATTERN_": "M1", "_GeneInGOAndHitList": 20.0, "Hits": "FBA1|CYT1|AT3G03210|EIN3|UXS5|GSL05|CT-BMY|TPS5|QUA3|FBA2|GSL12|SBE2.2|AT5G20950|GH9A1|COB|TPS7|GXM3|GAPC2|APL2|AT1G67330", "Description": "carbohydrate biosynthetic process", "_GeneInHitList": 554.0, "Category": "GO Biological Processes", "Log_q_value_": -0.31400170013823386, "Symbol": "GO:0016051", "LogP": -2.380120473346617, "_RANK_": 1.0, "FirstInGroupByEnrichment": 0.0, "_LogP_MyList": -2.380120473346617, "_TotalGeneInLibrary": 19148.0, "_GeneInGO": 359.0, "shared_name": "37", "_InGO": 3.6101083032490973, "Gene": "GO:0016051", "_MEMBER_MyList": 1.0, "_COUNT_001": 20.0, "SUID": 17964113, "id_original": "37", "selected": false, "CategoryID": 19.0, "STDV_InGO": 0.792539614383867, "EvidenceCutoff": 0.0, "PARENT_GO": "19_GO:0008152 metabolic process", "FirstInGroupByLogP": 0.0, "GROUP_ID": 11.0, "name": "37", "BestEnrichmentInGroup": 2.1890012033694344, "CLUSTER_LABEL": " ", "GeneID": "816672|818562|821222|821625|823794|825650|827419|827498|828020|830052|831140|831769|832220|835035|836213|837152|837488|837904|839660|843054", "Z_score": 3.0556419611104046, "GiniIndex": 0.0, "_COUNT_001_PCT": 100.0}, "position": {"x": 870.4158451193794, "y": -103.04257659543089}, "selected": false}, {"data": {"id": "17964112", "Enrichment": 2.1247854648754214, "BestLogPInGroup": -3.0204873970965886, "_PATTERN_": "M1", "_GeneInGOAndHitList": 15.0, "Hits": "CYT1|AT3G03210|UXS5|GSL05|CT-BMY|TPS5|GSL12|SBE2.2|AT5G20950|GH9A1|COB|TPS7|GXM3|APL2|AT1G67330", "Description": "cellular carbohydrate biosynthetic process", "_GeneInHitList": 554.0, "Category": "GO Biological Processes", "Log_q_value_": -0.25588066374455926, "Symbol": "GO:0034637", "LogP": -2.2909652032129735, "_RANK_": 1.0, "FirstInGroupByEnrichment": 0.0, "_LogP_MyList": -2.2909652032129735, "_TotalGeneInLibrary": 19148.0, "_GeneInGO": 244.0, "shared_name": "36", "_InGO": 2.707581227436823, "Gene": "GO:0034637", "_MEMBER_MyList": 1.0, "_COUNT_001": 15.0, "SUID": 17964112, "id_original": "36", "selected": false, "CategoryID": 19.0, "STDV_InGO": 0.6895652460739198, "EvidenceCutoff": 0.0, "PARENT_GO": "19_GO:0008152 metabolic process", "FirstInGroupByLogP": 0.0, "GROUP_ID": 11.0, "name": "36", "BestEnrichmentInGroup": 2.1890012033694344, "CLUSTER_LABEL": " ", "GeneID": "818562|821222|823794|825650|827419|827498|831140|831769|832220|835035|836213|837152|837488|839660|843054", "Z_score": 3.0521550498907297, "GiniIndex": 0.0, "_COUNT_001_PCT": 100.0}, "position": {"x": 814.7217228049262, "y": -157.6680648766809}, "selected": false}, {"data": {"id": "17964111", "Enrichment": 1.7360499810428105, "BestLogPInGroup": -3.0204873970965886, "_PATTERN_": "M1", "_GeneInGOAndHitList": 22.0, "Hits": "MAN2|CYT1|AT3G03210|BAM1|UXS5|GSL05|CT-BMY|TPS5|OST1|GSL12|UGP2|SBE2.2|AT5G20950|SUS2|GH9A1|COB|XYL4|TPS7|GXM3|AVP1|APL2|AT1G67330", "Description": "cellular carbohydrate metabolic process", "_GeneInHitList": 554.0, "Category": "GO Biological Processes", "Log_q_value_": -0.18854167289126547, "Symbol": "GO:0044262", "LogP": -2.0448305896828662, "_RANK_": 1.0, "FirstInGroupByEnrichment": 0.0, "_LogP_MyList": -2.0448305896828662, "_TotalGeneInLibrary": 19148.0, "_GeneInGO": 438.0, "shared_name": "35", "_InGO": 3.9711191335740073, "Gene": "GO:0044262", "_MEMBER_MyList": 1.0, "_COUNT_001": 22.0, "SUID": 17964111, "id_original": "35", "selected": false, "CategoryID": 19.0, "STDV_InGO": 0.8296645033134884, "EvidenceCutoff": 0.0, "PARENT_GO": "19_GO:0008152 metabolic process", "FirstInGroupByLogP": 0.0, "GROUP_ID": 11.0, "name": "35", "BestEnrichmentInGroup": 2.1890012033694344, "CLUSTER_LABEL": " ", "GeneID": "816596|818562|821222|821975|823794|825650|827419|827498|829541|831140|831596|831769|832220|834978|835035|836213|836578|837152|837488|838138|839660|843054", "Z_score": 2.6898391171468203, "GiniIndex": 0.0, "_COUNT_001_PCT": 100.0}, "position": {"x": 742.572751247309, "y": -133.29735259640745}, "selected": false}, {"data": {"id": "17964110", "Enrichment": 3.665791488896182, "BestLogPInGroup": -2.9646201008837143, "_PATTERN_": "M1", "_GeneInGOAndHitList": 7.0, "Hits": "J3|PCFS4|AGAL2|E2F1|FPF1|WNK8|CUL3", "Description": "positive regulation of reproductive process", "_GeneInHitList": 554.0, "Category": "GO Biological Processes", "Log_q_value_": -0.33973582227726956, "Symbol": "GO:2000243", "LogP": -2.5361883639806586, "_RANK_": 1.0, "FirstInGroupByEnrichment": 0.0, "_LogP_MyList": -2.5361883639806586, "_TotalGeneInLibrary": 19148.0, "_GeneInGO": 66.0, "shared_name": "34", "_InGO": 1.263537906137184, "Gene": "GO:2000243", "_MEMBER_MyList": 1.0, "_COUNT_001": 7.0, "SUID": 17964110, "id_original": "34", "selected": false, "CategoryID": 19.0, "STDV_InGO": 0.47454569300917815, "EvidenceCutoff": 0.0, "PARENT_GO": "19_GO:0048518 positive regulation of biological process", "FirstInGroupByLogP": 0.0, "GROUP_ID": 12.0, "name": "34", "BestEnrichmentInGroup": 5.058025887118077, "CLUSTER_LABEL": " ", "GeneID": "823531|825827|830735|832283|832555|834204|839226", "Z_score": 3.744596583821211, "GiniIndex": 0.0, "_COUNT_001_PCT": 100.0}, "position": {"x": -49.29691962061088, "y": 805.2964450873084}, "selected": false}, {"data": {"id": "17964109", "Enrichment": 3.7803474729241873, "BestLogPInGroup": -2.612906575878344, "_PATTERN_": "M1", "_GeneInGOAndHitList": 7.0, "Hits": "MAN2|FBA1|CYT1|NUDX14|FBA2|MAN7|FKGP", "Description": "Fructose and mannose metabolism", "_GeneInHitList": 554.0, "Category": "KEGG Pathway", "Log_q_value_": -0.358462087197268, "Symbol": "ko00051", "LogP": -2.612906575878344, "_RANK_": 1.0, "FirstInGroupByEnrichment": 0.0, "_LogP_MyList": -2.612906575878344, "_TotalGeneInLibrary": 19148.0, "_GeneInGO": 64.0, "shared_name": "33", "_InGO": 1.263537906137184, "Gene": "ko00051", "_MEMBER_MyList": 1.0, "_COUNT_001": 7.0, "SUID": 17964109, "id_original": "33", "selected": false, "CategoryID": 24.0, "STDV_InGO": 0.47454569300917815, "EvidenceCutoff": 0.0, "PARENT_GO": "", "FirstInGroupByLogP": 0.0, "GROUP_ID": 13.0, "name": "33", "BestEnrichmentInGroup": 4.1146639161079595, "CLUSTER_LABEL": " ", "GeneID": "816596|816672|818562|826805|830052|836778|839420", "Z_score": 3.8456804622112575, "GiniIndex": 0.0, "_COUNT_001_PCT": 100.0}, "position": {"x": -49.29691962061088, "y": 41.88075800311037}, "selected": false}, {"data": {"id": "17964108", "Enrichment": 3.9128124787139846, "BestLogPInGroup": -2.612906575878344, "_PATTERN_": "M1", "_GeneInGOAndHitList": 6.0, "Hits": "CYT1|UGD2|UXS5|UGD3|UGP2|FKGP", "Description": "nucleotide-sugar metabolic process", "_GeneInHitList": 554.0, "Category": "GO Biological Processes", "Log_q_value_": -0.31400170013823386, "Symbol": "GO:0009225", "LogP": -2.3832110921707397, "_RANK_": 1.0, "FirstInGroupByEnrichment": 0.0, "_LogP_MyList": -2.3832110921707397, "_TotalGeneInLibrary": 19148.0, "_GeneInGO": 53.0, "shared_name": "32", "_InGO": 1.0830324909747293, "Gene": "GO:0009225", "_MEMBER_MyList": 1.0, "_COUNT_001": 6.0, "SUID": 17964108, "id_original": "32", "selected": false, "CategoryID": 19.0, "STDV_InGO": 0.4397453515678937, "EvidenceCutoff": 0.0, "PARENT_GO": "19_GO:0008152 metabolic process", "FirstInGroupByLogP": 0.0, "GROUP_ID": 13.0, "name": "32", "BestEnrichmentInGroup": 4.1146639161079595, "CLUSTER_LABEL": " ", "GeneID": "818562|822594|823794|831402|831596|839420", "Z_score": 3.6652995000045747, "GiniIndex": 0.0, "_COUNT_001_PCT": 100.0}, "position": {"x": -13.253462589360879, "y": 172.8796646155066}, "selected": false}, {"data": {"id": "17964107", "Enrichment": 4.1146639161079595, "BestLogPInGroup": -2.612906575878344, "_PATTERN_": "M1", "_GeneInGOAndHitList": 5.0, "Hits": "CYT1|UGD2|UXS5|UGD3|FKGP", "Description": "nucleotide-sugar biosynthetic process", "_GeneInHitList": 554.0, "Category": "GO Biological Processes", "Log_q_value_": -0.21521726720344483, "Symbol": "GO:0009226", "LogP": -2.154694615198328, "_RANK_": 1.0, "FirstInGroupByEnrichment": 0.0, "_LogP_MyList": -2.154694615198328, "_TotalGeneInLibrary": 19148.0, "_GeneInGO": 42.0, "shared_name": "31", "_InGO": 0.9025270758122743, "Gene": "GO:0009226", "_MEMBER_MyList": 1.0, "_COUNT_001": 5.0, "SUID": 17964107, "id_original": "31", "selected": false, "CategoryID": 19.0, "STDV_InGO": 0.4017968496754563, "EvidenceCutoff": 0.0, "PARENT_GO": "19_GO:0008152 metabolic process", "FirstInGroupByLogP": 0.0, "GROUP_ID": 13.0, "name": "31", "BestEnrichmentInGroup": 4.1146639161079595, "CLUSTER_LABEL": " ", "GeneID": "818562|822594|823794|831402|839420", "Z_score": 3.487946281902806, "GiniIndex": 0.0, "_COUNT_001_PCT": 100.0}, "position": {"x": 22.737624370477988, "y": 103.71858139407107}, "selected": false}, {"data": {"id": "17964106", "Enrichment": 2.6774291961153205, "BestLogPInGroup": -2.5476522178506786, "_PATTERN_": "M1", "_GeneInGOAndHitList": 11.0, "Hits": "SK3|FUS9|SINAT2|CUL1|CDC20.2|AT5G25560|AT5G27945|DDB2|SK4|CUL3|SKP1", "Description": "Ubiquitin mediated proteolysis", "_GeneInHitList": 554.0, "Category": "KEGG Pathway", "Log_q_value_": -0.3402042918458264, "Symbol": "ko04120", "LogP": -2.5476522178506786, "_RANK_": 1.0, "FirstInGroupByEnrichment": 0.0, "_LogP_MyList": -2.5476522178506786, "_TotalGeneInLibrary": 19148.0, "_GeneInGO": 142.0, "shared_name": "30", "_InGO": 1.9855595667870036, "Gene": "ko04120", "_MEMBER_MyList": 1.0, "_COUNT_001": 11.0, "SUID": 17964106, "id_original": "30", "selected": false, "CategoryID": 24.0, "STDV_InGO": 0.5926954732246067, "EvidenceCutoff": 0.0, "PARENT_GO": "", "FirstInGroupByLogP": 0.0, "GROUP_ID": 14.0, "name": "30", "BestEnrichmentInGroup": 2.6774291961153205, "CLUSTER_LABEL": " ", "GeneID": "817111|820557|824973|825648|829462|832631|832862|835990|838604|839226|843928", "Z_score": 3.46307458530778, "GiniIndex": 0.0, "_COUNT_001_PCT": 100.0}, "position": {"x": 364.39861794652785, "y": 697.557095722074}, "selected": false}, {"data": {"id": "17964105", "Enrichment": 5.120470651156572, "BestLogPInGroup": -2.4750776937643018, "_PATTERN_": "M1", "_GeneInGOAndHitList": 4.0, "Hits": "PLDALPHA1|NPC6|NPC1|PLDALPHA2", "Description": "Ether lipid metabolism", "_GeneInHitList": 554.0, "Category": "KEGG Pathway", "Log_q_value_": -0.21521726720344483, "Symbol": "ath00565", "LogP": -2.14449808050382, "_RANK_": 1.0, "FirstInGroupByEnrichment": 0.0, "_LogP_MyList": -2.14449808050382, "_TotalGeneInLibrary": 19148.0, "_GeneInGO": 27.0, "shared_name": "29", "_InGO": 0.7220216606498195, "Gene": "ath00565", "_MEMBER_MyList": 1.0, "_COUNT_001": 4.0, "SUID": 17964105, "id_original": "29", "selected": false, "CategoryID": 24.0, "STDV_InGO": 0.3597051810917015, "EvidenceCutoff": 0.0, "PARENT_GO": "", "FirstInGroupByLogP": 0.0, "GROUP_ID": 16.0, "name": "29", "BestEnrichmentInGroup": 6.284213980964884, "CLUSTER_LABEL": " ", "GeneID": "820816|824021|837234|841689", "Z_score": 3.6982157527824464, "GiniIndex": 0.0, "_COUNT_001_PCT": 100.0}, "position": {"x": 642.4631397360786, "y": 552.8069412268347}, "selected": false}, {"data": {"id": "17964104", "Enrichment": 5.120470651156572, "BestLogPInGroup": -2.4750776937643018, "_PATTERN_": "M1", "_GeneInGOAndHitList": 4.0, "Hits": "PLDALPHA1|NPC6|NPC1|PLDALPHA2", "Description": "Ether lipid metabolism", "_GeneInHitList": 554.0, "Category": "KEGG Pathway", "Log_q_value_": -0.21521726720344483, "Symbol": "ko00565", "LogP": -2.14449808050382, "_RANK_": 1.0, "FirstInGroupByEnrichment": 0.0, "_LogP_MyList": -2.14449808050382, "_TotalGeneInLibrary": 19148.0, "_GeneInGO": 27.0, "shared_name": "28", "_InGO": 0.7220216606498195, "Gene": "ko00565", "_MEMBER_MyList": 1.0, "_COUNT_001": 4.0, "SUID": 17964104, "id_original": "28", "selected": false, "CategoryID": 24.0, "STDV_InGO": 0.3597051810917015, "EvidenceCutoff": 0.0, "PARENT_GO": "", "FirstInGroupByLogP": 0.0, "GROUP_ID": 16.0, "name": "28", "BestEnrichmentInGroup": 6.284213980964884, "CLUSTER_LABEL": " ", "GeneID": "820816|824021|837234|841689", "Z_score": 3.6982157527824464, "GiniIndex": 0.0, "_COUNT_001_PCT": 100.0}, "position": {"x": 712.7712680930122, "y": 471.08611603152224}, "selected": false}, {"data": {"id": "17964103", "Enrichment": 2.2932913579824454, "BestLogPInGroup": -2.4628387814788333, "_PATTERN_": "M1", "_GeneInGOAndHitList": 14.0, "Hits": "SK3|UNE5|AT3G18860|J3|HSP17.4|AT3G62560|CUL1|AT4G16660|HSP90.1|HSP18.2|SK4|AT1G53540|GCS1|SKP1", "Description": "Protein processing in endoplasmic reticulum", "_GeneInHitList": 554.0, "Category": "KEGG Pathway", "Log_q_value_": -0.3175387622228255, "Symbol": "ko04141", "LogP": -2.4628387814788333, "_RANK_": 1.0, "FirstInGroupByEnrichment": 0.0, "_LogP_MyList": -2.4628387814788333, "_TotalGeneInLibrary": 19148.0, "_GeneInGO": 211.0, "shared_name": "27", "_InGO": 2.527075812274368, "Gene": "ko04141", "_MEMBER_MyList": 1.0, "_COUNT_001": 14.0, "SUID": 17964103, "id_original": "27", "selected": false, "CategoryID": 24.0, "STDV_InGO": 0.6668010125762122, "EvidenceCutoff": 0.0, "PARENT_GO": "", "FirstInGroupByLogP": 0.0, "GROUP_ID": 17.0, "name": "27", "BestEnrichmentInGroup": 2.2932913579824454, "CLUSTER_LABEL": " ", "GeneID": "817111|819360|821419|823531|823768|825430|825648|827367|835341|836093|838604|841789|843070|843928", "Z_score": 3.2606249792512845, "GiniIndex": 0.0, "_COUNT_001_PCT": 100.0}, "position": {"x": 261.38116570653756, "y": 697.557095722074}, "selected": false}, {"data": {"id": "17964102", "Enrichment": 3.5064092502485216, "BestLogPInGroup": -2.426776338965171, "_PATTERN_": "M1", "_GeneInGOAndHitList": 7.0, "Hits": "FBA1|NAD-ME2|FBA2|GAPC2|mMDH1|PPC4|AOAT2", "Description": "Carbon fixation in photosynthetic organisms", "_GeneInHitList": 554.0, "Category": "KEGG Pathway", "Log_q_value_": -0.31400170013823386, "Symbol": "ko00710", "LogP": -2.426776338965171, "_RANK_": 1.0, "FirstInGroupByEnrichment": 0.0, "_LogP_MyList": -2.426776338965171, "_TotalGeneInLibrary": 19148.0, "_GeneInGO": 69.0, "shared_name": "26", "_InGO": 1.263537906137184, "Gene": "ko00710", "_MEMBER_MyList": 1.0, "_COUNT_001": 7.0, "SUID": 17964102, "id_original": "26", "selected": false, "CategoryID": 24.0, "STDV_InGO": 0.47454569300917815, "EvidenceCutoff": 0.0, "PARENT_GO": "", "FirstInGroupByLogP": 0.0, "GROUP_ID": 18.0, "name": "26", "BestEnrichmentInGroup": 6.010987286140323, "CLUSTER_LABEL": " ", "GeneID": "816672|828222|830052|837904|841757|843206|843395", "Z_score": 3.6001248639376304, "GiniIndex": 0.0, "_COUNT_001_PCT": 100.0}, "position": {"x": 375.61137505712355, "y": 84.93162842165896}, "selected": false}, {"data": {"id": "17964101", "Enrichment": 6.010987286140323, "BestLogPInGroup": -2.426776338965171, "_PATTERN_": "M1", "_GeneInGOAndHitList": 4.0, "Hits": "NAD-ME2|mMDH1|PPC4|AOAT2", "Description": "C4-dicarboxylic acid cycle, NAD - malic enzyme type", "_GeneInHitList": 554.0, "Category": "KEGG Pathway", "Log_q_value_": -0.31400170013823386, "Symbol": "M00171", "LogP": -2.402021267701325, "_RANK_": 1.0, "FirstInGroupByEnrichment": 0.0, "_LogP_MyList": -2.402021267701325, "_TotalGeneInLibrary": 19148.0, "_GeneInGO": 23.0, "shared_name": "25", "_InGO": 0.7220216606498195, "Gene": "M00171", "_MEMBER_MyList": 1.0, "_COUNT_001": 4.0, "SUID": 17964101, "id_original": "25", "selected": false, "CategoryID": 24.0, "STDV_InGO": 0.3597051810917015, "EvidenceCutoff": 0.0, "PARENT_GO": "", "FirstInGroupByLogP": 0.0, "GROUP_ID": 18.0, "name": "25", "BestEnrichmentInGroup": 6.010987286140323, "CLUSTER_LABEL": " ", "GeneID": "828222|841757|843206|843395", "Z_score": 4.150546986170744, "GiniIndex": 0.0, "_COUNT_001_PCT": 100.0}, "position": {"x": 311.6944744223579, "y": 223.02508087527224}, "selected": false}, {"data": {"id": "17964100", "Enrichment": 6.010987286140323, "BestLogPInGroup": -2.426776338965171, "_PATTERN_": "M1", "_GeneInGOAndHitList": 4.0, "Hits": "NAD-ME2|mMDH1|PPC4|AOAT2", "Description": "C4-dicarboxylic acid cycle, NAD - malic enzyme type", "_GeneInHitList": 554.0, "Category": "KEGG Pathway", "Log_q_value_": -0.31400170013823386, "Symbol": "ath_M00171", "LogP": -2.402021267701325, "_RANK_": 1.0, "FirstInGroupByEnrichment": 0.0, "_LogP_MyList": -2.402021267701325, "_TotalGeneInLibrary": 19148.0, "_GeneInGO": 23.0, "shared_name": "24", "_InGO": 0.7220216606498195, "Gene": "ath_M00171", "_MEMBER_MyList": 1.0, "_COUNT_001": 4.0, "SUID": 17964100, "id_original": "24", "selected": false, "CategoryID": 24.0, "STDV_InGO": 0.3597051810917015, "EvidenceCutoff": 0.0, "PARENT_GO": "", "FirstInGroupByLogP": 0.0, "GROUP_ID": 18.0, "name": "24", "BestEnrichmentInGroup": 6.010987286140323, "CLUSTER_LABEL": " ", "GeneID": "828222|841757|843206|843395", "Z_score": 4.150546986170744, "GiniIndex": 0.0, "_COUNT_001_PCT": 100.0}, "position": {"x": 350.2598735922798, "y": 186.05839081179568}, "selected": false}, {"data": {"id": "17964099", "Enrichment": 4.767334744180257, "BestLogPInGroup": -2.426776338965171, "_PATTERN_": "M1", "_GeneInGOAndHitList": 4.0, "Hits": "NAD-ME2|mMDH1|E1 ALPHA|cICDH", "Description": "TCA cycle (Krebs cycle)", "_GeneInHitList": 554.0, "Category": "WikiPathways", "Log_q_value_": -0.18854167289126547, "Symbol": "WP2624", "LogP": -2.032811696483292, "_RANK_": 1.0, "FirstInGroupByEnrichment": 0.0, "_LogP_MyList": -2.032811696483292, "_TotalGeneInLibrary": 19148.0, "_GeneInGO": 29.0, "shared_name": "23", "_InGO": 0.7220216606498195, "Gene": "WP2624", "_MEMBER_MyList": 1.0, "_COUNT_001": 4.0, "SUID": 17964099, "id_original": "23", "selected": false, "CategoryID": 27.0, "STDV_InGO": 0.3597051810917015, "EvidenceCutoff": 0.0, "PARENT_GO": "", "FirstInGroupByLogP": 0.0, "GROUP_ID": 18.0, "name": "23", "BestEnrichmentInGroup": 6.010987286140323, "CLUSTER_LABEL": " ", "GeneID": "828222|841757|842284|842905", "Z_score": 3.504446714939777, "GiniIndex": 0.0, "_COUNT_001_PCT": 100.0}, "position": {"x": 295.6913616293891, "y": 155.91250915896364}, "selected": false}, {"data": {"id": "17964098", "Enrichment": 4.767334744180257, "BestLogPInGroup": -2.204258656430781, "_PATTERN_": "M1", "_GeneInGOAndHitList": 4.0, "Hits": "DGAT2|OST1|FOP1|AT1G73600", "Description": "neutral lipid biosynthetic process", "_GeneInHitList": 554.0, "Category": "GO Biological Processes", "Log_q_value_": -0.18854167289126547, "Symbol": "GO:0046460", "LogP": -2.032811696483292, "_RANK_": 1.0, "FirstInGroupByEnrichment": 0.0, "_LogP_MyList": -2.032811696483292, "_TotalGeneInLibrary": 19148.0, "_GeneInGO": 29.0, "shared_name": "22", "_InGO": 0.7220216606498195, "Gene": "GO:0046460", "_MEMBER_MyList": 1.0, "_COUNT_001": 4.0, "SUID": 17964098, "id_original": "22", "selected": false, "CategoryID": 19.0, "STDV_InGO": 0.3597051810917015, "EvidenceCutoff": 0.0, "PARENT_GO": "19_GO:0008152 metabolic process", "FirstInGroupByLogP": 0.0, "GROUP_ID": 20.0, "name": "22", "BestEnrichmentInGroup": 5.3174118300472095, "CLUSTER_LABEL": " ", "GeneID": "824315|829541|835420|843694", "Z_score": 3.504446714939777, "GiniIndex": 0.0, "_COUNT_001_PCT": 100.0}, "position": {"x": 812.7712680930122, "y": 451.064814761991}, "selected": false}, {"data": {"id": "17964097", "Enrichment": 4.767334744180257, "BestLogPInGroup": -2.204258656430781, "_PATTERN_": "M1", "_GeneInGOAndHitList": 4.0, "Hits": "DGAT2|OST1|FOP1|AT1G73600", "Description": "acylglycerol biosynthetic process", "_GeneInHitList": 554.0, "Category": "GO Biological Processes", "Log_q_value_": -0.18854167289126547, "Symbol": "GO:0046463", "LogP": -2.032811696483292, "_RANK_": 1.0, "FirstInGroupByEnrichment": 0.0, "_LogP_MyList": -2.032811696483292, "_TotalGeneInLibrary": 19148.0, "_GeneInGO": 29.0, "shared_name": "21", "_InGO": 0.7220216606498195, "Gene": "GO:0046463", "_MEMBER_MyList": 1.0, "_COUNT_001": 4.0, "SUID": 17964097, "id_original": "21", "selected": false, "CategoryID": 19.0, "STDV_InGO": 0.3597051810917015, "EvidenceCutoff": 0.0, "PARENT_GO": "19_GO:0008152 metabolic process", "FirstInGroupByLogP": 0.0, "GROUP_ID": 20.0, "name": "21", "BestEnrichmentInGroup": 5.3174118300472095, "CLUSTER_LABEL": " ", "GeneID": "824315|829541|835420|843694", "Z_score": 3.504446714939777, "GiniIndex": 0.0, "_COUNT_001_PCT": 100.0}, "position": {"x": 919.5315887564643, "y": 465.81194610964724}, "selected": false}, {"data": {"id": "17964096", "Enrichment": 3.5064092502485216, "BestLogPInGroup": -2.426776338965171, "_PATTERN_": "M1", "_GeneInGOAndHitList": 7.0, "Hits": "FBA1|NAD-ME2|FBA2|GAPC2|mMDH1|PPC4|AOAT2", "Description": "Carbon fixation in photosynthetic organisms", "_GeneInHitList": 554.0, "Category": "KEGG Pathway", "Log_q_value_": -0.31400170013823386, "Symbol": "ath00710", "LogP": -2.426776338965171, "_RANK_": 1.0, "FirstInGroupByEnrichment": 1.0, "_LogP_MyList": -2.426776338965171, "_TotalGeneInLibrary": 19148.0, "_GeneInGO": 69.0, "shared_name": "20", "_InGO": 1.263537906137184, "Gene": "ath00710", "_MEMBER_MyList": 1.0, "_COUNT_001": 7.0, "SUID": 17964096, "id_original": "20", "selected": false, "CategoryID": 24.0, "STDV_InGO": 0.47454569300917815, "EvidenceCutoff": 0.0, "PARENT_GO": "", "FirstInGroupByLogP": 1.0, "GROUP_ID": 18.0, "name": "20", "BestEnrichmentInGroup": 6.010987286140323, "CLUSTER_LABEL": "Carbon fixation in photosynthetic organisms", "GeneID": "816672|828222|830052|837904|841757|843206|843395", "Z_score": 3.6001248639376304, "GiniIndex": 0.0, "_COUNT_001_PCT": 100.0}, "position": {"x": 388.2012798422798, "y": 136.14430542361208}, "selected": false}, {"data": {"id": "17964095", "Enrichment": 3.7803474729241873, "BestLogPInGroup": -2.612906575878344, "_PATTERN_": "M1", "_GeneInGOAndHitList": 7.0, "Hits": "MAN2|FBA1|CYT1|NUDX14|FBA2|MAN7|FKGP", "Description": "Fructose and mannose metabolism", "_GeneInHitList": 554.0, "Category": "KEGG Pathway", "Log_q_value_": -0.358462087197268, "Symbol": "ath00051", "LogP": -2.612906575878344, "_RANK_": 1.0, "FirstInGroupByEnrichment": 1.0, "_LogP_MyList": -2.612906575878344, "_TotalGeneInLibrary": 19148.0, "_GeneInGO": 64.0, "shared_name": "19", "_InGO": 1.263537906137184, "Gene": "ath00051", "_MEMBER_MyList": 1.0, "_COUNT_001": 7.0, "SUID": 17964095, "id_original": "19", "selected": false, "CategoryID": 24.0, "STDV_InGO": 0.47454569300917815, "EvidenceCutoff": 0.0, "PARENT_GO": "", "FirstInGroupByLogP": 1.0, "GROUP_ID": 13.0, "name": "19", "BestEnrichmentInGroup": 4.1146639161079595, "CLUSTER_LABEL": "Fructose and mannose metabolism", "GeneID": "816596|816672|818562|826805|830052|836778|839420", "Z_score": 3.8456804622112575, "GiniIndex": 0.0, "_COUNT_001_PCT": 100.0}, "position": {"x": 20.221535884760215, "y": -18.5988052331262}, "selected": false}, {"data": {"id": "17964094", "Enrichment": 4.203629622402185, "BestLogPInGroup": -3.558736636207089, "_PATTERN_": "M1", "_GeneInGOAndHitList": 9.0, "Hits": "GOX2|SHM3|GLU1|FDH|PGLP1|ACAT2|AT1G32470|mMDH1|AOAT2", "Description": "Glyoxylate and dicarboxylate metabolism", "_GeneInHitList": 554.0, "Category": "KEGG Pathway", "Log_q_value_": -0.8394053492233623, "Symbol": "ath00630", "LogP": -3.558736636207089, "_RANK_": 1.0, "FirstInGroupByEnrichment": 1.0, "_LogP_MyList": -3.558736636207089, "_TotalGeneInLibrary": 19148.0, "_GeneInGO": 74.0, "shared_name": "18", "_InGO": 1.6245487364620939, "Gene": "ath00630", "_MEMBER_MyList": 1.0, "_COUNT_001": 9.0, "SUID": 17964094, "id_original": "18", "selected": false, "CategoryID": 24.0, "STDV_InGO": 0.5370996368870188, "EvidenceCutoff": 0.0, "PARENT_GO": "", "FirstInGroupByLogP": 1.0, "GROUP_ID": 4.0, "name": "18", "BestEnrichmentInGroup": 4.3203971119133575, "CLUSTER_LABEL": "Glyoxylate and dicarboxylate metabolism", "GeneID": "820664|829387|830292|831330|833635|834876|840141|841757|843395", "Z_score": 4.766022728781006, "GiniIndex": 0.0, "_COUNT_001_PCT": 100.0}, "position": {"x": 303.1267864340766, "y": -45.22344665158323}, "selected": false}, {"data": {"id": "17964093", "Enrichment": 5.91212236367091, "BestLogPInGroup": -6.6035357550567335, "_PATTERN_": "M1", "_GeneInGOAndHitList": 13.0, "Hits": "FD3|ATPD|PETC|petB|psbB|psbE|petA|atpB|psaA|psaB|psbC|psbI|psbK", "Description": "Photosynthesis", "_GeneInHitList": 554.0, "Category": "KEGG Pathway", "Log_q_value_": -3.106053217689363, "Symbol": "ath00195", "LogP": -6.6035357550567335, "_RANK_": 1.0, "FirstInGroupByEnrichment": 1.0, "_LogP_MyList": -6.6035357550567335, "_TotalGeneInLibrary": 19148.0, "_GeneInGO": 76.0, "shared_name": "17", "_InGO": 2.3465703971119134, "Gene": "ath00195", "_MEMBER_MyList": 1.0, "_COUNT_001": 13.0, "SUID": 17964093, "id_original": "17", "selected": false, "CategoryID": 24.0, "STDV_InGO": 0.6431402077804494, "EvidenceCutoff": 0.0, "PARENT_GO": "", "FirstInGroupByLogP": 1.0, "GROUP_ID": 1.0, "name": "17", "BestEnrichmentInGroup": 5.91212236367091, "CLUSTER_LABEL": "Photosynthesis", "GeneID": "817297|826551|827996|844729|844733|844745|844748|844757|844768|844770|844773|844794|844795", "Z_score": 7.406221416617697, "GiniIndex": 0.0, "_COUNT_001_PCT": 100.0}, "position": {"x": 155.3462612265571, "y": 805.279263690824}, "selected": false}, {"data": {"id": "17964092", "Enrichment": 2.2932913579824454, "BestLogPInGroup": -2.4628387814788333, "_PATTERN_": "M1", "_GeneInGOAndHitList": 14.0, "Hits": "SK3|UNE5|AT3G18860|J3|HSP17.4|AT3G62560|CUL1|AT4G16660|HSP90.1|HSP18.2|SK4|AT1G53540|GCS1|SKP1", "Description": "Protein processing in endoplasmic reticulum", "_GeneInHitList": 554.0, "Category": "KEGG Pathway", "Log_q_value_": -0.3175387622228255, "Symbol": "ath04141", "LogP": -2.4628387814788333, "_RANK_": 1.0, "FirstInGroupByEnrichment": 1.0, "_LogP_MyList": -2.4628387814788333, "_TotalGeneInLibrary": 19148.0, "_GeneInGO": 211.0, "shared_name": "16", "_InGO": 2.527075812274368, "Gene": "ath04141", "_MEMBER_MyList": 1.0, "_COUNT_001": 14.0, "SUID": 17964092, "id_original": "16", "selected": false, "CategoryID": 24.0, "STDV_InGO": 0.6668010125762122, "EvidenceCutoff": 0.0, "PARENT_GO": "", "FirstInGroupByLogP": 1.0, "GROUP_ID": 17.0, "name": "16", "BestEnrichmentInGroup": 2.2932913579824454, "CLUSTER_LABEL": "Protein processing in endoplasmic reticulum", "GeneID": "817111|819360|821419|823531|823768|825430|825648|827367|835341|836093|838604|841789|843070|843928", "Z_score": 3.2606249792512845, "GiniIndex": 0.0, "_COUNT_001_PCT": 100.0}, "position": {"x": 258.3637134665473, "y": 805.279263690824}, "selected": false}, {"data": {"id": "17964091", "Enrichment": 5.286132936929285, "BestLogPInGroup": -6.022152215117204, "_PATTERN_": "M1", "_GeneInGOAndHitList": 13.0, "Hits": "ALDH2B4|AT3G49160|AT3G52990|NAD-ME2|ACS|ACAT2|EMB3003|ALDH3H1|mMDH1|ALDH7B4|E1 ALPHA|PPC4|accD", "Description": "Pyruvate metabolism", "_GeneInHitList": 554.0, "Category": "KEGG Pathway", "Log_q_value_": -2.825699673413815, "Symbol": "ath00620", "LogP": -6.022152215117204, "_RANK_": 1.0, "FirstInGroupByEnrichment": 1.0, "_LogP_MyList": -6.022152215117204, "_TotalGeneInLibrary": 19148.0, "_GeneInGO": 85.0, "shared_name": "15", "_InGO": 2.3465703971119134, "Gene": "ath00620", "_MEMBER_MyList": 1.0, "_COUNT_001": 13.0, "SUID": 17964091, "id_original": "15", "selected": false, "CategoryID": 24.0, "STDV_InGO": 0.6431402077804494, "EvidenceCutoff": 0.0, "PARENT_GO": "", "FirstInGroupByLogP": 1.0, "GROUP_ID": 2.0, "name": "15", "BestEnrichmentInGroup": 5.286132936929285, "CLUSTER_LABEL": "Pyruvate metabolism", "GeneID": "823955|824077|824465|828222|833655|834876|840346|841020|841757|841849|842284|843206|844755", "Z_score": 6.835941121147174, "GiniIndex": 0.0, "_COUNT_001_PCT": 100.0}, "position": {"x": 204.28163262548287, "y": 198.07410736453005}, "selected": false}, {"data": {"id": "17964090", "Enrichment": 2.135926662069525, "BestLogPInGroup": -3.1331743207272456, "_PATTERN_": "M1", "_GeneInGOAndHitList": 22.0, "Hits": "AT2G07696|AT2G07734|RPL23AA|AT3G06040|AT3G09200|AT3G11250|AT3G01790|AT3G55750|AT3G60770|AT4G16720|AT5G03850|AT5G02960|AT5G27700|AT5G35530|AT1G07070|AT1G09590|SAC52|AT1G67430|RPL34|rpl2|rps18|rps4", "Description": "Ribosome", "_GeneInHitList": 554.0, "Category": "KEGG Pathway", "Log_q_value_": -0.5676003510593064, "Symbol": "ath03010", "LogP": -3.1331743207272456, "_RANK_": 1.0, "FirstInGroupByEnrichment": 1.0, "_LogP_MyList": -3.1331743207272456, "_TotalGeneInLibrary": 19148.0, "_GeneInGO": 356.0, "shared_name": "14", "_InGO": 3.9711191335740073, "Gene": "ath03010", "_MEMBER_MyList": 1.0, "_COUNT_001": 22.0, "SUID": 17964090, "id_original": "14", "selected": false, "CategoryID": 24.0, "STDV_InGO": 0.8296645033134884, "EvidenceCutoff": 0.0, "PARENT_GO": "", "FirstInGroupByLogP": 1.0, "GROUP_ID": 7.0, "name": "14", "BestEnrichmentInGroup": 2.135926662069525, "CLUSTER_LABEL": "Ribosome", "GeneID": "815372|815406|818531|819777|820076|820296|821078|824741|825248|827375|831692|831724|832832|833518|837218|837486|837993|843063|843298|844718|844736|844765", "Z_score": 3.7342864437629317, "GiniIndex": 0.0, "_COUNT_001_PCT": 100.0}, "position": {"x": 55.34626122655709, "y": 697.557095722074}, "selected": false}, {"data": {"id": "17964089", "Enrichment": 3.4811832844193953, "BestLogPInGroup": -4.283588593852515, "_PATTERN_": "M1", "_GeneInGOAndHitList": 14.0, "Hits": "ATBFRUCT1|BAM1|NUDX14|CT-BMY|TPS5|AMY1|UGP2|SBE2.2|AT5G20950|SUS2|TPS7|BGLU11|APL2|BGLU46", "Description": "Starch and sucrose metabolism", "_GeneInHitList": 554.0, "Category": "KEGG Pathway", "Log_q_value_": -1.3881660478131068, "Symbol": "ath00500", "LogP": -4.283588593852515, "_RANK_": 1.0, "FirstInGroupByEnrichment": 1.0, "_LogP_MyList": -4.283588593852515, "_TotalGeneInLibrary": 19148.0, "_GeneInGO": 139.0, "shared_name": "13", "_InGO": 2.527075812274368, "Gene": "ath00500", "_MEMBER_MyList": 1.0, "_COUNT_001": 14.0, "SUID": 17964089, "id_original": "13", "selected": false, "CategoryID": 24.0, "STDV_InGO": 0.6668010125762122, "EvidenceCutoff": 0.0, "PARENT_GO": "", "FirstInGroupByLogP": 1.0, "GROUP_ID": 3.0, "name": "13", "BestEnrichmentInGroup": 6.912635379061372, "CLUSTER_LABEL": "Starch and sucrose metabolism", "GeneID": "820591|821975|826805|827419|827498|828603|831596|831769|832220|834978|837152|839435|839660|842479", "Z_score": 5.067636425884144, "GiniIndex": 0.0, "_COUNT_001_PCT": 100.0}, "position": {"x": 725.3411533469184, "y": -65.09986571896604}, "selected": false}, {"data": {"id": "17964088", "Enrichment": 2.6774291961153205, "BestLogPInGroup": -2.5476522178506786, "_PATTERN_": "M1", "_GeneInGOAndHitList": 11.0, "Hits": "SK3|FUS9|SINAT2|CUL1|CDC20.2|AT5G25560|AT5G27945|DDB2|SK4|CUL3|SKP1", "Description": "Ubiquitin mediated proteolysis", "_GeneInHitList": 554.0, "Category": "KEGG Pathway", "Log_q_value_": -0.3402042918458264, "Symbol": "ath04120", "LogP": -2.5476522178506786, "_RANK_": 1.0, "FirstInGroupByEnrichment": 1.0, "_LogP_MyList": -2.5476522178506786, "_TotalGeneInLibrary": 19148.0, "_GeneInGO": 142.0, "shared_name": "12", "_InGO": 1.9855595667870036, "Gene": "ath04120", "_MEMBER_MyList": 1.0, "_COUNT_001": 11.0, "SUID": 17964088, "id_original": "12", "selected": false, "CategoryID": 24.0, "STDV_InGO": 0.5926954732246067, "EvidenceCutoff": 0.0, "PARENT_GO": "", "FirstInGroupByLogP": 1.0, "GROUP_ID": 14.0, "name": "12", "BestEnrichmentInGroup": 2.6774291961153205, "CLUSTER_LABEL": "Ubiquitin mediated proteolysis", "GeneID": "817111|820557|824973|825648|829462|832631|832862|835990|838604|839226|843928", "Z_score": 3.46307458530778, "GiniIndex": 0.0, "_COUNT_001_PCT": 100.0}, "position": {"x": 361.3811657065376, "y": 805.279263690824}, "selected": false}, {"data": {"id": "17964087", "Enrichment": 2.3982612539600683, "BestLogPInGroup": -3.085961922303444, "_PATTERN_": "M1", "_GeneInGOAndHitList": 17.0, "Hits": "GAD5|MTO1|AT3G23940|ASN1|PAL2|AT4G17830|MTO2|SHM3|GLU1|EMB1873|ASN3|AT5G34930|AT5G55070|DIT2.1|PAI3|AT1G32470|AOAT2", "Description": "alpha-amino acid metabolic process", "_GeneInHitList": 554.0, "Category": "GO Biological Processes", "Log_q_value_": -0.5662029902249215, "Symbol": "GO:1901605", "LogP": -3.085961922303444, "_RANK_": 1.0, "FirstInGroupByEnrichment": 1.0, "_LogP_MyList": -3.085961922303444, "_TotalGeneInLibrary": 19148.0, "_GeneInGO": 245.0, "shared_name": "11", "_InGO": 3.068592057761733, "Gene": "GO:1901605", "_MEMBER_MyList": 1.0, "_COUNT_001": 17.0, "SUID": 17964087, "id_original": "11", "selected": false, "CategoryID": 19.0, "STDV_InGO": 0.7327350333976518, "EvidenceCutoff": 0.0, "PARENT_GO": "19_GO:0008152 metabolic process", "FirstInGroupByLogP": 1.0, "GROUP_ID": 9.0, "name": "11", "BestEnrichmentInGroup": 2.3982612539600683, "CLUSTER_LABEL": "alpha-amino acid metabolic process", "GeneID": "821044|821292|821977|823888|824493|827506|829106|829387|830292|830713|830888|833436|835598|836550|839817|840141|843395", "Z_score": 3.802111389754211, "GiniIndex": 0.0, "_COUNT_001_PCT": 100.0}, "position": {"x": 443.9026958579048, "y": 77.04825325381228}, "selected": false}, {"data": {"id": "17964086", "Enrichment": 5.18447653429603, "BestLogPInGroup": -3.022740238941586, "_PATTERN_": "M1", "_GeneInGOAndHitList": 6.0, "Hits": "GAD5|ALDH2B4|BETA-UP|SPDS1|ALDH3H1|ALDH7B4", "Description": "beta-Alanine metabolism", "_GeneInHitList": 554.0, "Category": "KEGG Pathway", "Log_q_value_": -0.5643975448874434, "Symbol": "ath00410", "LogP": -3.022740238941586, "_RANK_": 1.0, "FirstInGroupByEnrichment": 1.0, "_LogP_MyList": -3.022740238941586, "_TotalGeneInLibrary": 19148.0, "_GeneInGO": 40.0, "shared_name": "10", "_InGO": 1.0830324909747293, "Gene": "ath00410", "_MEMBER_MyList": 1.0, "_COUNT_001": 6.0, "SUID": 17964086, "id_original": "10", "selected": false, "CategoryID": 24.0, "STDV_InGO": 0.4397453515678937, "EvidenceCutoff": 0.0, "PARENT_GO": "", "FirstInGroupByLogP": 1.0, "GROUP_ID": 10.0, "name": "10", "BestEnrichmentInGroup": 5.959168430225321, "CLUSTER_LABEL": "beta-Alanine metabolism", "GeneID": "821044|823955|836558|838993|841020|841849", "Z_score": 4.572801544730212, "GiniIndex": 0.0, "_COUNT_001_PCT": 100.0}, "position": {"x": 13.770444118402793, "y": 267.91472931277224}, "selected": false}, {"data": {"id": "17964085", "Enrichment": 1.8515987622485817, "BestLogPInGroup": -3.0204873970965886, "_PATTERN_": "M1", "_GeneInGOAndHitList": 30.0, "Hits": "NMD3|MAN2|EPR1|AT2G36570|CYT1|EXPA8|CHI|WRKY12|CSLC6|RABA1g|AT3G03210|DWF1|UGD2|UXS5|AT3G49220|GSL05|QUA3|AT4G34660|UGD3|UGP2|AT5G20950|AT5G27870|COB|XYL4|MAN7|GXM3|AT1G02810|AVP1|AT1G67330|MAP70-1", "Description": "cell wall organization or biogenesis", "_GeneInHitList": 554.0, "Category": "GO Biological Processes", "Log_q_value_": -0.5643975448874434, "Symbol": "GO:0071554", "LogP": -3.0204873970965886, "_RANK_": 1.0, "FirstInGroupByEnrichment": 1.0, "_LogP_MyList": -3.0204873970965886, "_TotalGeneInLibrary": 19148.0, "_GeneInGO": 560.0, "shared_name": "9", "_InGO": 5.415162454873646, "Gene": "GO:0071554", "_MEMBER_MyList": 1.0, "_COUNT_001": 30.0, "SUID": 17964085, "id_original": "9", "selected": false, "CategoryID": 19.0, "STDV_InGO": 0.9615273096916366, "EvidenceCutoff": 0.0, "PARENT_GO": "19_GO:0009987 cellular process", "FirstInGroupByLogP": 1.0, "GROUP_ID": 11.0, "name": "9", "BestEnrichmentInGroup": 2.1890012033694344, "CLUSTER_LABEL": "cell wall organization or biogenesis", "GeneID": "814908|816596|817282|818230|818562|818656|818959|819083|819921|820735|821222|821519|822594|823794|824083|825650|828020|829618|831402|831596|832220|832850|836213|836578|836778|837488|838078|838138|843054|843134", "Z_score": 3.530461995904726, "GiniIndex": 0.0, "_COUNT_001_PCT": 100.0}, "position": {"x": 722.3220340842231, "y": -11.045594020967997}, "selected": false}, {"data": {"id": "17964084", "Enrichment": 2.7809452674384825, "BestLogPInGroup": -3.2569565790717023, "_PATTERN_": "M1", "_GeneInGOAndHitList": 14.0, "Hits": "TMN7|CAX9|AT3G43630|HA4|PAT2|ECA2|AT4G32060|AT5G09830|CLC-D|ECA1|ECA3|ABCC5|CAX5|LETM2", "Description": "cellular ion homeostasis", "_GeneInHitList": 554.0, "Category": "GO Biological Processes", "Log_q_value_": -0.6045720817185889, "Symbol": "GO:0006873", "LogP": -3.2569565790717023, "_RANK_": 1.0, "FirstInGroupByEnrichment": 1.0, "_LogP_MyList": -3.2569565790717023, "_TotalGeneInLibrary": 19148.0, "_GeneInGO": 174.0, "shared_name": "8", "_InGO": 2.527075812274368, "Gene": "GO:0006873", "_MEMBER_MyList": 1.0, "_COUNT_001": 14.0, "SUID": 17964084, "id_original": "8", "selected": false, "CategoryID": 19.0, "STDV_InGO": 0.6668010125762122, "EvidenceCutoff": 0.0, "PARENT_GO": "19_GO:0065007 biological regulation", "FirstInGroupByLogP": 1.0, "GROUP_ID": 6.0, "name": "8", "BestEnrichmentInGroup": 6.912635379061372, "CLUSTER_LABEL": "cellular ion homeostasis", "GeneID": "820587|820622|823461|823950|824714|827984|829337|830843|832693|837296|837550|839277|842022|842865", "Z_score": 4.073470603223606, "GiniIndex": 0.0, "_COUNT_001_PCT": 100.0}, "position": {"x": 36.57472344579543, "y": 451.064814761991}, "selected": false}, {"data": {"id": "17964083", "Enrichment": 9.426320971447327, "BestLogPInGroup": -2.4760730427636823, "_PATTERN_": "M1", "_GeneInGOAndHitList": 3.0, "Hits": "GLU1|DIT2.1|GAI", "Description": "nitrogen utilization", "_GeneInHitList": 554.0, "Category": "GO Biological Processes", "Log_q_value_": -0.3175387622228255, "Symbol": "GO:0019740", "LogP": -2.4760730427636823, "_RANK_": 1.0, "FirstInGroupByEnrichment": 1.0, "_LogP_MyList": -2.4760730427636823, "_TotalGeneInLibrary": 19148.0, "_GeneInGO": 11.0, "shared_name": "7", "_InGO": 0.5415162454873647, "Gene": "GO:0019740", "_MEMBER_MyList": 1.0, "_COUNT_001": 3.0, "SUID": 17964083, "id_original": "7", "selected": false, "CategoryID": 19.0, "STDV_InGO": 0.3117968904765535, "EvidenceCutoff": 0.0, "PARENT_GO": "19_GO:0019740 nitrogen utilization", "FirstInGroupByLogP": 1.0, "GROUP_ID": 15.0, "name": "7", "BestEnrichmentInGroup": 9.426320971447327, "CLUSTER_LABEL": "nitrogen utilization", "GeneID": "830292|836550|838057", "Z_score": 4.825210340889741, "GiniIndex": 0.0, "_COUNT_001_PCT": 100.0}, "position": {"x": 464.39861794652785, "y": 697.557095722074}, "selected": false}, {"data": {"id": "17964082", "Enrichment": 6.284213980964884, "BestLogPInGroup": -2.4750776937643018, "_PATTERN_": "M1", "_GeneInGOAndHitList": 4.0, "Hits": "PLDALPHA1|NPC6|NPC1|PLDALPHA2", "Description": "phospholipid catabolic process", "_GeneInHitList": 554.0, "Category": "GO Biological Processes", "Log_q_value_": -0.3175387622228255, "Symbol": "GO:0009395", "LogP": -2.4750776937643018, "_RANK_": 1.0, "FirstInGroupByEnrichment": 1.0, "_LogP_MyList": -2.4750776937643018, "_TotalGeneInLibrary": 19148.0, "_GeneInGO": 22.0, "shared_name": "6", "_InGO": 0.7220216606498195, "Gene": "GO:0009395", "_MEMBER_MyList": 1.0, "_COUNT_001": 4.0, "SUID": 17964082, "id_original": "6", "selected": false, "CategoryID": 19.0, "STDV_InGO": 0.3597051810917015, "EvidenceCutoff": 0.0, "PARENT_GO": "19_GO:0008152 metabolic process", "FirstInGroupByLogP": 1.0, "GROUP_ID": 16.0, "name": "6", "BestEnrichmentInGroup": 6.284213980964884, "CLUSTER_LABEL": "phospholipid catabolic process", "GeneID": "820816|824021|837234|841689", "Z_score": 4.28053939334703, "GiniIndex": 0.0, "_COUNT_001_PCT": 100.0}, "position": {"x": 606.8696300620063, "y": 451.064814761991}, "selected": false}, {"data": {"id": "17964081", "Enrichment": 5.058025887118077, "BestLogPInGroup": -2.9646201008837143, "_PATTERN_": "M1", "_GeneInGOAndHitList": 6.0, "Hits": "J3|PCFS4|AGAL2|FPF1|WNK8|CUL3", "Description": "positive regulation of flower development", "_GeneInHitList": 554.0, "Category": "GO Biological Processes", "Log_q_value_": -0.5278354038699558, "Symbol": "GO:0009911", "LogP": -2.9646201008837143, "_RANK_": 1.0, "FirstInGroupByEnrichment": 1.0, "_LogP_MyList": -2.9646201008837143, "_TotalGeneInLibrary": 19148.0, "_GeneInGO": 41.0, "shared_name": "5", "_InGO": 1.0830324909747293, "Gene": "GO:0009911", "_MEMBER_MyList": 1.0, "_COUNT_001": 6.0, "SUID": 17964081, "id_original": "5", "selected": false, "CategoryID": 19.0, "STDV_InGO": 0.4397453515678937, "EvidenceCutoff": 0.0, "PARENT_GO": "19_GO:0048518 positive regulation of biological process", "FirstInGroupByLogP": 1.0, "GROUP_ID": 12.0, "name": "5", "BestEnrichmentInGroup": 5.058025887118077, "CLUSTER_LABEL": "positive regulation of flower development", "GeneID": "823531|825827|830735|832555|834204|839226", "Z_score": 4.489824106769652, "GiniIndex": 0.0, "_COUNT_001_PCT": 100.0}, "position": {"x": -46.975329197026895, "y": 697.557095722074}, "selected": false}, {"data": {"id": "17964080", "Enrichment": 1.8537344009593644, "BestLogPInGroup": -3.1108403789873518, "_PATTERN_": "M1", "_GeneInGOAndHitList": 31.0, "Hits": "GRP7|CYT1|CYSA|PIP1B|BPM2|CAX9|AT3G23940|J3|HSP17.4|HA4|PIMT1|HTA11|OST1|AT5G04500|VAMP713|PHB3|RBOHD|GH9A1|RCF3|HSP18.2|COB|SNRK2.5|RCI3|GAI|AVP1|ABCC5|ALDH3H1|AT1G53540|ALDH7B4|ADH1|ATHAL3B", "Description": "response to osmotic stress", "_GeneInHitList": 554.0, "Category": "GO Biological Processes", "Log_q_value_": -0.5676003510593064, "Symbol": "GO:0006970", "LogP": -3.1108403789873518, "_RANK_": 1.0, "FirstInGroupByEnrichment": 1.0, "_LogP_MyList": -3.1108403789873518, "_TotalGeneInLibrary": 19148.0, "_GeneInGO": 578.0, "shared_name": "4", "_InGO": 5.595667870036101, "Gene": "GO:0006970", "_MEMBER_MyList": 1.0, "_COUNT_001": 31.0, "SUID": 17964080, "id_original": "4", "selected": false, "CategoryID": 19.0, "STDV_InGO": 0.9764883004357124, "EvidenceCutoff": 0.0, "PARENT_GO": "19_GO:0050896 response to stimulus", "FirstInGroupByLogP": 1.0, "GROUP_ID": 8.0, "name": "4", "BestEnrichmentInGroup": 1.8967597076692788, "CLUSTER_LABEL": "response to osmotic stress", "GeneID": "816705|818562|818685|819204|819793|820622|821977|823531|823768|823950|823991|824621|829541|830329|830984|834077|834842|835035|835386|836093|836213|836485|837028|838057|838138|839277|841020|841789|841849|844047|2745818", "Z_score": 3.597489926897018, "GiniIndex": 0.0, "_COUNT_001_PCT": 100.0}, "position": {"x": 440.70295067968215, "y": 550.9188797033972}, "selected": false}, {"data": {"id": "17964079", "Enrichment": 2.4885487364620937, "BestLogPInGroup": -3.424630340586404, "_PATTERN_": "M1", "_GeneInGOAndHitList": 18.0, "Hits": "RNS1|TAT3|OEP16-1|AIB|ATBFRUCT1|4CL2|PAL2|VEP1|TIFY8|ACT7|TT4|FDH|MKK3|RBOHD|OPCL1|LOX6|OPR2|WRKY40", "Description": "response to wounding", "_GeneInHitList": 554.0, "Category": "GO Biological Processes", "Log_q_value_": -0.7400611598618894, "Symbol": "GO:0009611", "LogP": -3.424630340586404, "_RANK_": 1.0, "FirstInGroupByEnrichment": 1.0, "_LogP_MyList": -3.424630340586404, "_TotalGeneInLibrary": 19148.0, "_GeneInGO": 250.0, "shared_name": "3", "_InGO": 3.2490974729241877, "Gene": "GO:0009611", "_MEMBER_MyList": 1.0, "_COUNT_001": 18.0, "SUID": 17964079, "id_original": "3", "selected": false, "CategoryID": 19.0, "STDV_InGO": 0.7532757738857705, "EvidenceCutoff": 0.0, "PARENT_GO": "19_GO:0050896 response to stimulus", "FirstInGroupByLogP": 1.0, "GROUP_ID": 5.0, "name": "3", "BestEnrichmentInGroup": 2.4885487364620937, "CLUSTER_LABEL": "response to wounding", "GeneID": "814828|817022|817439|819262|820591|821678|824493|828523|829392|830841|831241|831330|834042|834842|838639|843077|844002|844423", "Z_score": 4.089252973254162, "GiniIndex": 0.0, "_COUNT_001_PCT": 100.0}, "position": {"x": 237.26038666906203, "y": 549.2886306799597}, "selected": false}, {"data": {"id": "17964078", "Enrichment": 5.530108303249097, "BestLogPInGroup": -2.2669232748896246, "_PATTERN_": "M1", "_GeneInGOAndHitList": 4.0, "Hits": "RPL23AA|AT3G09200|AT3G11250|SAC52", "Description": "ribosomal large subunit assembly", "_GeneInHitList": 554.0, "Category": "GO Biological Processes", "Log_q_value_": -0.23926275350041734, "Symbol": "GO:0000027", "LogP": -2.2669232748896246, "_RANK_": 1.0, "FirstInGroupByEnrichment": 1.0, "_LogP_MyList": -2.2669232748896246, "_TotalGeneInLibrary": 19148.0, "_GeneInGO": 25.0, "shared_name": "2", "_InGO": 0.7220216606498195, "Gene": "GO:0000027", "_MEMBER_MyList": 1.0, "_COUNT_001": 4.0, "SUID": 17964078, "id_original": "2", "selected": false, "CategoryID": 19.0, "STDV_InGO": 0.3597051810917015, "EvidenceCutoff": 0.0, "PARENT_GO": "19_GO:0009987 cellular process", "FirstInGroupByLogP": 1.0, "GROUP_ID": 19.0, "name": "2", "BestEnrichmentInGroup": 5.530108303249097, "CLUSTER_LABEL": "ribosomal large subunit assembly", "GeneID": "818531|820076|820296|837993", "Z_score": 3.912185278638155, "GiniIndex": 0.0, "_COUNT_001_PCT": 100.0}, "position": {"x": 564.3986179465278, "y": 697.557095722074}, "selected": false}, {"data": {"id": "17964077", "Enrichment": 5.3174118300472095, "BestLogPInGroup": -2.204258656430781, "_PATTERN_": "M1", "_GeneInGOAndHitList": 4.0, "Hits": "DGAT2|OST1|FOP1|AT1G73600", "Description": "triglyceride biosynthetic process", "_GeneInHitList": 554.0, "Category": "GO Biological Processes", "Log_q_value_": -0.23350893845054302, "Symbol": "GO:0019432", "LogP": -2.204258656430781, "_RANK_": 1.0, "FirstInGroupByEnrichment": 1.0, "_LogP_MyList": -2.204258656430781, "_TotalGeneInLibrary": 19148.0, "_GeneInGO": 26.0, "shared_name": "1", "_InGO": 0.7220216606498195, "Gene": "GO:0019432", "_MEMBER_MyList": 1.0, "_COUNT_001": 4.0, "SUID": 17964077, "id_original": "1", "selected": false, "CategoryID": 19.0, "STDV_InGO": 0.3597051810917015, "EvidenceCutoff": 0.0, "PARENT_GO": "19_GO:0008152 metabolic process", "FirstInGroupByLogP": 1.0, "GROUP_ID": 20.0, "name": "1", "BestEnrichmentInGroup": 5.3174118300472095, "CLUSTER_LABEL": "triglyceride biosynthetic process", "GeneID": "824315|829541|835420|843694", "Z_score": 3.8024396676938936, "GiniIndex": 0.0, "_COUNT_001_PCT": 100.0}, "position": {"x": 853.3649093741401, "y": 550.9188797033972}, "selected": false}], "edges": [{"data": {"id": "17964430", "source": "17964157", "target": "17964153", "SCORE": 0.5785012780855857, "shared_interaction": "Direct", "source_original": "2", "Name_B": "ko01200", "Name_A": "ko00620", "target_original": "6", "Gene_B": "ko01200", "interaction": "Direct", "SUID": 17964430, "TYPE": "Direct", "Gene_A": "ko00620", "BEND_MAP_ID": 17964430, "selected": false}, "selected": false}, {"data": {"id": "17964429", "source": "17964156", "target": "17964091", "SCORE": 0.5934547908248646, "shared_interaction": "Direct", "source_original": "3", "Name_B": "ath00620", "Name_A": "ath00010", "target_original": "68", "Gene_B": "ath00620", "interaction": "Direct", "SUID": 17964429, "TYPE": "Direct", "Gene_A": "ath00010", "BEND_MAP_ID": 17964429, "selected": false}, "selected": false}, {"data": {"id": "17964428", "source": "17964156", "target": "17964157", "SCORE": 0.5934547908248646, "shared_interaction": "Direct", "source_original": "3", "Name_B": "ko00620", "Name_A": "ath00010", "target_original": "2", "Gene_B": "ko00620", "interaction": "Direct", "SUID": 17964428, "TYPE": "Direct", "Gene_A": "ath00010", "BEND_MAP_ID": 17964428, "selected": false}, "selected": false}, {"data": {"id": "17964427", "source": "17964156", "target": "17964155", "SCORE": 1.0, "shared_interaction": "Direct", "source_original": "3", "Name_B": "ko00010", "Name_A": "ath00010", "target_original": "4", "Gene_B": "ko00010", "interaction": "Direct", "SUID": 17964427, "TYPE": "Direct", "Gene_A": "ath00010", "BEND_MAP_ID": 17964427, "selected": false}, "selected": false}, {"data": {"id": "17964426", "source": "17964156", "target": "17964154", "SCORE": 0.4488093636503814, "shared_interaction": "Direct", "source_original": "3", "Name_B": "ath01200", "Name_A": "ath00010", "target_original": "5", "Gene_B": "ath01200", "interaction": "Direct", "SUID": 17964426, "TYPE": "Direct", "Gene_A": "ath00010", "BEND_MAP_ID": 17964426, "selected": false}, "selected": false}, {"data": {"id": "17964425", "source": "17964156", "target": "17964153", "SCORE": 0.4488093636503814, "shared_interaction": "Direct", "source_original": "3", "Name_B": "ko01200", "Name_A": "ath00010", "target_original": "6", "Gene_B": "ko01200", "interaction": "Direct", "SUID": 17964425, "TYPE": "Direct", "Gene_A": "ath00010", "BEND_MAP_ID": 17964425, "selected": false}, "selected": false}, {"data": {"id": "17964424", "source": "17964156", "target": "17964123", "SCORE": 0.3127376425894872, "shared_interaction": "Direct", "source_original": "3", "Name_B": "ath00310", "Name_A": "ath00010", "target_original": "36", "Gene_B": "ath00310", "interaction": "Direct", "SUID": 17964424, "TYPE": "Direct", "Gene_A": "ath00010", "BEND_MAP_ID": 17964424, "selected": false}, "selected": false}, {"data": {"id": "17964423", "source": "17964156", "target": "17964122", "SCORE": 0.3127376425894872, "shared_interaction": "Direct", "source_original": "3", "Name_B": "ko00310", "Name_A": "ath00010", "target_original": "37", "Gene_B": "ko00310", "interaction": "Direct", "SUID": 17964423, "TYPE": "Direct", "Gene_A": "ath00010", "BEND_MAP_ID": 17964423, "selected": false}, "selected": false}, {"data": {"id": "17964422", "source": "17964156", "target": "17964127", "SCORE": 0.3766925300494482, "shared_interaction": "Direct", "source_original": "3", "Name_B": "ath01230", "Name_A": "ath00010", "target_original": "32", "Gene_B": "ath01230", "interaction": "Direct", "SUID": 17964422, "TYPE": "Direct", "Gene_A": "ath00010", "BEND_MAP_ID": 17964422, "selected": false}, "selected": false}, {"data": {"id": "17964421", "source": "17964156", "target": "17964126", "SCORE": 0.3766925300494482, "shared_interaction": "Direct", "source_original": "3", "Name_B": "ko01230", "Name_A": "ath00010", "target_original": "33", "Gene_B": "ko01230", "interaction": "Direct", "SUID": 17964421, "TYPE": "Direct", "Gene_A": "ath00010", "BEND_MAP_ID": 17964421, "selected": false}, "selected": false}, {"data": {"id": "17964420", "source": "17964156", "target": "17964119", "SCORE": 0.3127376425894872, "shared_interaction": "Direct", "source_original": "3", "Name_B": "ath00053", "Name_A": "ath00010", "target_original": "40", "Gene_B": "ath00053", "interaction": "Direct", "SUID": 17964420, "TYPE": "Direct", "Gene_A": "ath00010", "BEND_MAP_ID": 17964420, "selected": false}, "selected": false}, {"data": {"id": "17964419", "source": "17964156", "target": "17964118", "SCORE": 0.42728136882457274, "shared_interaction": "Direct", "source_original": "3", "Name_B": "ath00071", "Name_A": "ath00010", "target_original": "41", "Gene_B": "ath00071", "interaction": "Direct", "SUID": 17964419, "TYPE": "Direct", "Gene_A": "ath00010", "BEND_MAP_ID": 17964419, "selected": false}, "selected": false}, {"data": {"id": "17964418", "source": "17964156", "target": "17964117", "SCORE": 0.3127376425894872, "shared_interaction": "Direct", "source_original": "3", "Name_B": "ko00053", "Name_A": "ath00010", "target_original": "42", "Gene_B": "ko00053", "interaction": "Direct", "SUID": 17964418, "TYPE": "Direct", "Gene_A": "ath00010", "BEND_MAP_ID": 17964418, "selected": false}, "selected": false}, {"data": {"id": "17964417", "source": "17964156", "target": "17964116", "SCORE": 0.42728136882457274, "shared_interaction": "Direct", "source_original": "3", "Name_B": "ko00071", "Name_A": "ath00010", "target_original": "43", "Gene_B": "ko00071", "interaction": "Direct", "SUID": 17964417, "TYPE": "Direct", "Gene_A": "ath00010", "BEND_MAP_ID": 17964417, "selected": false}, "selected": false}, {"data": {"id": "17964416", "source": "17964155", "target": "17964157", "SCORE": 0.5934547908248646, "shared_interaction": "Direct", "source_original": "4", "Name_B": "ko00620", "Name_A": "ko00010", "target_original": "2", "Gene_B": "ko00620", "interaction": "Direct", "SUID": 17964416, "TYPE": "Direct", "Gene_A": "ko00010", "BEND_MAP_ID": 17964416, "selected": false}, "selected": false}, {"data": {"id": "17964415", "source": "17964155", "target": "17964153", "SCORE": 0.4488093636503814, "shared_interaction": "Direct", "source_original": "4", "Name_B": "ko01200", "Name_A": "ko00010", "target_original": "6", "Gene_B": "ko01200", "interaction": "Direct", "SUID": 17964415, "TYPE": "Direct", "Gene_A": "ko00010", "BEND_MAP_ID": 17964415, "selected": false}, "selected": false}, {"data": {"id": "17964414", "source": "17964155", "target": "17964122", "SCORE": 0.3127376425894872, "shared_interaction": "Direct", "source_original": "4", "Name_B": "ko00310", "Name_A": "ko00010", "target_original": "37", "Gene_B": "ko00310", "interaction": "Direct", "SUID": 17964414, "TYPE": "Direct", "Gene_A": "ko00010", "BEND_MAP_ID": 17964414, "selected": false}, "selected": false}, {"data": {"id": "17964413", "source": "17964155", "target": "17964126", "SCORE": 0.3766925300494482, "shared_interaction": "Direct", "source_original": "4", "Name_B": "ko01230", "Name_A": "ko00010", "target_original": "33", "Gene_B": "ko01230", "interaction": "Direct", "SUID": 17964413, "TYPE": "Direct", "Gene_A": "ko00010", "BEND_MAP_ID": 17964413, "selected": false}, "selected": false}, {"data": {"id": "17964412", "source": "17964155", "target": "17964117", "SCORE": 0.3127376425894872, "shared_interaction": "Direct", "source_original": "4", "Name_B": "ko00053", "Name_A": "ko00010", "target_original": "42", "Gene_B": "ko00053", "interaction": "Direct", "SUID": 17964412, "TYPE": "Direct", "Gene_A": "ko00010", "BEND_MAP_ID": 17964412, "selected": false}, "selected": false}, {"data": {"id": "17964411", "source": "17964155", "target": "17964116", "SCORE": 0.42728136882457274, "shared_interaction": "Direct", "source_original": "4", "Name_B": "ko00071", "Name_A": "ko00010", "target_original": "43", "Gene_B": "ko00071", "interaction": "Direct", "SUID": 17964411, "TYPE": "Direct", "Gene_A": "ko00010", "BEND_MAP_ID": 17964411, "selected": false}, "selected": false}, {"data": {"id": "17964410", "source": "17964154", "target": "17964157", "SCORE": 0.5785012780855857, "shared_interaction": "Direct", "source_original": "5", "Name_B": "ko00620", "Name_A": "ath01200", "target_original": "2", "Gene_B": "ko00620", "interaction": "Direct", "SUID": 17964410, "TYPE": "Direct", "Gene_A": "ath01200", "BEND_MAP_ID": 17964410, "selected": false}, "selected": false}, {"data": {"id": "17964409", "source": "17964154", "target": "17964155", "SCORE": 0.4488093636503814, "shared_interaction": "Direct", "source_original": "5", "Name_B": "ko00010", "Name_A": "ath01200", "target_original": "4", "Gene_B": "ko00010", "interaction": "Direct", "SUID": 17964409, "TYPE": "Direct", "Gene_A": "ath01200", "BEND_MAP_ID": 17964409, "selected": false}, "selected": false}, {"data": {"id": "17964408", "source": "17964154", "target": "17964153", "SCORE": 1.0, "shared_interaction": "Direct", "source_original": "5", "Name_B": "ko01200", "Name_A": "ath01200", "target_original": "6", "Gene_B": "ko01200", "interaction": "Direct", "SUID": 17964408, "TYPE": "Direct", "Gene_A": "ath01200", "BEND_MAP_ID": 17964408, "selected": false}, "selected": false}, {"data": {"id": "17964407", "source": "17964154", "target": "17964145", "SCORE": 0.45466887916927795, "shared_interaction": "Direct", "source_original": "5", "Name_B": "ko00630", "Name_A": "ath01200", "target_original": "14", "Gene_B": "ko00630", "interaction": "Direct", "SUID": 17964407, "TYPE": "Direct", "Gene_A": "ath01200", "BEND_MAP_ID": 17964407, "selected": false}, "selected": false}, {"data": {"id": "17964406", "source": "17964154", "target": "17964127", "SCORE": 0.4001991040336556, "shared_interaction": "Direct", "source_original": "5", "Name_B": "ath01230", "Name_A": "ath01200", "target_original": "32", "Gene_B": "ath01230", "interaction": "Direct", "SUID": 17964406, "TYPE": "Direct", "Gene_A": "ath01200", "BEND_MAP_ID": 17964406, "selected": false}, "selected": false}, {"data": {"id": "17964405", "source": "17964154", "target": "17964126", "SCORE": 0.4001991040336556, "shared_interaction": "Direct", "source_original": "5", "Name_B": "ko01230", "Name_A": "ath01200", "target_original": "33", "Gene_B": "ko01230", "interaction": "Direct", "SUID": 17964405, "TYPE": "Direct", "Gene_A": "ath01200", "BEND_MAP_ID": 17964405, "selected": false}, "selected": false}, {"data": {"id": "17964404", "source": "17964154", "target": "17964102", "SCORE": 0.4968684759935966, "shared_interaction": "Direct", "source_original": "5", "Name_B": "ko00710", "Name_A": "ath01200", "target_original": "57", "Gene_B": "ko00710", "interaction": "Direct", "SUID": 17964404, "TYPE": "Direct", "Gene_A": "ath01200", "BEND_MAP_ID": 17964404, "selected": false}, "selected": false}, {"data": {"id": "17964403", "source": "17964154", "target": "17964100", "SCORE": 0.3143669985804631, "shared_interaction": "Direct", "source_original": "5", "Name_B": "ath_M00171", "Name_A": "ath01200", "target_original": "59", "Gene_B": "ath_M00171", "interaction": "Direct", "SUID": 17964403, "TYPE": "Direct", "Gene_A": "ath01200", "BEND_MAP_ID": 17964403, "selected": false}, "selected": false}, {"data": {"id": "17964402", "source": "17964153", "target": "17964126", "SCORE": 0.4001991040336556, "shared_interaction": "Direct", "source_original": "6", "Name_B": "ko01230", "Name_A": "ko01200", "target_original": "33", "Gene_B": "ko01230", "interaction": "Direct", "SUID": 17964402, "TYPE": "Direct", "Gene_A": "ko01200", "BEND_MAP_ID": 17964402, "selected": false}, "selected": false}, {"data": {"id": "17964401", "source": "17964152", "target": "17964156", "SCORE": 0.3697698744789734, "shared_interaction": "Direct", "source_original": "7", "Name_B": "ath00010", "Name_A": "GO:0055086", "target_original": "3", "Gene_B": "ath00010", "interaction": "Direct", "SUID": 17964401, "TYPE": "Direct", "Gene_A": "GO:0055086", "BEND_MAP_ID": 17964401, "selected": false}, "selected": false}, {"data": {"id": "17964400", "source": "17964152", "target": "17964155", "SCORE": 0.3697698744789734, "shared_interaction": "Direct", "source_original": "7", "Name_B": "ko00010", "Name_A": "GO:0055086", "target_original": "4", "Gene_B": "ko00010", "interaction": "Direct", "SUID": 17964400, "TYPE": "Direct", "Gene_A": "GO:0055086", "BEND_MAP_ID": 17964400, "selected": false}, "selected": false}, {"data": {"id": "17964399", "source": "17964152", "target": "17964154", "SCORE": 0.3335914168804405, "shared_interaction": "Direct", "source_original": "7", "Name_B": "ath01200", "Name_A": "GO:0055086", "target_original": "5", "Gene_B": "ath01200", "interaction": "Direct", "SUID": 17964399, "TYPE": "Direct", "Gene_A": "GO:0055086", "BEND_MAP_ID": 17964399, "selected": false}, "selected": false}, {"data": {"id": "17964398", "source": "17964152", "target": "17964153", "SCORE": 0.3335914168804405, "shared_interaction": "Direct", "source_original": "7", "Name_B": "ko01200", "Name_A": "GO:0055086", "target_original": "6", "Gene_B": "ko01200", "interaction": "Direct", "SUID": 17964398, "TYPE": "Direct", "Gene_A": "GO:0055086", "BEND_MAP_ID": 17964398, "selected": false}, "selected": false}, {"data": {"id": "17964397", "source": "17964152", "target": "17964095", "SCORE": 0.32785869228636516, "shared_interaction": "Direct", "source_original": "7", "Name_B": "ath00051", "Name_A": "GO:0055086", "target_original": "64", "Gene_B": "ath00051", "interaction": "Direct", "SUID": 17964397, "TYPE": "Direct", "Gene_A": "GO:0055086", "BEND_MAP_ID": 17964397, "selected": false}, "selected": false}, {"data": {"id": "17964396", "source": "17964152", "target": "17964109", "SCORE": 0.32785869228636516, "shared_interaction": "Direct", "source_original": "7", "Name_B": "ko00051", "Name_A": "GO:0055086", "target_original": "50", "Gene_B": "ko00051", "interaction": "Direct", "SUID": 17964396, "TYPE": "Direct", "Gene_A": "GO:0055086", "BEND_MAP_ID": 17964396, "selected": false}, "selected": false}, {"data": {"id": "17964395", "source": "17964151", "target": "17964156", "SCORE": 0.5359705933854689, "shared_interaction": "Direct", "source_original": "8", "Name_B": "ath00010", "Name_A": "GO:0009150", "target_original": "3", "Gene_B": "ath00010", "interaction": "Direct", "SUID": 17964395, "TYPE": "Direct", "Gene_A": "GO:0009150", "BEND_MAP_ID": 17964395, "selected": false}, "selected": false}, {"data": {"id": "17964394", "source": "17964151", "target": "17964155", "SCORE": 0.5359705933854689, "shared_interaction": "Direct", "source_original": "8", "Name_B": "ko00010", "Name_A": "GO:0009150", "target_original": "4", "Gene_B": "ko00010", "interaction": "Direct", "SUID": 17964394, "TYPE": "Direct", "Gene_A": "GO:0009150", "BEND_MAP_ID": 17964394, "selected": false}, "selected": false}, {"data": {"id": "17964393", "source": "17964151", "target": "17964154", "SCORE": 0.46681415929381237, "shared_interaction": "Direct", "source_original": "8", "Name_B": "ath01200", "Name_A": "GO:0009150", "target_original": "5", "Gene_B": "ath01200", "interaction": "Direct", "SUID": 17964393, "TYPE": "Direct", "Gene_A": "GO:0009150", "BEND_MAP_ID": 17964393, "selected": false}, "selected": false}, {"data": {"id": "17964392", "source": "17964151", "target": "17964153", "SCORE": 0.46681415929381237, "shared_interaction": "Direct", "source_original": "8", "Name_B": "ko01200", "Name_A": "GO:0009150", "target_original": "6", "Gene_B": "ko01200", "interaction": "Direct", "SUID": 17964392, "TYPE": "Direct", "Gene_A": "GO:0009150", "BEND_MAP_ID": 17964392, "selected": false}, "selected": false}, {"data": {"id": "17964391", "source": "17964151", "target": "17964152", "SCORE": 0.7088199758366247, "shared_interaction": "Direct", "source_original": "8", "Name_B": "GO:0055086", "Name_A": "GO:0009150", "target_original": "7", "Gene_B": "GO:0055086", "interaction": "Direct", "SUID": 17964391, "TYPE": "Direct", "Gene_A": "GO:0009150", "BEND_MAP_ID": 17964391, "selected": false}, "selected": false}, {"data": {"id": "17964390", "source": "17964151", "target": "17964127", "SCORE": 0.31835323696046963, "shared_interaction": "Direct", "source_original": "8", "Name_B": "ath01230", "Name_A": "GO:0009150", "target_original": "32", "Gene_B": "ath01230", "interaction": "Direct", "SUID": 17964390, "TYPE": "Direct", "Gene_A": "GO:0009150", "BEND_MAP_ID": 17964390, "selected": false}, "selected": false}, {"data": {"id": "17964389", "source": "17964151", "target": "17964126", "SCORE": 0.31835323696046963, "shared_interaction": "Direct", "source_original": "8", "Name_B": "ko01230", "Name_A": "GO:0009150", "target_original": "33", "Gene_B": "ko01230", "interaction": "Direct", "SUID": 17964389, "TYPE": "Direct", "Gene_A": "GO:0009150", "BEND_MAP_ID": 17964389, "selected": false}, "selected": false}, {"data": {"id": "17964388", "source": "17964151", "target": "17964149", "SCORE": 0.9578155084895881, "shared_interaction": "Direct", "source_original": "8", "Name_B": "GO:0019693", "Name_A": "GO:0009150", "target_original": "10", "Gene_B": "GO:0019693", "interaction": "Direct", "SUID": 17964388, "TYPE": "Direct", "Gene_A": "GO:0009150", "BEND_MAP_ID": 17964388, "selected": false}, "selected": false}, {"data": {"id": "17964387", "source": "17964150", "target": "17964156", "SCORE": 0.5359705933854689, "shared_interaction": "Direct", "source_original": "9", "Name_B": "ath00010", "Name_A": "GO:0006163", "target_original": "3", "Gene_B": "ath00010", "interaction": "Direct", "SUID": 17964387, "TYPE": "Direct", "Gene_A": "GO:0006163", "BEND_MAP_ID": 17964387, "selected": false}, "selected": false}, {"data": {"id": "17964386", "source": "17964150", "target": "17964155", "SCORE": 0.5359705933854689, "shared_interaction": "Direct", "source_original": "9", "Name_B": "ko00010", "Name_A": "GO:0006163", "target_original": "4", "Gene_B": "ko00010", "interaction": "Direct", "SUID": 17964386, "TYPE": "Direct", "Gene_A": "GO:0006163", "BEND_MAP_ID": 17964386, "selected": false}, "selected": false}, {"data": {"id": "17964385", "source": "17964150", "target": "17964154", "SCORE": 0.46681415929381237, "shared_interaction": "Direct", "source_original": "9", "Name_B": "ath01200", "Name_A": "GO:0006163", "target_original": "5", "Gene_B": "ath01200", "interaction": "Direct", "SUID": 17964385, "TYPE": "Direct", "Gene_A": "GO:0006163", "BEND_MAP_ID": 17964385, "selected": false}, "selected": false}, {"data": {"id": "17964384", "source": "17964150", "target": "17964153", "SCORE": 0.46681415929381237, "shared_interaction": "Direct", "source_original": "9", "Name_B": "ko01200", "Name_A": "GO:0006163", "target_original": "6", "Gene_B": "ko01200", "interaction": "Direct", "SUID": 17964384, "TYPE": "Direct", "Gene_A": "GO:0006163", "BEND_MAP_ID": 17964384, "selected": false}, "selected": false}, {"data": {"id": "17964383", "source": "17964150", "target": "17964152", "SCORE": 0.7088199758366247, "shared_interaction": "Direct", "source_original": "9", "Name_B": "GO:0055086", "Name_A": "GO:0006163", "target_original": "7", "Gene_B": "GO:0055086", "interaction": "Direct", "SUID": 17964383, "TYPE": "Direct", "Gene_A": "GO:0006163", "BEND_MAP_ID": 17964383, "selected": false}, "selected": false}, {"data": {"id": "17964382", "source": "17964150", "target": "17964127", "SCORE": 0.31835323696046963, "shared_interaction": "Direct", "source_original": "9", "Name_B": "ath01230", "Name_A": "GO:0006163", "target_original": "32", "Gene_B": "ath01230", "interaction": "Direct", "SUID": 17964382, "TYPE": "Direct", "Gene_A": "GO:0006163", "BEND_MAP_ID": 17964382, "selected": false}, "selected": false}, {"data": {"id": "17964381", "source": "17964150", "target": "17964126", "SCORE": 0.31835323696046963, "shared_interaction": "Direct", "source_original": "9", "Name_B": "ko01230", "Name_A": "GO:0006163", "target_original": "33", "Gene_B": "ko01230", "interaction": "Direct", "SUID": 17964381, "TYPE": "Direct", "Gene_A": "GO:0006163", "BEND_MAP_ID": 17964381, "selected": false}, "selected": false}, {"data": {"id": "17964380", "source": "17964150", "target": "17964151", "SCORE": 1.0, "shared_interaction": "Direct", "source_original": "9", "Name_B": "GO:0009150", "Name_A": "GO:0006163", "target_original": "8", "Gene_B": "GO:0009150", "interaction": "Direct", "SUID": 17964380, "TYPE": "Direct", "Gene_A": "GO:0006163", "BEND_MAP_ID": 17964380, "selected": false}, "selected": false}, {"data": {"id": "17964379", "source": "17964150", "target": "17964149", "SCORE": 0.9578155084895881, "shared_interaction": "Direct", "source_original": "9", "Name_B": "GO:0019693", "Name_A": "GO:0006163", "target_original": "10", "Gene_B": "GO:0019693", "interaction": "Direct", "SUID": 17964379, "TYPE": "Direct", "Gene_A": "GO:0006163", "BEND_MAP_ID": 17964379, "selected": false}, "selected": false}, {"data": {"id": "17964378", "source": "17964149", "target": "17964156", "SCORE": 0.5121457489898376, "shared_interaction": "Direct", "source_original": "10", "Name_B": "ath00010", "Name_A": "GO:0019693", "target_original": "3", "Gene_B": "ath00010", "interaction": "Direct", "SUID": 17964378, "TYPE": "Direct", "Gene_A": "GO:0019693", "BEND_MAP_ID": 17964378, "selected": false}, "selected": false}, {"data": {"id": "17964377", "source": "17964149", "target": "17964155", "SCORE": 0.5121457489898376, "shared_interaction": "Direct", "source_original": "10", "Name_B": "ko00010", "Name_A": "GO:0019693", "target_original": "4", "Gene_B": "ko00010", "interaction": "Direct", "SUID": 17964377, "TYPE": "Direct", "Gene_A": "GO:0019693", "BEND_MAP_ID": 17964377, "selected": false}, "selected": false}, {"data": {"id": "17964376", "source": "17964149", "target": "17964154", "SCORE": 0.4488093636503814, "shared_interaction": "Direct", "source_original": "10", "Name_B": "ath01200", "Name_A": "GO:0019693", "target_original": "5", "Gene_B": "ath01200", "interaction": "Direct", "SUID": 17964376, "TYPE": "Direct", "Gene_A": "GO:0019693", "BEND_MAP_ID": 17964376, "selected": false}, "selected": false}, {"data": {"id": "17964375", "source": "17964149", "target": "17964153", "SCORE": 0.4488093636503814, "shared_interaction": "Direct", "source_original": "10", "Name_B": "ko01200", "Name_A": "GO:0019693", "target_original": "6", "Gene_B": "ko01200", "interaction": "Direct", "SUID": 17964375, "TYPE": "Direct", "Gene_A": "GO:0019693", "BEND_MAP_ID": 17964375, "selected": false}, "selected": false}, {"data": {"id": "17964374", "source": "17964149", "target": "17964152", "SCORE": 0.7479079497915894, "shared_interaction": "Direct", "source_original": "10", "Name_B": "GO:0055086", "Name_A": "GO:0019693", "target_original": "7", "Gene_B": "GO:0055086", "interaction": "Direct", "SUID": 17964374, "TYPE": "Direct", "Gene_A": "GO:0019693", "BEND_MAP_ID": 17964374, "selected": false}, "selected": false}, {"data": {"id": "17964373", "source": "17964149", "target": "17964127", "SCORE": 0.3033622394670303, "shared_interaction": "Direct", "source_original": "10", "Name_B": "ath01230", "Name_A": "GO:0019693", "target_original": "32", "Gene_B": "ath01230", "interaction": "Direct", "SUID": 17964373, "TYPE": "Direct", "Gene_A": "GO:0019693", "BEND_MAP_ID": 17964373, "selected": false}, "selected": false}, {"data": {"id": "17964372", "source": "17964149", "target": "17964126", "SCORE": 0.3033622394670303, "shared_interaction": "Direct", "source_original": "10", "Name_B": "ko01230", "Name_A": "GO:0019693", "target_original": "33", "Gene_B": "ko01230", "interaction": "Direct", "SUID": 17964372, "TYPE": "Direct", "Gene_A": "GO:0019693", "BEND_MAP_ID": 17964372, "selected": false}, "selected": false}, {"data": {"id": "17964371", "source": "17964147", "target": "17964089", "SCORE": 0.3393969598843555, "shared_interaction": "Direct", "source_original": "12", "Name_B": "ath00500", "Name_A": "GO:0005977", "target_original": "70", "Gene_B": "ath00500", "interaction": "Direct", "SUID": 17964371, "TYPE": "Direct", "Gene_A": "GO:0005977", "BEND_MAP_ID": 17964371, "selected": false}, "selected": false}, {"data": {"id": "17964370", "source": "17964147", "target": "17964148", "SCORE": 0.3393969598843555, "shared_interaction": "Direct", "source_original": "12", "Name_B": "ko00500", "Name_A": "GO:0005977", "target_original": "11", "Gene_B": "ko00500", "interaction": "Direct", "SUID": 17964370, "TYPE": "Direct", "Gene_A": "GO:0005977", "BEND_MAP_ID": 17964370, "selected": false}, "selected": false}, {"data": {"id": "17964369", "source": "17964147", "target": "17964146", "SCORE": 1.0, "shared_interaction": "Direct", "source_original": "12", "Name_B": "GO:0006112", "Name_A": "GO:0005977", "target_original": "13", "Gene_B": "GO:0006112", "interaction": "Direct", "SUID": 17964369, "TYPE": "Direct", "Gene_A": "GO:0005977", "BEND_MAP_ID": 17964369, "selected": false}, "selected": false}, {"data": {"id": "17964368", "source": "17964146", "target": "17964089", "SCORE": 0.3393969598843555, "shared_interaction": "Direct", "source_original": "13", "Name_B": "ath00500", "Name_A": "GO:0006112", "target_original": "70", "Gene_B": "ath00500", "interaction": "Direct", "SUID": 17964368, "TYPE": "Direct", "Gene_A": "GO:0006112", "BEND_MAP_ID": 17964368, "selected": false}, "selected": false}, {"data": {"id": "17964367", "source": "17964146", "target": "17964148", "SCORE": 0.3393969598843555, "shared_interaction": "Direct", "source_original": "13", "Name_B": "ko00500", "Name_A": "GO:0006112", "target_original": "11", "Gene_B": "ko00500", "interaction": "Direct", "SUID": 17964367, "TYPE": "Direct", "Gene_A": "GO:0006112", "BEND_MAP_ID": 17964367, "selected": false}, "selected": false}, {"data": {"id": "17964366", "source": "17964145", "target": "17964153", "SCORE": 0.45466887916927795, "shared_interaction": "Direct", "source_original": "14", "Name_B": "ko01200", "Name_A": "ko00630", "target_original": "6", "Gene_B": "ko01200", "interaction": "Direct", "SUID": 17964366, "TYPE": "Direct", "Gene_A": "ko00630", "BEND_MAP_ID": 17964366, "selected": false}, "selected": false}, {"data": {"id": "17964365", "source": "17964144", "target": "17964094", "SCORE": 0.7064555420240786, "shared_interaction": "Direct", "source_original": "15", "Name_B": "ath00630", "Name_A": "M00532", "target_original": "65", "Gene_B": "ath00630", "interaction": "Direct", "SUID": 17964365, "TYPE": "Direct", "Gene_A": "M00532", "BEND_MAP_ID": 17964365, "selected": false}, "selected": false}, {"data": {"id": "17964364", "source": "17964144", "target": "17964145", "SCORE": 0.7064555420240786, "shared_interaction": "Direct", "source_original": "15", "Name_B": "ko00630", "Name_A": "M00532", "target_original": "14", "Gene_B": "ko00630", "interaction": "Direct", "SUID": 17964364, "TYPE": "Direct", "Gene_A": "M00532", "BEND_MAP_ID": 17964364, "selected": false}, "selected": false}, {"data": {"id": "17964363", "source": "17964144", "target": "17964143", "SCORE": 1.0, "shared_interaction": "Direct", "source_original": "15", "Name_B": "ath_M00532", "Name_A": "M00532", "target_original": "16", "Gene_B": "ath_M00532", "interaction": "Direct", "SUID": 17964363, "TYPE": "Direct", "Gene_A": "M00532", "BEND_MAP_ID": 17964363, "selected": false}, "selected": false}, {"data": {"id": "17964362", "source": "17964143", "target": "17964145", "SCORE": 0.7064555420240786, "shared_interaction": "Direct", "source_original": "16", "Name_B": "ko00630", "Name_A": "ath_M00532", "target_original": "14", "Gene_B": "ko00630", "interaction": "Direct", "SUID": 17964362, "TYPE": "Direct", "Gene_A": "ath_M00532", "BEND_MAP_ID": 17964362, "selected": false}, "selected": false}, {"data": {"id": "17964361", "source": "17964142", "target": "17964141", "SCORE": 1.0, "shared_interaction": "Direct", "source_original": "17", "Name_B": "GO:0070542", "Name_A": "GO:0009753", "target_original": "18", "Gene_B": "GO:0070542", "interaction": "Direct", "SUID": 17964361, "TYPE": "Direct", "Gene_A": "GO:0009753", "BEND_MAP_ID": 17964361, "selected": false}, "selected": false}, {"data": {"id": "17964360", "source": "17964140", "target": "17964139", "SCORE": 0.9607683542244743, "shared_interaction": "Direct", "source_original": "19", "Name_B": "GO:0055082", "Name_A": "GO:0030003", "target_original": "20", "Gene_B": "GO:0055082", "interaction": "Direct", "SUID": 17964360, "TYPE": "Direct", "Gene_A": "GO:0030003", "BEND_MAP_ID": 17964360, "selected": false}, "selected": false}, {"data": {"id": "17964359", "source": "17964140", "target": "17964138", "SCORE": 0.8900045641263732, "shared_interaction": "Direct", "source_original": "19", "Name_B": "GO:0055080", "Name_A": "GO:0030003", "target_original": "21", "Gene_B": "GO:0055080", "interaction": "Direct", "SUID": 17964359, "TYPE": "Direct", "Gene_A": "GO:0030003", "BEND_MAP_ID": 17964359, "selected": false}, "selected": false}, {"data": {"id": "17964358", "source": "17964140", "target": "17964137", "SCORE": 0.5418250950596581, "shared_interaction": "Direct", "source_original": "19", "Name_B": "GO:0070588", "Name_A": "GO:0030003", "target_original": "22", "Gene_B": "GO:0070588", "interaction": "Direct", "SUID": 17964358, "TYPE": "Direct", "Gene_A": "GO:0030003", "BEND_MAP_ID": 17964358, "selected": false}, "selected": false}, {"data": {"id": "17964357", "source": "17964140", "target": "17964135", "SCORE": 0.8579846788455249, "shared_interaction": "Direct", "source_original": "19", "Name_B": "GO:0050801", "Name_A": "GO:0030003", "target_original": "24", "Gene_B": "GO:0050801", "interaction": "Direct", "SUID": 17964357, "TYPE": "Direct", "Gene_A": "GO:0030003", "BEND_MAP_ID": 17964357, "selected": false}, "selected": false}, {"data": {"id": "17964356", "source": "17964140", "target": "17964133", "SCORE": 0.6185846710398353, "shared_interaction": "Direct", "source_original": "19", "Name_B": "GO:0072503", "Name_A": "GO:0030003", "target_original": "26", "Gene_B": "GO:0072503", "interaction": "Direct", "SUID": 17964356, "TYPE": "Direct", "Gene_A": "GO:0030003", "BEND_MAP_ID": 17964356, "selected": false}, "selected": false}, {"data": {"id": "17964355", "source": "17964140", "target": "17964132", "SCORE": 0.36209634727775936, "shared_interaction": "Direct", "source_original": "19", "Name_B": "GO:0055071", "Name_A": "GO:0030003", "target_original": "27", "Gene_B": "GO:0055071", "interaction": "Direct", "SUID": 17964355, "TYPE": "Direct", "Gene_A": "GO:0030003", "BEND_MAP_ID": 17964355, "selected": false}, "selected": false}, {"data": {"id": "17964354", "source": "17964139", "target": "17964137", "SCORE": 0.511376436136917, "shared_interaction": "Direct", "source_original": "20", "Name_B": "GO:0070588", "Name_A": "GO:0055082", "target_original": "22", "Gene_B": "GO:0070588", "interaction": "Direct", "SUID": 17964354, "TYPE": "Direct", "Gene_A": "GO:0055082", "BEND_MAP_ID": 17964354, "selected": false}, "selected": false}, {"data": {"id": "17964353", "source": "17964139", "target": "17964133", "SCORE": 0.5855546001741162, "shared_interaction": "Direct", "source_original": "20", "Name_B": "GO:0072503", "Name_A": "GO:0055082", "target_original": "26", "Gene_B": "GO:0072503", "interaction": "Direct", "SUID": 17964353, "TYPE": "Direct", "Gene_A": "GO:0055082", "BEND_MAP_ID": 17964353, "selected": false}, "selected": false}, {"data": {"id": "17964352", "source": "17964138", "target": "17964139", "SCORE": 0.8578590386321772, "shared_interaction": "Direct", "source_original": "21", "Name_B": "GO:0055082", "Name_A": "GO:0055080", "target_original": "20", "Gene_B": "GO:0055082", "interaction": "Direct", "SUID": 17964352, "TYPE": "Direct", "Gene_A": "GO:0055080", "BEND_MAP_ID": 17964352, "selected": false}, "selected": false}, {"data": {"id": "17964351", "source": "17964138", "target": "17964137", "SCORE": 0.4590899816390607, "shared_interaction": "Direct", "source_original": "21", "Name_B": "GO:0070588", "Name_A": "GO:0055080", "target_original": "22", "Gene_B": "GO:0070588", "interaction": "Direct", "SUID": 17964351, "TYPE": "Direct", "Gene_A": "GO:0055080", "BEND_MAP_ID": 17964351, "selected": false}, "selected": false}, {"data": {"id": "17964350", "source": "17964138", "target": "17964133", "SCORE": 0.5283757338574103, "shared_interaction": "Direct", "source_original": "21", "Name_B": "GO:0072503", "Name_A": "GO:0055080", "target_original": "26", "Gene_B": "GO:0072503", "interaction": "Direct", "SUID": 17964350, "TYPE": "Direct", "Gene_A": "GO:0055080", "BEND_MAP_ID": 17964350, "selected": false}, "selected": false}, {"data": {"id": "17964349", "source": "17964137", "target": "17964133", "SCORE": 0.9069857198001703, "shared_interaction": "Direct", "source_original": "22", "Name_B": "GO:0072503", "Name_A": "GO:0070588", "target_original": "26", "Gene_B": "GO:0072503", "interaction": "Direct", "SUID": 17964349, "TYPE": "Direct", "Gene_A": "GO:0070588", "BEND_MAP_ID": 17964349, "selected": false}, "selected": false}, {"data": {"id": "17964348", "source": "17964136", "target": "17964140", "SCORE": 0.863145939807552, "shared_interaction": "Direct", "source_original": "23", "Name_B": "GO:0030003", "Name_A": "GO:0006875", "target_original": "19", "Gene_B": "GO:0030003", "interaction": "Direct", "SUID": 17964348, "TYPE": "Direct", "Gene_A": "GO:0006875", "BEND_MAP_ID": 17964348, "selected": false}, "selected": false}, {"data": {"id": "17964347", "source": "17964136", "target": "17964139", "SCORE": 0.8248546511635576, "shared_interaction": "Direct", "source_original": "23", "Name_B": "GO:0055082", "Name_A": "GO:0006875", "target_original": "20", "Gene_B": "GO:0055082", "interaction": "Direct", "SUID": 17964347, "TYPE": "Direct", "Gene_A": "GO:0006875", "BEND_MAP_ID": 17964347, "selected": false}, "selected": false}, {"data": {"id": "17964346", "source": "17964136", "target": "17964138", "SCORE": 0.7568113017164246, "shared_interaction": "Direct", "source_original": "23", "Name_B": "GO:0055080", "Name_A": "GO:0006875", "target_original": "21", "Gene_B": "GO:0055080", "interaction": "Direct", "SUID": 17964346, "TYPE": "Direct", "Gene_A": "GO:0006875", "BEND_MAP_ID": 17964346, "selected": false}, "selected": false}, {"data": {"id": "17964345", "source": "17964136", "target": "17964137", "SCORE": 0.6571834992911126, "shared_interaction": "Direct", "source_original": "23", "Name_B": "GO:0070588", "Name_A": "GO:0006875", "target_original": "22", "Gene_B": "GO:0070588", "interaction": "Direct", "SUID": 17964345, "TYPE": "Direct", "Gene_A": "GO:0006875", "BEND_MAP_ID": 17964345, "selected": false}, "selected": false}, {"data": {"id": "17964344", "source": "17964136", "target": "17964135", "SCORE": 0.7264472190703084, "shared_interaction": "Direct", "source_original": "23", "Name_B": "GO:0050801", "Name_A": "GO:0006875", "target_original": "24", "Gene_B": "GO:0050801", "interaction": "Direct", "SUID": 17964344, "TYPE": "Direct", "Gene_A": "GO:0006875", "BEND_MAP_ID": 17964344, "selected": false}, "selected": false}, {"data": {"id": "17964343", "source": "17964136", "target": "17964134", "SCORE": 0.7895196506559078, "shared_interaction": "Direct", "source_original": "23", "Name_B": "GO:0019725", "Name_A": "GO:0006875", "target_original": "25", "Gene_B": "GO:0019725", "interaction": "Direct", "SUID": 17964343, "TYPE": "Direct", "Gene_A": "GO:0006875", "BEND_MAP_ID": 17964343, "selected": false}, "selected": false}, {"data": {"id": "17964342", "source": "17964136", "target": "17964133", "SCORE": 0.7419700214149407, "shared_interaction": "Direct", "source_original": "23", "Name_B": "GO:0072503", "Name_A": "GO:0006875", "target_original": "26", "Gene_B": "GO:0072503", "interaction": "Direct", "SUID": 17964342, "TYPE": "Direct", "Gene_A": "GO:0006875", "BEND_MAP_ID": 17964342, "selected": false}, "selected": false}, {"data": {"id": "17964341", "source": "17964136", "target": "17964132", "SCORE": 0.451025056951913, "shared_interaction": "Direct", "source_original": "23", "Name_B": "GO:0055071", "Name_A": "GO:0006875", "target_original": "27", "Gene_B": "GO:0055071", "interaction": "Direct", "SUID": 17964341, "TYPE": "Direct", "Gene_A": "GO:0006875", "BEND_MAP_ID": 17964341, "selected": false}, "selected": false}, {"data": {"id": "17964340", "source": "17964135", "target": "17964139", "SCORE": 0.8966404574699772, "shared_interaction": "Direct", "source_original": "24", "Name_B": "GO:0055082", "Name_A": "GO:0050801", "target_original": "20", "Gene_B": "GO:0055082", "interaction": "Direct", "SUID": 17964340, "TYPE": "Direct", "Gene_A": "GO:0050801", "BEND_MAP_ID": 17964340, "selected": false}, "selected": false}, {"data": {"id": "17964339", "source": "17964135", "target": "17964138", "SCORE": 0.9674719935214987, "shared_interaction": "Direct", "source_original": "24", "Name_B": "GO:0055080", "Name_A": "GO:0050801", "target_original": "21", "Gene_B": "GO:0055080", "interaction": "Direct", "SUID": 17964339, "TYPE": "Direct", "Gene_A": "GO:0050801", "BEND_MAP_ID": 17964339, "selected": false}, "selected": false}, {"data": {"id": "17964338", "source": "17964135", "target": "17964137", "SCORE": 0.4364770070174553, "shared_interaction": "Direct", "source_original": "24", "Name_B": "GO:0070588", "Name_A": "GO:0050801", "target_original": "22", "Gene_B": "GO:0070588", "interaction": "Direct", "SUID": 17964338, "TYPE": "Direct", "Gene_A": "GO:0050801", "BEND_MAP_ID": 17964338, "selected": false}, "selected": false}, {"data": {"id": "17964337", "source": "17964135", "target": "17964133", "SCORE": 0.5034650683671035, "shared_interaction": "Direct", "source_original": "24", "Name_B": "GO:0072503", "Name_A": "GO:0050801", "target_original": "26", "Gene_B": "GO:0072503", "interaction": "Direct", "SUID": 17964337, "TYPE": "Direct", "Gene_A": "GO:0050801", "BEND_MAP_ID": 17964337, "selected": false}, "selected": false}, {"data": {"id": "17964336", "source": "17964134", "target": "17964140", "SCORE": 0.9241899968546441, "shared_interaction": "Direct", "source_original": "25", "Name_B": "GO:0030003", "Name_A": "GO:0019725", "target_original": "19", "Gene_B": "GO:0030003", "interaction": "Direct", "SUID": 17964336, "TYPE": "Direct", "Gene_A": "GO:0019725", "BEND_MAP_ID": 17964336, "selected": false}, "selected": false}, {"data": {"id": "17964335", "source": "17964134", "target": "17964139", "SCORE": 0.9633125285432919, "shared_interaction": "Direct", "source_original": "25", "Name_B": "GO:0055082", "Name_A": "GO:0019725", "target_original": "20", "Gene_B": "GO:0055082", "interaction": "Direct", "SUID": 17964335, "TYPE": "Direct", "Gene_A": "GO:0019725", "BEND_MAP_ID": 17964335, "selected": false}, "selected": false}, {"data": {"id": "17964334", "source": "17964134", "target": "17964138", "SCORE": 0.8276355313981053, "shared_interaction": "Direct", "source_original": "25", "Name_B": "GO:0055080", "Name_A": "GO:0019725", "target_original": "21", "Gene_B": "GO:0055080", "interaction": "Direct", "SUID": 17964334, "TYPE": "Direct", "Gene_A": "GO:0019725", "BEND_MAP_ID": 17964334, "selected": false}, "selected": false}, {"data": {"id": "17964333", "source": "17964134", "target": "17964137", "SCORE": 0.48394004282921593, "shared_interaction": "Direct", "source_original": "25", "Name_B": "GO:0070588", "Name_A": "GO:0019725", "target_original": "22", "Gene_B": "GO:0070588", "interaction": "Direct", "SUID": 17964333, "TYPE": "Direct", "Gene_A": "GO:0019725", "BEND_MAP_ID": 17964333, "selected": false}, "selected": false}, {"data": {"id": "17964332", "source": "17964134", "target": "17964135", "SCORE": 0.8661482921415198, "shared_interaction": "Direct", "source_original": "25", "Name_B": "GO:0050801", "Name_A": "GO:0019725", "target_original": "24", "Gene_B": "GO:0050801", "interaction": "Direct", "SUID": 17964332, "TYPE": "Direct", "Gene_A": "GO:0019725", "BEND_MAP_ID": 17964332, "selected": false}, "selected": false}, {"data": {"id": "17964331", "source": "17964134", "target": "17964133", "SCORE": 0.5556238475744127, "shared_interaction": "Direct", "source_original": "25", "Name_B": "GO:0072503", "Name_A": "GO:0019725", "target_original": "26", "Gene_B": "GO:0072503", "interaction": "Direct", "SUID": 17964331, "TYPE": "Direct", "Gene_A": "GO:0019725", "BEND_MAP_ID": 17964331, "selected": false}, "selected": false}, {"data": {"id": "17964330", "source": "17964134", "target": "17964132", "SCORE": 0.31920903955188473, "shared_interaction": "Direct", "source_original": "25", "Name_B": "GO:0055071", "Name_A": "GO:0019725", "target_original": "27", "Gene_B": "GO:0055071", "interaction": "Direct", "SUID": 17964330, "TYPE": "Direct", "Gene_A": "GO:0019725", "BEND_MAP_ID": 17964330, "selected": false}, "selected": false}, {"data": {"id": "17964329", "source": "17964132", "target": "17964139", "SCORE": 0.3393969598843555, "shared_interaction": "Direct", "source_original": "27", "Name_B": "GO:0055082", "Name_A": "GO:0055071", "target_original": "20", "Gene_B": "GO:0055082", "interaction": "Direct", "SUID": 17964329, "TYPE": "Direct", "Gene_A": "GO:0055071", "BEND_MAP_ID": 17964329, "selected": false}, "selected": false}, {"data": {"id": "17964328", "source": "17964132", "target": "17964138", "SCORE": 0.3011376310543928, "shared_interaction": "Direct", "source_original": "27", "Name_B": "GO:0055080", "Name_A": "GO:0055071", "target_original": "21", "Gene_B": "GO:0055080", "interaction": "Direct", "SUID": 17964328, "TYPE": "Direct", "Gene_A": "GO:0055071", "BEND_MAP_ID": 17964328, "selected": false}, "selected": false}, {"data": {"id": "17964327", "source": "17964132", "target": "17964137", "SCORE": 0.4920969441581883, "shared_interaction": "Direct", "source_original": "27", "Name_B": "GO:0070588", "Name_A": "GO:0055071", "target_original": "22", "Gene_B": "GO:0070588", "interaction": "Direct", "SUID": 17964327, "TYPE": "Direct", "Gene_A": "GO:0055071", "BEND_MAP_ID": 17964327, "selected": false}, "selected": false}, {"data": {"id": "17964326", "source": "17964132", "target": "17964133", "SCORE": 0.43506797937815894, "shared_interaction": "Direct", "source_original": "27", "Name_B": "GO:0072503", "Name_A": "GO:0055071", "target_original": "26", "Gene_B": "GO:0072503", "interaction": "Direct", "SUID": 17964326, "TYPE": "Direct", "Gene_A": "GO:0055071", "BEND_MAP_ID": 17964326, "selected": false}, "selected": false}, {"data": {"id": "17964325", "source": "17964130", "target": "17964129", "SCORE": 0.3449643722923517, "shared_interaction": "Direct", "source_original": "29", "Name_B": "GO:0010035", "Name_A": "GO:0009651", "target_original": "30", "Gene_B": "GO:0010035", "interaction": "Direct", "SUID": 17964325, "TYPE": "Direct", "Gene_A": "GO:0009651", "BEND_MAP_ID": 17964325, "selected": false}, "selected": false}, {"data": {"id": "17964324", "source": "17964128", "target": "17964087", "SCORE": 0.836757733123045, "shared_interaction": "Direct", "source_original": "31", "Name_B": "GO:1901605", "Name_A": "GO:0006520", "target_original": "72", "Gene_B": "GO:1901605", "interaction": "Direct", "SUID": 17964324, "TYPE": "Direct", "Gene_A": "GO:0006520", "BEND_MAP_ID": 17964324, "selected": false}, "selected": false}, {"data": {"id": "17964323", "source": "17964128", "target": "17964127", "SCORE": 0.41579129631929823, "shared_interaction": "Direct", "source_original": "31", "Name_B": "ath01230", "Name_A": "GO:0006520", "target_original": "32", "Gene_B": "ath01230", "interaction": "Direct", "SUID": 17964323, "TYPE": "Direct", "Gene_A": "GO:0006520", "BEND_MAP_ID": 17964323, "selected": false}, "selected": false}, {"data": {"id": "17964322", "source": "17964128", "target": "17964126", "SCORE": 0.41579129631929823, "shared_interaction": "Direct", "source_original": "31", "Name_B": "ko01230", "Name_A": "GO:0006520", "target_original": "33", "Gene_B": "ko01230", "interaction": "Direct", "SUID": 17964322, "TYPE": "Direct", "Gene_A": "GO:0006520", "BEND_MAP_ID": 17964322, "selected": false}, "selected": false}, {"data": {"id": "17964321", "source": "17964128", "target": "17964125", "SCORE": 0.45779125501448353, "shared_interaction": "Direct", "source_original": "31", "Name_B": "GO:0046394", "Name_A": "GO:0006520", "target_original": "34", "Gene_B": "GO:0046394", "interaction": "Direct", "SUID": 17964321, "TYPE": "Direct", "Gene_A": "GO:0006520", "BEND_MAP_ID": 17964321, "selected": false}, "selected": false}, {"data": {"id": "17964320", "source": "17964127", "target": "17964155", "SCORE": 0.3766925300494482, "shared_interaction": "Direct", "source_original": "32", "Name_B": "ko00010", "Name_A": "ath01230", "target_original": "4", "Gene_B": "ko00010", "interaction": "Direct", "SUID": 17964320, "TYPE": "Direct", "Gene_A": "ath01230", "BEND_MAP_ID": 17964320, "selected": false}, "selected": false}, {"data": {"id": "17964319", "source": "17964127", "target": "17964153", "SCORE": 0.4001991040336556, "shared_interaction": "Direct", "source_original": "32", "Name_B": "ko01200", "Name_A": "ath01230", "target_original": "6", "Gene_B": "ko01200", "interaction": "Direct", "SUID": 17964319, "TYPE": "Direct", "Gene_A": "ath01230", "BEND_MAP_ID": 17964319, "selected": false}, "selected": false}, {"data": {"id": "17964318", "source": "17964127", "target": "17964126", "SCORE": 1.0, "shared_interaction": "Direct", "source_original": "32", "Name_B": "ko01230", "Name_A": "ath01230", "target_original": "33", "Gene_B": "ko01230", "interaction": "Direct", "SUID": 17964318, "TYPE": "Direct", "Gene_A": "ath01230", "BEND_MAP_ID": 17964318, "selected": false}, "selected": false}, {"data": {"id": "17964317", "source": "17964127", "target": "17964102", "SCORE": 0.3203609701102425, "shared_interaction": "Direct", "source_original": "32", "Name_B": "ko00710", "Name_A": "ath01230", "target_original": "57", "Gene_B": "ko00710", "interaction": "Direct", "SUID": 17964317, "TYPE": "Direct", "Gene_A": "ath01230", "BEND_MAP_ID": 17964317, "selected": false}, "selected": false}, {"data": {"id": "17964316", "source": "17964125", "target": "17964087", "SCORE": 0.4948703805860093, "shared_interaction": "Direct", "source_original": "34", "Name_B": "GO:1901605", "Name_A": "GO:0046394", "target_original": "72", "Gene_B": "GO:1901605", "interaction": "Direct", "SUID": 17964316, "TYPE": "Direct", "Gene_A": "GO:0046394", "BEND_MAP_ID": 17964316, "selected": false}, "selected": false}, {"data": {"id": "17964315", "source": "17964123", "target": "17964091", "SCORE": 0.42728136882457274, "shared_interaction": "Direct", "source_original": "36", "Name_B": "ath00620", "Name_A": "ath00310", "target_original": "68", "Gene_B": "ath00620", "interaction": "Direct", "SUID": 17964315, "TYPE": "Direct", "Gene_A": "ath00310", "BEND_MAP_ID": 17964315, "selected": false}, "selected": false}, {"data": {"id": "17964314", "source": "17964123", "target": "17964157", "SCORE": 0.42728136882457274, "shared_interaction": "Direct", "source_original": "36", "Name_B": "ko00620", "Name_A": "ath00310", "target_original": "2", "Gene_B": "ko00620", "interaction": "Direct", "SUID": 17964314, "TYPE": "Direct", "Gene_A": "ath00310", "BEND_MAP_ID": 17964314, "selected": false}, "selected": false}, {"data": {"id": "17964313", "source": "17964123", "target": "17964155", "SCORE": 0.3127376425894872, "shared_interaction": "Direct", "source_original": "36", "Name_B": "ko00010", "Name_A": "ath00310", "target_original": "4", "Gene_B": "ko00010", "interaction": "Direct", "SUID": 17964313, "TYPE": "Direct", "Gene_A": "ath00310", "BEND_MAP_ID": 17964313, "selected": false}, "selected": false}, {"data": {"id": "17964312", "source": "17964123", "target": "17964086", "SCORE": 0.5349285990008517, "shared_interaction": "Direct", "source_original": "36", "Name_B": "ath00410", "Name_A": "ath00310", "target_original": "73", "Gene_B": "ath00410", "interaction": "Direct", "SUID": 17964312, "TYPE": "Direct", "Gene_A": "ath00310", "BEND_MAP_ID": 17964312, "selected": false}, "selected": false}, {"data": {"id": "17964311", "source": "17964123", "target": "17964124", "SCORE": 0.5349285990008517, "shared_interaction": "Direct", "source_original": "36", "Name_B": "ko00410", "Name_A": "ath00310", "target_original": "35", "Gene_B": "ko00410", "interaction": "Direct", "SUID": 17964311, "TYPE": "Direct", "Gene_A": "ath00310", "BEND_MAP_ID": 17964311, "selected": false}, "selected": false}, {"data": {"id": "17964310", "source": "17964123", "target": "17964122", "SCORE": 1.0, "shared_interaction": "Direct", "source_original": "36", "Name_B": "ko00310", "Name_A": "ath00310", "target_original": "37", "Gene_B": "ko00310", "interaction": "Direct", "SUID": 17964310, "TYPE": "Direct", "Gene_A": "ath00310", "BEND_MAP_ID": 17964310, "selected": false}, "selected": false}, {"data": {"id": "17964309", "source": "17964123", "target": "17964121", "SCORE": 0.5349285990008517, "shared_interaction": "Direct", "source_original": "36", "Name_B": "ath00330", "Name_A": "ath00310", "target_original": "38", "Gene_B": "ath00330", "interaction": "Direct", "SUID": 17964309, "TYPE": "Direct", "Gene_A": "ath00310", "BEND_MAP_ID": 17964309, "selected": false}, "selected": false}, {"data": {"id": "17964308", "source": "17964123", "target": "17964120", "SCORE": 0.5349285990008517, "shared_interaction": "Direct", "source_original": "36", "Name_B": "ko00330", "Name_A": "ath00310", "target_original": "39", "Gene_B": "ko00330", "interaction": "Direct", "SUID": 17964308, "TYPE": "Direct", "Gene_A": "ath00310", "BEND_MAP_ID": 17964308, "selected": false}, "selected": false}, {"data": {"id": "17964307", "source": "17964123", "target": "17964117", "SCORE": 0.5915254237329846, "shared_interaction": "Direct", "source_original": "36", "Name_B": "ko00053", "Name_A": "ath00310", "target_original": "42", "Gene_B": "ko00053", "interaction": "Direct", "SUID": 17964307, "TYPE": "Direct", "Gene_A": "ath00310", "BEND_MAP_ID": 17964307, "selected": false}, "selected": false}, {"data": {"id": "17964306", "source": "17964123", "target": "17964116", "SCORE": 0.7957627118664923, "shared_interaction": "Direct", "source_original": "36", "Name_B": "ko00071", "Name_A": "ath00310", "target_original": "43", "Gene_B": "ko00071", "interaction": "Direct", "SUID": 17964306, "TYPE": "Direct", "Gene_A": "ath00310", "BEND_MAP_ID": 17964306, "selected": false}, "selected": false}, {"data": {"id": "17964305", "source": "17964122", "target": "17964157", "SCORE": 0.42728136882457274, "shared_interaction": "Direct", "source_original": "37", "Name_B": "ko00620", "Name_A": "ko00310", "target_original": "2", "Gene_B": "ko00620", "interaction": "Direct", "SUID": 17964305, "TYPE": "Direct", "Gene_A": "ko00310", "BEND_MAP_ID": 17964305, "selected": false}, "selected": false}, {"data": {"id": "17964304", "source": "17964122", "target": "17964124", "SCORE": 0.5349285990008517, "shared_interaction": "Direct", "source_original": "37", "Name_B": "ko00410", "Name_A": "ko00310", "target_original": "35", "Gene_B": "ko00410", "interaction": "Direct", "SUID": 17964304, "TYPE": "Direct", "Gene_A": "ko00310", "BEND_MAP_ID": 17964304, "selected": false}, "selected": false}, {"data": {"id": "17964303", "source": "17964122", "target": "17964120", "SCORE": 0.5349285990008517, "shared_interaction": "Direct", "source_original": "37", "Name_B": "ko00330", "Name_A": "ko00310", "target_original": "39", "Gene_B": "ko00330", "interaction": "Direct", "SUID": 17964303, "TYPE": "Direct", "Gene_A": "ko00310", "BEND_MAP_ID": 17964303, "selected": false}, "selected": false}, {"data": {"id": "17964302", "source": "17964121", "target": "17964086", "SCORE": 0.6581560283717158, "shared_interaction": "Direct", "source_original": "38", "Name_B": "ath00410", "Name_A": "ath00330", "target_original": "73", "Gene_B": "ath00410", "interaction": "Direct", "SUID": 17964302, "TYPE": "Direct", "Gene_A": "ath00330", "BEND_MAP_ID": 17964302, "selected": false}, "selected": false}, {"data": {"id": "17964301", "source": "17964121", "target": "17964124", "SCORE": 0.6581560283717158, "shared_interaction": "Direct", "source_original": "38", "Name_B": "ko00410", "Name_A": "ath00330", "target_original": "35", "Gene_B": "ko00410", "interaction": "Direct", "SUID": 17964301, "TYPE": "Direct", "Gene_A": "ath00330", "BEND_MAP_ID": 17964301, "selected": false}, "selected": false}, {"data": {"id": "17964300", "source": "17964121", "target": "17964122", "SCORE": 0.5349285990008517, "shared_interaction": "Direct", "source_original": "38", "Name_B": "ko00310", "Name_A": "ath00330", "target_original": "37", "Gene_B": "ko00310", "interaction": "Direct", "SUID": 17964300, "TYPE": "Direct", "Gene_A": "ath00330", "BEND_MAP_ID": 17964300, "selected": false}, "selected": false}, {"data": {"id": "17964299", "source": "17964121", "target": "17964120", "SCORE": 1.0, "shared_interaction": "Direct", "source_original": "38", "Name_B": "ko00330", "Name_A": "ath00330", "target_original": "39", "Gene_B": "ko00330", "interaction": "Direct", "SUID": 17964299, "TYPE": "Direct", "Gene_A": "ath00330", "BEND_MAP_ID": 17964299, "selected": false}, "selected": false}, {"data": {"id": "17964298", "source": "17964121", "target": "17964117", "SCORE": 0.5349285990008517, "shared_interaction": "Direct", "source_original": "38", "Name_B": "ko00053", "Name_A": "ath00330", "target_original": "42", "Gene_B": "ko00053", "interaction": "Direct", "SUID": 17964298, "TYPE": "Direct", "Gene_A": "ath00330", "BEND_MAP_ID": 17964298, "selected": false}, "selected": false}, {"data": {"id": "17964297", "source": "17964121", "target": "17964116", "SCORE": 0.5349285990008517, "shared_interaction": "Direct", "source_original": "38", "Name_B": "ko00071", "Name_A": "ath00330", "target_original": "43", "Gene_B": "ko00071", "interaction": "Direct", "SUID": 17964297, "TYPE": "Direct", "Gene_A": "ath00330", "BEND_MAP_ID": 17964297, "selected": false}, "selected": false}, {"data": {"id": "17964296", "source": "17964120", "target": "17964124", "SCORE": 0.6581560283717158, "shared_interaction": "Direct", "source_original": "39", "Name_B": "ko00410", "Name_A": "ko00330", "target_original": "35", "Gene_B": "ko00410", "interaction": "Direct", "SUID": 17964296, "TYPE": "Direct", "Gene_A": "ko00330", "BEND_MAP_ID": 17964296, "selected": false}, "selected": false}, {"data": {"id": "17964295", "source": "17964119", "target": "17964091", "SCORE": 0.3127376425894872, "shared_interaction": "Direct", "source_original": "40", "Name_B": "ath00620", "Name_A": "ath00053", "target_original": "68", "Gene_B": "ath00620", "interaction": "Direct", "SUID": 17964295, "TYPE": "Direct", "Gene_A": "ath00053", "BEND_MAP_ID": 17964295, "selected": false}, "selected": false}, {"data": {"id": "17964294", "source": "17964119", "target": "17964157", "SCORE": 0.3127376425894872, "shared_interaction": "Direct", "source_original": "40", "Name_B": "ko00620", "Name_A": "ath00053", "target_original": "2", "Gene_B": "ko00620", "interaction": "Direct", "SUID": 17964294, "TYPE": "Direct", "Gene_A": "ath00053", "BEND_MAP_ID": 17964294, "selected": false}, "selected": false}, {"data": {"id": "17964293", "source": "17964119", "target": "17964155", "SCORE": 0.3127376425894872, "shared_interaction": "Direct", "source_original": "40", "Name_B": "ko00010", "Name_A": "ath00053", "target_original": "4", "Gene_B": "ko00010", "interaction": "Direct", "SUID": 17964293, "TYPE": "Direct", "Gene_A": "ath00053", "BEND_MAP_ID": 17964293, "selected": false}, "selected": false}, {"data": {"id": "17964292", "source": "17964119", "target": "17964086", "SCORE": 0.5349285990008517, "shared_interaction": "Direct", "source_original": "40", "Name_B": "ath00410", "Name_A": "ath00053", "target_original": "73", "Gene_B": "ath00410", "interaction": "Direct", "SUID": 17964292, "TYPE": "Direct", "Gene_A": "ath00053", "BEND_MAP_ID": 17964292, "selected": false}, "selected": false}, {"data": {"id": "17964291", "source": "17964119", "target": "17964124", "SCORE": 0.5349285990008517, "shared_interaction": "Direct", "source_original": "40", "Name_B": "ko00410", "Name_A": "ath00053", "target_original": "35", "Gene_B": "ko00410", "interaction": "Direct", "SUID": 17964291, "TYPE": "Direct", "Gene_A": "ath00053", "BEND_MAP_ID": 17964291, "selected": false}, "selected": false}, {"data": {"id": "17964290", "source": "17964119", "target": "17964123", "SCORE": 0.5915254237329846, "shared_interaction": "Direct", "source_original": "40", "Name_B": "ath00310", "Name_A": "ath00053", "target_original": "36", "Gene_B": "ath00310", "interaction": "Direct", "SUID": 17964290, "TYPE": "Direct", "Gene_A": "ath00053", "BEND_MAP_ID": 17964290, "selected": false}, "selected": false}, {"data": {"id": "17964289", "source": "17964119", "target": "17964122", "SCORE": 0.5915254237329846, "shared_interaction": "Direct", "source_original": "40", "Name_B": "ko00310", "Name_A": "ath00053", "target_original": "37", "Gene_B": "ko00310", "interaction": "Direct", "SUID": 17964289, "TYPE": "Direct", "Gene_A": "ath00053", "BEND_MAP_ID": 17964289, "selected": false}, "selected": false}, {"data": {"id": "17964288", "source": "17964119", "target": "17964121", "SCORE": 0.5349285990008517, "shared_interaction": "Direct", "source_original": "40", "Name_B": "ath00330", "Name_A": "ath00053", "target_original": "38", "Gene_B": "ath00330", "interaction": "Direct", "SUID": 17964288, "TYPE": "Direct", "Gene_A": "ath00053", "BEND_MAP_ID": 17964288, "selected": false}, "selected": false}, {"data": {"id": "17964287", "source": "17964119", "target": "17964120", "SCORE": 0.5349285990008517, "shared_interaction": "Direct", "source_original": "40", "Name_B": "ko00330", "Name_A": "ath00053", "target_original": "39", "Gene_B": "ko00330", "interaction": "Direct", "SUID": 17964287, "TYPE": "Direct", "Gene_A": "ath00053", "BEND_MAP_ID": 17964287, "selected": false}, "selected": false}, {"data": {"id": "17964286", "source": "17964119", "target": "17964118", "SCORE": 0.5915254237329846, "shared_interaction": "Direct", "source_original": "40", "Name_B": "ath00071", "Name_A": "ath00053", "target_original": "41", "Gene_B": "ath00071", "interaction": "Direct", "SUID": 17964286, "TYPE": "Direct", "Gene_A": "ath00053", "BEND_MAP_ID": 17964286, "selected": false}, "selected": false}, {"data": {"id": "17964285", "source": "17964119", "target": "17964117", "SCORE": 1.0, "shared_interaction": "Direct", "source_original": "40", "Name_B": "ko00053", "Name_A": "ath00053", "target_original": "42", "Gene_B": "ko00053", "interaction": "Direct", "SUID": 17964285, "TYPE": "Direct", "Gene_A": "ath00053", "BEND_MAP_ID": 17964285, "selected": false}, "selected": false}, {"data": {"id": "17964284", "source": "17964119", "target": "17964116", "SCORE": 0.5915254237329846, "shared_interaction": "Direct", "source_original": "40", "Name_B": "ko00071", "Name_A": "ath00053", "target_original": "43", "Gene_B": "ko00071", "interaction": "Direct", "SUID": 17964284, "TYPE": "Direct", "Gene_A": "ath00053", "BEND_MAP_ID": 17964284, "selected": false}, "selected": false}, {"data": {"id": "17964283", "source": "17964118", "target": "17964091", "SCORE": 0.42728136882457274, "shared_interaction": "Direct", "source_original": "41", "Name_B": "ath00620", "Name_A": "ath00071", "target_original": "68", "Gene_B": "ath00620", "interaction": "Direct", "SUID": 17964283, "TYPE": "Direct", "Gene_A": "ath00071", "BEND_MAP_ID": 17964283, "selected": false}, "selected": false}, {"data": {"id": "17964282", "source": "17964118", "target": "17964157", "SCORE": 0.42728136882457274, "shared_interaction": "Direct", "source_original": "41", "Name_B": "ko00620", "Name_A": "ath00071", "target_original": "2", "Gene_B": "ko00620", "interaction": "Direct", "SUID": 17964282, "TYPE": "Direct", "Gene_A": "ath00071", "BEND_MAP_ID": 17964282, "selected": false}, "selected": false}, {"data": {"id": "17964281", "source": "17964118", "target": "17964155", "SCORE": 0.42728136882457274, "shared_interaction": "Direct", "source_original": "41", "Name_B": "ko00010", "Name_A": "ath00071", "target_original": "4", "Gene_B": "ko00010", "interaction": "Direct", "SUID": 17964281, "TYPE": "Direct", "Gene_A": "ath00071", "BEND_MAP_ID": 17964281, "selected": false}, "selected": false}, {"data": {"id": "17964280", "source": "17964118", "target": "17964086", "SCORE": 0.5349285990008517, "shared_interaction": "Direct", "source_original": "41", "Name_B": "ath00410", "Name_A": "ath00071", "target_original": "73", "Gene_B": "ath00410", "interaction": "Direct", "SUID": 17964280, "TYPE": "Direct", "Gene_A": "ath00071", "BEND_MAP_ID": 17964280, "selected": false}, "selected": false}, {"data": {"id": "17964279", "source": "17964118", "target": "17964124", "SCORE": 0.5349285990008517, "shared_interaction": "Direct", "source_original": "41", "Name_B": "ko00410", "Name_A": "ath00071", "target_original": "35", "Gene_B": "ko00410", "interaction": "Direct", "SUID": 17964279, "TYPE": "Direct", "Gene_A": "ath00071", "BEND_MAP_ID": 17964279, "selected": false}, "selected": false}, {"data": {"id": "17964278", "source": "17964118", "target": "17964123", "SCORE": 0.7957627118664923, "shared_interaction": "Direct", "source_original": "41", "Name_B": "ath00310", "Name_A": "ath00071", "target_original": "36", "Gene_B": "ath00310", "interaction": "Direct", "SUID": 17964278, "TYPE": "Direct", "Gene_A": "ath00071", "BEND_MAP_ID": 17964278, "selected": false}, "selected": false}, {"data": {"id": "17964277", "source": "17964118", "target": "17964122", "SCORE": 0.7957627118664923, "shared_interaction": "Direct", "source_original": "41", "Name_B": "ko00310", "Name_A": "ath00071", "target_original": "37", "Gene_B": "ko00310", "interaction": "Direct", "SUID": 17964277, "TYPE": "Direct", "Gene_A": "ath00071", "BEND_MAP_ID": 17964277, "selected": false}, "selected": false}, {"data": {"id": "17964276", "source": "17964118", "target": "17964121", "SCORE": 0.5349285990008517, "shared_interaction": "Direct", "source_original": "41", "Name_B": "ath00330", "Name_A": "ath00071", "target_original": "38", "Gene_B": "ath00330", "interaction": "Direct", "SUID": 17964276, "TYPE": "Direct", "Gene_A": "ath00071", "BEND_MAP_ID": 17964276, "selected": false}, "selected": false}, {"data": {"id": "17964275", "source": "17964118", "target": "17964120", "SCORE": 0.5349285990008517, "shared_interaction": "Direct", "source_original": "41", "Name_B": "ko00330", "Name_A": "ath00071", "target_original": "39", "Gene_B": "ko00330", "interaction": "Direct", "SUID": 17964275, "TYPE": "Direct", "Gene_A": "ath00071", "BEND_MAP_ID": 17964275, "selected": false}, "selected": false}, {"data": {"id": "17964274", "source": "17964118", "target": "17964117", "SCORE": 0.5915254237329846, "shared_interaction": "Direct", "source_original": "41", "Name_B": "ko00053", "Name_A": "ath00071", "target_original": "42", "Gene_B": "ko00053", "interaction": "Direct", "SUID": 17964274, "TYPE": "Direct", "Gene_A": "ath00071", "BEND_MAP_ID": 17964274, "selected": false}, "selected": false}, {"data": {"id": "17964273", "source": "17964118", "target": "17964116", "SCORE": 1.0, "shared_interaction": "Direct", "source_original": "41", "Name_B": "ko00071", "Name_A": "ath00071", "target_original": "43", "Gene_B": "ko00071", "interaction": "Direct", "SUID": 17964273, "TYPE": "Direct", "Gene_A": "ath00071", "BEND_MAP_ID": 17964273, "selected": false}, "selected": false}, {"data": {"id": "17964272", "source": "17964117", "target": "17964157", "SCORE": 0.3127376425894872, "shared_interaction": "Direct", "source_original": "42", "Name_B": "ko00620", "Name_A": "ko00053", "target_original": "2", "Gene_B": "ko00620", "interaction": "Direct", "SUID": 17964272, "TYPE": "Direct", "Gene_A": "ko00053", "BEND_MAP_ID": 17964272, "selected": false}, "selected": false}, {"data": {"id": "17964271", "source": "17964117", "target": "17964124", "SCORE": 0.5349285990008517, "shared_interaction": "Direct", "source_original": "42", "Name_B": "ko00410", "Name_A": "ko00053", "target_original": "35", "Gene_B": "ko00410", "interaction": "Direct", "SUID": 17964271, "TYPE": "Direct", "Gene_A": "ko00053", "BEND_MAP_ID": 17964271, "selected": false}, "selected": false}, {"data": {"id": "17964270", "source": "17964117", "target": "17964122", "SCORE": 0.5915254237329846, "shared_interaction": "Direct", "source_original": "42", "Name_B": "ko00310", "Name_A": "ko00053", "target_original": "37", "Gene_B": "ko00310", "interaction": "Direct", "SUID": 17964270, "TYPE": "Direct", "Gene_A": "ko00053", "BEND_MAP_ID": 17964270, "selected": false}, "selected": false}, {"data": {"id": "17964269", "source": "17964117", "target": "17964120", "SCORE": 0.5349285990008517, "shared_interaction": "Direct", "source_original": "42", "Name_B": "ko00330", "Name_A": "ko00053", "target_original": "39", "Gene_B": "ko00330", "interaction": "Direct", "SUID": 17964269, "TYPE": "Direct", "Gene_A": "ko00053", "BEND_MAP_ID": 17964269, "selected": false}, "selected": false}, {"data": {"id": "17964268", "source": "17964117", "target": "17964116", "SCORE": 0.5915254237329846, "shared_interaction": "Direct", "source_original": "42", "Name_B": "ko00071", "Name_A": "ko00053", "target_original": "43", "Gene_B": "ko00071", "interaction": "Direct", "SUID": 17964268, "TYPE": "Direct", "Gene_A": "ko00053", "BEND_MAP_ID": 17964268, "selected": false}, "selected": false}, {"data": {"id": "17964267", "source": "17964116", "target": "17964157", "SCORE": 0.42728136882457274, "shared_interaction": "Direct", "source_original": "43", "Name_B": "ko00620", "Name_A": "ko00071", "target_original": "2", "Gene_B": "ko00620", "interaction": "Direct", "SUID": 17964267, "TYPE": "Direct", "Gene_A": "ko00071", "BEND_MAP_ID": 17964267, "selected": false}, "selected": false}, {"data": {"id": "17964266", "source": "17964116", "target": "17964124", "SCORE": 0.5349285990008517, "shared_interaction": "Direct", "source_original": "43", "Name_B": "ko00410", "Name_A": "ko00071", "target_original": "35", "Gene_B": "ko00410", "interaction": "Direct", "SUID": 17964266, "TYPE": "Direct", "Gene_A": "ko00071", "BEND_MAP_ID": 17964266, "selected": false}, "selected": false}, {"data": {"id": "17964265", "source": "17964116", "target": "17964122", "SCORE": 0.7957627118664923, "shared_interaction": "Direct", "source_original": "43", "Name_B": "ko00310", "Name_A": "ko00071", "target_original": "37", "Gene_B": "ko00310", "interaction": "Direct", "SUID": 17964265, "TYPE": "Direct", "Gene_A": "ko00071", "BEND_MAP_ID": 17964265, "selected": false}, "selected": false}, {"data": {"id": "17964264", "source": "17964116", "target": "17964120", "SCORE": 0.5349285990008517, "shared_interaction": "Direct", "source_original": "43", "Name_B": "ko00330", "Name_A": "ko00071", "target_original": "39", "Gene_B": "ko00330", "interaction": "Direct", "SUID": 17964264, "TYPE": "Direct", "Gene_A": "ko00071", "BEND_MAP_ID": 17964264, "selected": false}, "selected": false}, {"data": {"id": "17964263", "source": "17964115", "target": "17964089", "SCORE": 0.38296725508891927, "shared_interaction": "Direct", "source_original": "44", "Name_B": "ath00500", "Name_A": "GO:0044264", "target_original": "70", "Gene_B": "ath00500", "interaction": "Direct", "SUID": 17964263, "TYPE": "Direct", "Gene_A": "GO:0044264", "BEND_MAP_ID": 17964263, "selected": false}, "selected": false}, {"data": {"id": "17964262", "source": "17964115", "target": "17964148", "SCORE": 0.38296725508891927, "shared_interaction": "Direct", "source_original": "44", "Name_B": "ko00500", "Name_A": "GO:0044264", "target_original": "11", "Gene_B": "ko00500", "interaction": "Direct", "SUID": 17964262, "TYPE": "Direct", "Gene_A": "GO:0044264", "BEND_MAP_ID": 17964262, "selected": false}, "selected": false}, {"data": {"id": "17964261", "source": "17964115", "target": "17964085", "SCORE": 0.4352797825488433, "shared_interaction": "Direct", "source_original": "44", "Name_B": "GO:0071554", "Name_A": "GO:0044264", "target_original": "74", "Gene_B": "GO:0071554", "interaction": "Direct", "SUID": 17964261, "TYPE": "Direct", "Gene_A": "GO:0044264", "BEND_MAP_ID": 17964261, "selected": false}, "selected": false}, {"data": {"id": "17964260", "source": "17964114", "target": "17964089", "SCORE": 0.30739165421504666, "shared_interaction": "Direct", "source_original": "45", "Name_B": "ath00500", "Name_A": "GO:0005976", "target_original": "70", "Gene_B": "ath00500", "interaction": "Direct", "SUID": 17964260, "TYPE": "Direct", "Gene_A": "GO:0005976", "BEND_MAP_ID": 17964260, "selected": false}, "selected": false}, {"data": {"id": "17964259", "source": "17964114", "target": "17964148", "SCORE": 0.30739165421504666, "shared_interaction": "Direct", "source_original": "45", "Name_B": "ko00500", "Name_A": "GO:0005976", "target_original": "11", "Gene_B": "ko00500", "interaction": "Direct", "SUID": 17964259, "TYPE": "Direct", "Gene_A": "GO:0005976", "BEND_MAP_ID": 17964259, "selected": false}, "selected": false}, {"data": {"id": "17964258", "source": "17964114", "target": "17964085", "SCORE": 0.6104636324976085, "shared_interaction": "Direct", "source_original": "45", "Name_B": "GO:0071554", "Name_A": "GO:0005976", "target_original": "74", "Gene_B": "GO:0071554", "interaction": "Direct", "SUID": 17964258, "TYPE": "Direct", "Gene_A": "GO:0005976", "BEND_MAP_ID": 17964258, "selected": false}, "selected": false}, {"data": {"id": "17964257", "source": "17964114", "target": "17964115", "SCORE": 0.8502175264142956, "shared_interaction": "Direct", "source_original": "45", "Name_B": "GO:0044264", "Name_A": "GO:0005976", "target_original": "44", "Gene_B": "GO:0044264", "interaction": "Direct", "SUID": 17964257, "TYPE": "Direct", "Gene_A": "GO:0005976", "BEND_MAP_ID": 17964257, "selected": false}, "selected": false}, {"data": {"id": "17964256", "source": "17964114", "target": "17964113", "SCORE": 0.583849669884208, "shared_interaction": "Direct", "source_original": "45", "Name_B": "GO:0016051", "Name_A": "GO:0005976", "target_original": "46", "Gene_B": "GO:0016051", "interaction": "Direct", "SUID": 17964256, "TYPE": "Direct", "Gene_A": "GO:0005976", "BEND_MAP_ID": 17964256, "selected": false}, "selected": false}, {"data": {"id": "17964255", "source": "17964114", "target": "17964112", "SCORE": 0.6204724409459106, "shared_interaction": "Direct", "source_original": "45", "Name_B": "GO:0034637", "Name_A": "GO:0005976", "target_original": "47", "Gene_B": "GO:0034637", "interaction": "Direct", "SUID": 17964255, "TYPE": "Direct", "Gene_A": "GO:0005976", "BEND_MAP_ID": 17964255, "selected": false}, "selected": false}, {"data": {"id": "17964254", "source": "17964114", "target": "17964111", "SCORE": 0.7879143443830167, "shared_interaction": "Direct", "source_original": "45", "Name_B": "GO:0044262", "Name_A": "GO:0005976", "target_original": "48", "Gene_B": "GO:0044262", "interaction": "Direct", "SUID": 17964254, "TYPE": "Direct", "Gene_A": "GO:0005976", "BEND_MAP_ID": 17964254, "selected": false}, "selected": false}, {"data": {"id": "17964253", "source": "17964113", "target": "17964089", "SCORE": 0.30547550432495935, "shared_interaction": "Direct", "source_original": "46", "Name_B": "ath00500", "Name_A": "GO:0016051", "target_original": "70", "Gene_B": "ath00500", "interaction": "Direct", "SUID": 17964253, "TYPE": "Direct", "Gene_A": "GO:0016051", "BEND_MAP_ID": 17964253, "selected": false}, "selected": false}, {"data": {"id": "17964252", "source": "17964113", "target": "17964148", "SCORE": 0.30547550432495935, "shared_interaction": "Direct", "source_original": "46", "Name_B": "ko00500", "Name_A": "GO:0016051", "target_original": "11", "Gene_B": "ko00500", "interaction": "Direct", "SUID": 17964252, "TYPE": "Direct", "Gene_A": "GO:0016051", "BEND_MAP_ID": 17964252, "selected": false}, "selected": false}, {"data": {"id": "17964251", "source": "17964113", "target": "17964115", "SCORE": 0.6373422849877, "shared_interaction": "Direct", "source_original": "46", "Name_B": "GO:0044264", "Name_A": "GO:0016051", "target_original": "44", "Gene_B": "GO:0044264", "interaction": "Direct", "SUID": 17964251, "TYPE": "Direct", "Gene_A": "GO:0016051", "BEND_MAP_ID": 17964251, "selected": false}, "selected": false}, {"data": {"id": "17964250", "source": "17964113", "target": "17964112", "SCORE": 0.8462029355461016, "shared_interaction": "Direct", "source_original": "46", "Name_B": "GO:0034637", "Name_A": "GO:0016051", "target_original": "47", "Gene_B": "GO:0034637", "interaction": "Direct", "SUID": 17964250, "TYPE": "Direct", "Gene_A": "GO:0016051", "BEND_MAP_ID": 17964250, "selected": false}, "selected": false}, {"data": {"id": "17964249", "source": "17964113", "target": "17964111", "SCORE": 0.6870807184600239, "shared_interaction": "Direct", "source_original": "46", "Name_B": "GO:0044262", "Name_A": "GO:0016051", "target_original": "48", "Gene_B": "GO:0044262", "interaction": "Direct", "SUID": 17964249, "TYPE": "Direct", "Gene_A": "GO:0016051", "BEND_MAP_ID": 17964249, "selected": false}, "selected": false}, {"data": {"id": "17964248", "source": "17964112", "target": "17964089", "SCORE": 0.3763129852359613, "shared_interaction": "Direct", "source_original": "47", "Name_B": "ath00500", "Name_A": "GO:0034637", "target_original": "70", "Gene_B": "ath00500", "interaction": "Direct", "SUID": 17964248, "TYPE": "Direct", "Gene_A": "GO:0034637", "BEND_MAP_ID": 17964248, "selected": false}, "selected": false}, {"data": {"id": "17964247", "source": "17964112", "target": "17964148", "SCORE": 0.3763129852359613, "shared_interaction": "Direct", "source_original": "47", "Name_B": "ko00500", "Name_A": "GO:0034637", "target_original": "11", "Gene_B": "ko00500", "interaction": "Direct", "SUID": 17964247, "TYPE": "Direct", "Gene_A": "GO:0034637", "BEND_MAP_ID": 17964247, "selected": false}, "selected": false}, {"data": {"id": "17964246", "source": "17964112", "target": "17964115", "SCORE": 0.7471143756566231, "shared_interaction": "Direct", "source_original": "47", "Name_B": "GO:0044264", "Name_A": "GO:0034637", "target_original": "44", "Gene_B": "GO:0044264", "interaction": "Direct", "SUID": 17964246, "TYPE": "Direct", "Gene_A": "GO:0034637", "BEND_MAP_ID": 17964246, "selected": false}, "selected": false}, {"data": {"id": "17964245", "source": "17964112", "target": "17964111", "SCORE": 0.7956885067221657, "shared_interaction": "Direct", "source_original": "47", "Name_B": "GO:0044262", "Name_A": "GO:0034637", "target_original": "48", "Gene_B": "GO:0044262", "interaction": "Direct", "SUID": 17964245, "TYPE": "Direct", "Gene_A": "GO:0034637", "BEND_MAP_ID": 17964245, "selected": false}, "selected": false}, {"data": {"id": "17964244", "source": "17964111", "target": "17964089", "SCORE": 0.46178660049788733, "shared_interaction": "Direct", "source_original": "48", "Name_B": "ath00500", "Name_A": "GO:0044262", "target_original": "70", "Gene_B": "ath00500", "interaction": "Direct", "SUID": 17964244, "TYPE": "Direct", "Gene_A": "GO:0044262", "BEND_MAP_ID": 17964244, "selected": false}, "selected": false}, {"data": {"id": "17964243", "source": "17964111", "target": "17964148", "SCORE": 0.46178660049788733, "shared_interaction": "Direct", "source_original": "48", "Name_B": "ko00500", "Name_A": "GO:0044262", "target_original": "11", "Gene_B": "ko00500", "interaction": "Direct", "SUID": 17964243, "TYPE": "Direct", "Gene_A": "GO:0044262", "BEND_MAP_ID": 17964243, "selected": false}, "selected": false}, {"data": {"id": "17964242", "source": "17964111", "target": "17964085", "SCORE": 0.39814484481042656, "shared_interaction": "Direct", "source_original": "48", "Name_B": "GO:0071554", "Name_A": "GO:0044262", "target_original": "74", "Gene_B": "GO:0071554", "interaction": "Direct", "SUID": 17964242, "TYPE": "Direct", "Gene_A": "GO:0044262", "BEND_MAP_ID": 17964242, "selected": false}, "selected": false}, {"data": {"id": "17964241", "source": "17964111", "target": "17964115", "SCORE": 0.9200663349919211, "shared_interaction": "Direct", "source_original": "48", "Name_B": "GO:0044264", "Name_A": "GO:0044262", "target_original": "44", "Gene_B": "GO:0044264", "interaction": "Direct", "SUID": 17964241, "TYPE": "Direct", "Gene_A": "GO:0044262", "BEND_MAP_ID": 17964241, "selected": false}, "selected": false}, {"data": {"id": "17964240", "source": "17964108", "target": "17964152", "SCORE": 0.4220623501221306, "shared_interaction": "Direct", "source_original": "51", "Name_B": "GO:0055086", "Name_A": "GO:0009225", "target_original": "7", "Gene_B": "GO:0055086", "interaction": "Direct", "SUID": 17964240, "TYPE": "Direct", "Gene_A": "GO:0009225", "BEND_MAP_ID": 17964240, "selected": false}, "selected": false}, {"data": {"id": "17964239", "source": "17964108", "target": "17964119", "SCORE": 0.34890003860119234, "shared_interaction": "Direct", "source_original": "51", "Name_B": "ath00053", "Name_A": "GO:0009225", "target_original": "40", "Gene_B": "ath00053", "interaction": "Direct", "SUID": 17964239, "TYPE": "Direct", "Gene_A": "GO:0009225", "BEND_MAP_ID": 17964239, "selected": false}, "selected": false}, {"data": {"id": "17964238", "source": "17964108", "target": "17964117", "SCORE": 0.34890003860119234, "shared_interaction": "Direct", "source_original": "51", "Name_B": "ko00053", "Name_A": "GO:0009225", "target_original": "42", "Gene_B": "ko00053", "interaction": "Direct", "SUID": 17964238, "TYPE": "Direct", "Gene_A": "GO:0009225", "BEND_MAP_ID": 17964238, "selected": false}, "selected": false}, {"data": {"id": "17964237", "source": "17964108", "target": "17964107", "SCORE": 0.9069857198001703, "shared_interaction": "Direct", "source_original": "51", "Name_B": "GO:0009226", "Name_A": "GO:0009225", "target_original": "52", "Gene_B": "GO:0009226", "interaction": "Direct", "SUID": 17964237, "TYPE": "Direct", "Gene_A": "GO:0009225", "BEND_MAP_ID": 17964237, "selected": false}, "selected": false}, {"data": {"id": "17964236", "source": "17964107", "target": "17964152", "SCORE": 0.3632760898308033, "shared_interaction": "Direct", "source_original": "52", "Name_B": "GO:0055086", "Name_A": "GO:0009226", "target_original": "7", "Gene_B": "GO:0055086", "interaction": "Direct", "SUID": 17964236, "TYPE": "Direct", "Gene_A": "GO:0009226", "BEND_MAP_ID": 17964236, "selected": false}, "selected": false}, {"data": {"id": "17964235", "source": "17964107", "target": "17964095", "SCORE": 0.3167965981631703, "shared_interaction": "Direct", "source_original": "52", "Name_B": "ath00051", "Name_A": "GO:0009226", "target_original": "64", "Gene_B": "ath00051", "interaction": "Direct", "SUID": 17964235, "TYPE": "Direct", "Gene_A": "GO:0009226", "BEND_MAP_ID": 17964235, "selected": false}, "selected": false}, {"data": {"id": "17964234", "source": "17964107", "target": "17964109", "SCORE": 0.3167965981631703, "shared_interaction": "Direct", "source_original": "52", "Name_B": "ko00051", "Name_A": "GO:0009226", "target_original": "50", "Gene_B": "ko00051", "interaction": "Direct", "SUID": 17964234, "TYPE": "Direct", "Gene_A": "GO:0009226", "BEND_MAP_ID": 17964234, "selected": false}, "selected": false}, {"data": {"id": "17964233", "source": "17964107", "target": "17964119", "SCORE": 0.3872881355994769, "shared_interaction": "Direct", "source_original": "52", "Name_B": "ath00053", "Name_A": "GO:0009226", "target_original": "40", "Gene_B": "ath00053", "interaction": "Direct", "SUID": 17964233, "TYPE": "Direct", "Gene_A": "GO:0009226", "BEND_MAP_ID": 17964233, "selected": false}, "selected": false}, {"data": {"id": "17964232", "source": "17964107", "target": "17964117", "SCORE": 0.3872881355994769, "shared_interaction": "Direct", "source_original": "52", "Name_B": "ko00053", "Name_A": "GO:0009226", "target_original": "42", "Gene_B": "ko00053", "interaction": "Direct", "SUID": 17964232, "TYPE": "Direct", "Gene_A": "GO:0009226", "BEND_MAP_ID": 17964232, "selected": false}, "selected": false}, {"data": {"id": "17964231", "source": "17964105", "target": "17964104", "SCORE": 1.0, "shared_interaction": "Direct", "source_original": "54", "Name_B": "ko00565", "Name_A": "ath00565", "target_original": "55", "Gene_B": "ko00565", "interaction": "Direct", "SUID": 17964231, "TYPE": "Direct", "Gene_A": "ath00565", "BEND_MAP_ID": 17964231, "selected": false}, "selected": false}, {"data": {"id": "17964230", "source": "17964102", "target": "17964153", "SCORE": 0.4968684759935966, "shared_interaction": "Direct", "source_original": "57", "Name_B": "ko01200", "Name_A": "ko00710", "target_original": "6", "Gene_B": "ko01200", "interaction": "Direct", "SUID": 17964230, "TYPE": "Direct", "Gene_A": "ko00710", "BEND_MAP_ID": 17964230, "selected": false}, "selected": false}, {"data": {"id": "17964229", "source": "17964102", "target": "17964126", "SCORE": 0.3203609701102425, "shared_interaction": "Direct", "source_original": "57", "Name_B": "ko01230", "Name_A": "ko00710", "target_original": "33", "Gene_B": "ko01230", "interaction": "Direct", "SUID": 17964229, "TYPE": "Direct", "Gene_A": "ko00710", "BEND_MAP_ID": 17964229, "selected": false}, "selected": false}, {"data": {"id": "17964228", "source": "17964101", "target": "17964091", "SCORE": 0.33608815427397964, "shared_interaction": "Direct", "source_original": "58", "Name_B": "ath00620", "Name_A": "M00171", "target_original": "68", "Gene_B": "ath00620", "interaction": "Direct", "SUID": 17964228, "TYPE": "Direct", "Gene_A": "M00171", "BEND_MAP_ID": 17964228, "selected": false}, "selected": false}, {"data": {"id": "17964227", "source": "17964101", "target": "17964157", "SCORE": 0.33608815427397964, "shared_interaction": "Direct", "source_original": "58", "Name_B": "ko00620", "Name_A": "M00171", "target_original": "2", "Gene_B": "ko00620", "interaction": "Direct", "SUID": 17964227, "TYPE": "Direct", "Gene_A": "M00171", "BEND_MAP_ID": 17964227, "selected": false}, "selected": false}, {"data": {"id": "17964226", "source": "17964101", "target": "17964154", "SCORE": 0.3143669985804631, "shared_interaction": "Direct", "source_original": "58", "Name_B": "ath01200", "Name_A": "M00171", "target_original": "5", "Gene_B": "ath01200", "interaction": "Direct", "SUID": 17964226, "TYPE": "Direct", "Gene_A": "M00171", "BEND_MAP_ID": 17964226, "selected": false}, "selected": false}, {"data": {"id": "17964225", "source": "17964101", "target": "17964153", "SCORE": 0.3143669985804631, "shared_interaction": "Direct", "source_original": "58", "Name_B": "ko01200", "Name_A": "M00171", "target_original": "6", "Gene_B": "ko01200", "interaction": "Direct", "SUID": 17964225, "TYPE": "Direct", "Gene_A": "M00171", "BEND_MAP_ID": 17964225, "selected": false}, "selected": false}, {"data": {"id": "17964224", "source": "17964101", "target": "17964096", "SCORE": 0.7213872832395818, "shared_interaction": "Direct", "source_original": "58", "Name_B": "ath00710", "Name_A": "M00171", "target_original": "63", "Gene_B": "ath00710", "interaction": "Direct", "SUID": 17964224, "TYPE": "Direct", "Gene_A": "M00171", "BEND_MAP_ID": 17964224, "selected": false}, "selected": false}, {"data": {"id": "17964223", "source": "17964101", "target": "17964102", "SCORE": 0.7213872832395818, "shared_interaction": "Direct", "source_original": "58", "Name_B": "ko00710", "Name_A": "M00171", "target_original": "57", "Gene_B": "ko00710", "interaction": "Direct", "SUID": 17964223, "TYPE": "Direct", "Gene_A": "M00171", "BEND_MAP_ID": 17964223, "selected": false}, "selected": false}, {"data": {"id": "17964222", "source": "17964101", "target": "17964100", "SCORE": 1.0, "shared_interaction": "Direct", "source_original": "58", "Name_B": "ath_M00171", "Name_A": "M00171", "target_original": "59", "Gene_B": "ath_M00171", "interaction": "Direct", "SUID": 17964222, "TYPE": "Direct", "Gene_A": "M00171", "BEND_MAP_ID": 17964222, "selected": false}, "selected": false}, {"data": {"id": "17964221", "source": "17964101", "target": "17964099", "SCORE": 0.4915611814410619, "shared_interaction": "Direct", "source_original": "58", "Name_B": "WP2624", "Name_A": "M00171", "target_original": "60", "Gene_B": "WP2624", "interaction": "Direct", "SUID": 17964221, "TYPE": "Direct", "Gene_A": "M00171", "BEND_MAP_ID": 17964221, "selected": false}, "selected": false}, {"data": {"id": "17964220", "source": "17964100", "target": "17964157", "SCORE": 0.33608815427397964, "shared_interaction": "Direct", "source_original": "59", "Name_B": "ko00620", "Name_A": "ath_M00171", "target_original": "2", "Gene_B": "ko00620", "interaction": "Direct", "SUID": 17964220, "TYPE": "Direct", "Gene_A": "ath_M00171", "BEND_MAP_ID": 17964220, "selected": false}, "selected": false}, {"data": {"id": "17964219", "source": "17964100", "target": "17964153", "SCORE": 0.3143669985804631, "shared_interaction": "Direct", "source_original": "59", "Name_B": "ko01200", "Name_A": "ath_M00171", "target_original": "6", "Gene_B": "ko01200", "interaction": "Direct", "SUID": 17964219, "TYPE": "Direct", "Gene_A": "ath_M00171", "BEND_MAP_ID": 17964219, "selected": false}, "selected": false}, {"data": {"id": "17964218", "source": "17964100", "target": "17964102", "SCORE": 0.7213872832395818, "shared_interaction": "Direct", "source_original": "59", "Name_B": "ko00710", "Name_A": "ath_M00171", "target_original": "57", "Gene_B": "ko00710", "interaction": "Direct", "SUID": 17964218, "TYPE": "Direct", "Gene_A": "ath_M00171", "BEND_MAP_ID": 17964218, "selected": false}, "selected": false}, {"data": {"id": "17964217", "source": "17964099", "target": "17964091", "SCORE": 0.33608815427397964, "shared_interaction": "Direct", "source_original": "60", "Name_B": "ath00620", "Name_A": "WP2624", "target_original": "68", "Gene_B": "ath00620", "interaction": "Direct", "SUID": 17964217, "TYPE": "Direct", "Gene_A": "WP2624", "BEND_MAP_ID": 17964217, "selected": false}, "selected": false}, {"data": {"id": "17964216", "source": "17964099", "target": "17964157", "SCORE": 0.33608815427397964, "shared_interaction": "Direct", "source_original": "60", "Name_B": "ko00620", "Name_A": "WP2624", "target_original": "2", "Gene_B": "ko00620", "interaction": "Direct", "SUID": 17964216, "TYPE": "Direct", "Gene_A": "WP2624", "BEND_MAP_ID": 17964216, "selected": false}, "selected": false}, {"data": {"id": "17964215", "source": "17964099", "target": "17964154", "SCORE": 0.3143669985804631, "shared_interaction": "Direct", "source_original": "60", "Name_B": "ath01200", "Name_A": "WP2624", "target_original": "5", "Gene_B": "ath01200", "interaction": "Direct", "SUID": 17964215, "TYPE": "Direct", "Gene_A": "WP2624", "BEND_MAP_ID": 17964215, "selected": false}, "selected": false}, {"data": {"id": "17964214", "source": "17964099", "target": "17964153", "SCORE": 0.3143669985804631, "shared_interaction": "Direct", "source_original": "60", "Name_B": "ko01200", "Name_A": "WP2624", "target_original": "6", "Gene_B": "ko01200", "interaction": "Direct", "SUID": 17964214, "TYPE": "Direct", "Gene_A": "WP2624", "BEND_MAP_ID": 17964214, "selected": false}, "selected": false}, {"data": {"id": "17964213", "source": "17964099", "target": "17964096", "SCORE": 0.3499036608923574, "shared_interaction": "Direct", "source_original": "60", "Name_B": "ath00710", "Name_A": "WP2624", "target_original": "63", "Gene_B": "ath00710", "interaction": "Direct", "SUID": 17964213, "TYPE": "Direct", "Gene_A": "WP2624", "BEND_MAP_ID": 17964213, "selected": false}, "selected": false}, {"data": {"id": "17964212", "source": "17964099", "target": "17964102", "SCORE": 0.3499036608923574, "shared_interaction": "Direct", "source_original": "60", "Name_B": "ko00710", "Name_A": "WP2624", "target_original": "57", "Gene_B": "ko00710", "interaction": "Direct", "SUID": 17964212, "TYPE": "Direct", "Gene_A": "WP2624", "BEND_MAP_ID": 17964212, "selected": false}, "selected": false}, {"data": {"id": "17964211", "source": "17964099", "target": "17964100", "SCORE": 0.4915611814410619, "shared_interaction": "Direct", "source_original": "60", "Name_B": "ath_M00171", "Name_A": "WP2624", "target_original": "59", "Gene_B": "ath_M00171", "interaction": "Direct", "SUID": 17964211, "TYPE": "Direct", "Gene_A": "WP2624", "BEND_MAP_ID": 17964211, "selected": false}, "selected": false}, {"data": {"id": "17964210", "source": "17964098", "target": "17964097", "SCORE": 1.0, "shared_interaction": "Direct", "source_original": "61", "Name_B": "GO:0046463", "Name_A": "GO:0046460", "target_original": "62", "Gene_B": "GO:0046463", "interaction": "Direct", "SUID": 17964210, "TYPE": "Direct", "Gene_A": "GO:0046460", "BEND_MAP_ID": 17964210, "selected": false}, "selected": false}, {"data": {"id": "17964209", "source": "17964096", "target": "17964154", "SCORE": 0.4968684759935966, "shared_interaction": "Direct", "source_original": "63", "Name_B": "ath01200", "Name_A": "ath00710", "target_original": "5", "Gene_B": "ath01200", "interaction": "Direct", "SUID": 17964209, "TYPE": "Direct", "Gene_A": "ath00710", "BEND_MAP_ID": 17964209, "selected": false}, "selected": false}, {"data": {"id": "17964208", "source": "17964096", "target": "17964153", "SCORE": 0.4968684759935966, "shared_interaction": "Direct", "source_original": "63", "Name_B": "ko01200", "Name_A": "ath00710", "target_original": "6", "Gene_B": "ko01200", "interaction": "Direct", "SUID": 17964208, "TYPE": "Direct", "Gene_A": "ath00710", "BEND_MAP_ID": 17964208, "selected": false}, "selected": false}, {"data": {"id": "17964207", "source": "17964096", "target": "17964127", "SCORE": 0.3203609701102425, "shared_interaction": "Direct", "source_original": "63", "Name_B": "ath01230", "Name_A": "ath00710", "target_original": "32", "Gene_B": "ath01230", "interaction": "Direct", "SUID": 17964207, "TYPE": "Direct", "Gene_A": "ath00710", "BEND_MAP_ID": 17964207, "selected": false}, "selected": false}, {"data": {"id": "17964206", "source": "17964096", "target": "17964126", "SCORE": 0.3203609701102425, "shared_interaction": "Direct", "source_original": "63", "Name_B": "ko01230", "Name_A": "ath00710", "target_original": "33", "Gene_B": "ko01230", "interaction": "Direct", "SUID": 17964206, "TYPE": "Direct", "Gene_A": "ath00710", "BEND_MAP_ID": 17964206, "selected": false}, "selected": false}, {"data": {"id": "17964205", "source": "17964096", "target": "17964102", "SCORE": 1.0, "shared_interaction": "Direct", "source_original": "63", "Name_B": "ko00710", "Name_A": "ath00710", "target_original": "57", "Gene_B": "ko00710", "interaction": "Direct", "SUID": 17964205, "TYPE": "Direct", "Gene_A": "ath00710", "BEND_MAP_ID": 17964205, "selected": false}, "selected": false}, {"data": {"id": "17964204", "source": "17964096", "target": "17964100", "SCORE": 0.7213872832395818, "shared_interaction": "Direct", "source_original": "63", "Name_B": "ath_M00171", "Name_A": "ath00710", "target_original": "59", "Gene_B": "ath_M00171", "interaction": "Direct", "SUID": 17964204, "TYPE": "Direct", "Gene_A": "ath00710", "BEND_MAP_ID": 17964204, "selected": false}, "selected": false}, {"data": {"id": "17964203", "source": "17964095", "target": "17964109", "SCORE": 1.0, "shared_interaction": "Direct", "source_original": "64", "Name_B": "ko00051", "Name_A": "ath00051", "target_original": "50", "Gene_B": "ko00051", "interaction": "Direct", "SUID": 17964203, "TYPE": "Direct", "Gene_A": "ath00051", "BEND_MAP_ID": 17964203, "selected": false}, "selected": false}, {"data": {"id": "17964202", "source": "17964094", "target": "17964154", "SCORE": 0.45466887916927795, "shared_interaction": "Direct", "source_original": "65", "Name_B": "ath01200", "Name_A": "ath00630", "target_original": "5", "Gene_B": "ath01200", "interaction": "Direct", "SUID": 17964202, "TYPE": "Direct", "Gene_A": "ath00630", "BEND_MAP_ID": 17964202, "selected": false}, "selected": false}, {"data": {"id": "17964201", "source": "17964094", "target": "17964153", "SCORE": 0.45466887916927795, "shared_interaction": "Direct", "source_original": "65", "Name_B": "ko01200", "Name_A": "ath00630", "target_original": "6", "Gene_B": "ko01200", "interaction": "Direct", "SUID": 17964201, "TYPE": "Direct", "Gene_A": "ath00630", "BEND_MAP_ID": 17964201, "selected": false}, "selected": false}, {"data": {"id": "17964200", "source": "17964094", "target": "17964145", "SCORE": 1.0, "shared_interaction": "Direct", "source_original": "65", "Name_B": "ko00630", "Name_A": "ath00630", "target_original": "14", "Gene_B": "ko00630", "interaction": "Direct", "SUID": 17964200, "TYPE": "Direct", "Gene_A": "ath00630", "BEND_MAP_ID": 17964200, "selected": false}, "selected": false}, {"data": {"id": "17964199", "source": "17964094", "target": "17964143", "SCORE": 0.7064555420240786, "shared_interaction": "Direct", "source_original": "65", "Name_B": "ath_M00532", "Name_A": "ath00630", "target_original": "16", "Gene_B": "ath_M00532", "interaction": "Direct", "SUID": 17964199, "TYPE": "Direct", "Gene_A": "ath00630", "BEND_MAP_ID": 17964199, "selected": false}, "selected": false}, {"data": {"id": "17964198", "source": "17964093", "target": "17964158", "SCORE": 1.0, "shared_interaction": "Direct", "source_original": "66", "Name_B": "ko00195", "Name_A": "ath00195", "target_original": "1", "Gene_B": "ko00195", "interaction": "Direct", "SUID": 17964198, "TYPE": "Direct", "Gene_A": "ath00195", "BEND_MAP_ID": 17964198, "selected": false}, "selected": false}, {"data": {"id": "17964197", "source": "17964092", "target": "17964103", "SCORE": 1.0, "shared_interaction": "Direct", "source_original": "67", "Name_B": "ko04141", "Name_A": "ath04141", "target_original": "56", "Gene_B": "ko04141", "interaction": "Direct", "SUID": 17964197, "TYPE": "Direct", "Gene_A": "ath04141", "BEND_MAP_ID": 17964197, "selected": false}, "selected": false}, {"data": {"id": "17964196", "source": "17964091", "target": "17964157", "SCORE": 1.0, "shared_interaction": "Direct", "source_original": "68", "Name_B": "ko00620", "Name_A": "ath00620", "target_original": "2", "Gene_B": "ko00620", "interaction": "Direct", "SUID": 17964196, "TYPE": "Direct", "Gene_A": "ath00620", "BEND_MAP_ID": 17964196, "selected": false}, "selected": false}, {"data": {"id": "17964195", "source": "17964091", "target": "17964155", "SCORE": 0.5934547908248646, "shared_interaction": "Direct", "source_original": "68", "Name_B": "ko00010", "Name_A": "ath00620", "target_original": "4", "Gene_B": "ko00010", "interaction": "Direct", "SUID": 17964195, "TYPE": "Direct", "Gene_A": "ath00620", "BEND_MAP_ID": 17964195, "selected": false}, "selected": false}, {"data": {"id": "17964194", "source": "17964091", "target": "17964154", "SCORE": 0.5785012780855857, "shared_interaction": "Direct", "source_original": "68", "Name_B": "ath01200", "Name_A": "ath00620", "target_original": "5", "Gene_B": "ath01200", "interaction": "Direct", "SUID": 17964194, "TYPE": "Direct", "Gene_A": "ath00620", "BEND_MAP_ID": 17964194, "selected": false}, "selected": false}, {"data": {"id": "17964193", "source": "17964091", "target": "17964153", "SCORE": 0.5785012780855857, "shared_interaction": "Direct", "source_original": "68", "Name_B": "ko01200", "Name_A": "ath00620", "target_original": "6", "Gene_B": "ko01200", "interaction": "Direct", "SUID": 17964193, "TYPE": "Direct", "Gene_A": "ath00620", "BEND_MAP_ID": 17964193, "selected": false}, "selected": false}, {"data": {"id": "17964192", "source": "17964091", "target": "17964122", "SCORE": 0.42728136882457274, "shared_interaction": "Direct", "source_original": "68", "Name_B": "ko00310", "Name_A": "ath00620", "target_original": "37", "Gene_B": "ko00310", "interaction": "Direct", "SUID": 17964192, "TYPE": "Direct", "Gene_A": "ath00620", "BEND_MAP_ID": 17964192, "selected": false}, "selected": false}, {"data": {"id": "17964191", "source": "17964091", "target": "17964100", "SCORE": 0.33608815427397964, "shared_interaction": "Direct", "source_original": "68", "Name_B": "ath_M00171", "Name_A": "ath00620", "target_original": "59", "Gene_B": "ath_M00171", "interaction": "Direct", "SUID": 17964191, "TYPE": "Direct", "Gene_A": "ath00620", "BEND_MAP_ID": 17964191, "selected": false}, "selected": false}, {"data": {"id": "17964190", "source": "17964091", "target": "17964117", "SCORE": 0.3127376425894872, "shared_interaction": "Direct", "source_original": "68", "Name_B": "ko00053", "Name_A": "ath00620", "target_original": "42", "Gene_B": "ko00053", "interaction": "Direct", "SUID": 17964190, "TYPE": "Direct", "Gene_A": "ath00620", "BEND_MAP_ID": 17964190, "selected": false}, "selected": false}, {"data": {"id": "17964189", "source": "17964091", "target": "17964116", "SCORE": 0.42728136882457274, "shared_interaction": "Direct", "source_original": "68", "Name_B": "ko00071", "Name_A": "ath00620", "target_original": "43", "Gene_B": "ko00071", "interaction": "Direct", "SUID": 17964189, "TYPE": "Direct", "Gene_A": "ath00620", "BEND_MAP_ID": 17964189, "selected": false}, "selected": false}, {"data": {"id": "17964188", "source": "17964090", "target": "17964131", "SCORE": 1.0, "shared_interaction": "Direct", "source_original": "69", "Name_B": "ko03010", "Name_A": "ath03010", "target_original": "28", "Gene_B": "ko03010", "interaction": "Direct", "SUID": 17964188, "TYPE": "Direct", "Gene_A": "ath03010", "BEND_MAP_ID": 17964188, "selected": false}, "selected": false}, {"data": {"id": "17964187", "source": "17964089", "target": "17964148", "SCORE": 1.0, "shared_interaction": "Direct", "source_original": "70", "Name_B": "ko00500", "Name_A": "ath00500", "target_original": "11", "Gene_B": "ko00500", "interaction": "Direct", "SUID": 17964187, "TYPE": "Direct", "Gene_A": "ath00500", "BEND_MAP_ID": 17964187, "selected": false}, "selected": false}, {"data": {"id": "17964186", "source": "17964088", "target": "17964106", "SCORE": 1.0, "shared_interaction": "Direct", "source_original": "71", "Name_B": "ko04120", "Name_A": "ath04120", "target_original": "53", "Gene_B": "ko04120", "interaction": "Direct", "SUID": 17964186, "TYPE": "Direct", "Gene_A": "ath04120", "BEND_MAP_ID": 17964186, "selected": false}, "selected": false}, {"data": {"id": "17964185", "source": "17964087", "target": "17964127", "SCORE": 0.4470238898654782, "shared_interaction": "Direct", "source_original": "72", "Name_B": "ath01230", "Name_A": "GO:1901605", "target_original": "32", "Gene_B": "ath01230", "interaction": "Direct", "SUID": 17964185, "TYPE": "Direct", "Gene_A": "GO:1901605", "BEND_MAP_ID": 17964185, "selected": false}, "selected": false}, {"data": {"id": "17964184", "source": "17964087", "target": "17964126", "SCORE": 0.4470238898654782, "shared_interaction": "Direct", "source_original": "72", "Name_B": "ko01230", "Name_A": "GO:1901605", "target_original": "33", "Gene_B": "ko01230", "interaction": "Direct", "SUID": 17964184, "TYPE": "Direct", "Gene_A": "GO:1901605", "BEND_MAP_ID": 17964184, "selected": false}, "selected": false}, {"data": {"id": "17964183", "source": "17964086", "target": "17964124", "SCORE": 1.0, "shared_interaction": "Direct", "source_original": "73", "Name_B": "ko00410", "Name_A": "ath00410", "target_original": "35", "Gene_B": "ko00410", "interaction": "Direct", "SUID": 17964183, "TYPE": "Direct", "Gene_A": "ath00410", "BEND_MAP_ID": 17964183, "selected": false}, "selected": false}, {"data": {"id": "17964182", "source": "17964086", "target": "17964122", "SCORE": 0.5349285990008517, "shared_interaction": "Direct", "source_original": "73", "Name_B": "ko00310", "Name_A": "ath00410", "target_original": "37", "Gene_B": "ko00310", "interaction": "Direct", "SUID": 17964182, "TYPE": "Direct", "Gene_A": "ath00410", "BEND_MAP_ID": 17964182, "selected": false}, "selected": false}, {"data": {"id": "17964181", "source": "17964086", "target": "17964120", "SCORE": 0.6581560283717158, "shared_interaction": "Direct", "source_original": "73", "Name_B": "ko00330", "Name_A": "ath00410", "target_original": "39", "Gene_B": "ko00330", "interaction": "Direct", "SUID": 17964181, "TYPE": "Direct", "Gene_A": "ath00410", "BEND_MAP_ID": 17964181, "selected": false}, "selected": false}, {"data": {"id": "17964180", "source": "17964086", "target": "17964117", "SCORE": 0.5349285990008517, "shared_interaction": "Direct", "source_original": "73", "Name_B": "ko00053", "Name_A": "ath00410", "target_original": "42", "Gene_B": "ko00053", "interaction": "Direct", "SUID": 17964180, "TYPE": "Direct", "Gene_A": "ath00410", "BEND_MAP_ID": 17964180, "selected": false}, "selected": false}, {"data": {"id": "17964179", "source": "17964086", "target": "17964116", "SCORE": 0.5349285990008517, "shared_interaction": "Direct", "source_original": "73", "Name_B": "ko00071", "Name_A": "ath00410", "target_original": "43", "Gene_B": "ko00071", "interaction": "Direct", "SUID": 17964179, "TYPE": "Direct", "Gene_A": "ath00410", "BEND_MAP_ID": 17964179, "selected": false}, "selected": false}, {"data": {"id": "17964178", "source": "17964084", "target": "17964140", "SCORE": 0.9607683542244743, "shared_interaction": "Direct", "source_original": "75", "Name_B": "GO:0030003", "Name_A": "GO:0006873", "target_original": "19", "Gene_B": "GO:0030003", "interaction": "Direct", "SUID": 17964178, "TYPE": "Direct", "Gene_A": "GO:0006873", "BEND_MAP_ID": 17964178, "selected": false}, "selected": false}, {"data": {"id": "17964177", "source": "17964084", "target": "17964139", "SCORE": 1.0, "shared_interaction": "Direct", "source_original": "75", "Name_B": "GO:0055082", "Name_A": "GO:0006873", "target_original": "20", "Gene_B": "GO:0055082", "interaction": "Direct", "SUID": 17964177, "TYPE": "Direct", "Gene_A": "GO:0006873", "BEND_MAP_ID": 17964177, "selected": false}, "selected": false}, {"data": {"id": "17964176", "source": "17964084", "target": "17964138", "SCORE": 0.8578590386321772, "shared_interaction": "Direct", "source_original": "75", "Name_B": "GO:0055080", "Name_A": "GO:0006873", "target_original": "21", "Gene_B": "GO:0055080", "interaction": "Direct", "SUID": 17964176, "TYPE": "Direct", "Gene_A": "GO:0006873", "BEND_MAP_ID": 17964176, "selected": false}, "selected": false}, {"data": {"id": "17964175", "source": "17964084", "target": "17964137", "SCORE": 0.511376436136917, "shared_interaction": "Direct", "source_original": "75", "Name_B": "GO:0070588", "Name_A": "GO:0006873", "target_original": "22", "Gene_B": "GO:0070588", "interaction": "Direct", "SUID": 17964175, "TYPE": "Direct", "Gene_A": "GO:0006873", "BEND_MAP_ID": 17964175, "selected": false}, "selected": false}, {"data": {"id": "17964174", "source": "17964084", "target": "17964136", "SCORE": 0.8248546511635576, "shared_interaction": "Direct", "source_original": "75", "Name_B": "GO:0006875", "Name_A": "GO:0006873", "target_original": "23", "Gene_B": "GO:0006875", "interaction": "Direct", "SUID": 17964174, "TYPE": "Direct", "Gene_A": "GO:0006873", "BEND_MAP_ID": 17964174, "selected": false}, "selected": false}, {"data": {"id": "17964173", "source": "17964084", "target": "17964135", "SCORE": 0.8966404574699772, "shared_interaction": "Direct", "source_original": "75", "Name_B": "GO:0050801", "Name_A": "GO:0006873", "target_original": "24", "Gene_B": "GO:0050801", "interaction": "Direct", "SUID": 17964173, "TYPE": "Direct", "Gene_A": "GO:0006873", "BEND_MAP_ID": 17964173, "selected": false}, "selected": false}, {"data": {"id": "17964172", "source": "17964084", "target": "17964134", "SCORE": 0.9633125285432919, "shared_interaction": "Direct", "source_original": "75", "Name_B": "GO:0019725", "Name_A": "GO:0006873", "target_original": "25", "Gene_B": "GO:0019725", "interaction": "Direct", "SUID": 17964172, "TYPE": "Direct", "Gene_A": "GO:0006873", "BEND_MAP_ID": 17964172, "selected": false}, "selected": false}, {"data": {"id": "17964171", "source": "17964084", "target": "17964133", "SCORE": 0.5855546001741162, "shared_interaction": "Direct", "source_original": "75", "Name_B": "GO:0072503", "Name_A": "GO:0006873", "target_original": "26", "Gene_B": "GO:0072503", "interaction": "Direct", "SUID": 17964171, "TYPE": "Direct", "Gene_A": "GO:0006873", "BEND_MAP_ID": 17964171, "selected": false}, "selected": false}, {"data": {"id": "17964170", "source": "17964084", "target": "17964132", "SCORE": 0.3393969598843555, "shared_interaction": "Direct", "source_original": "75", "Name_B": "GO:0055071", "Name_A": "GO:0006873", "target_original": "27", "Gene_B": "GO:0055071", "interaction": "Direct", "SUID": 17964170, "TYPE": "Direct", "Gene_A": "GO:0006873", "BEND_MAP_ID": 17964170, "selected": false}, "selected": false}, {"data": {"id": "17964169", "source": "17964083", "target": "17964083", "SCORE": 1.0, "shared_interaction": "Direct", "source_original": "76", "Name_B": "GO:0019740", "Name_A": "GO:0019740", "target_original": "76", "Gene_B": "GO:0019740", "interaction": "Direct", "SUID": 17964169, "TYPE": "Direct", "Gene_A": "GO:0019740", "BEND_MAP_ID": 17964169, "selected": false}, "selected": false}, {"data": {"id": "17964168", "source": "17964082", "target": "17964105", "SCORE": 1.0, "shared_interaction": "Direct", "source_original": "77", "Name_B": "ath00565", "Name_A": "GO:0009395", "target_original": "54", "Gene_B": "ath00565", "interaction": "Direct", "SUID": 17964168, "TYPE": "Direct", "Gene_A": "GO:0009395", "BEND_MAP_ID": 17964168, "selected": false}, "selected": false}, {"data": {"id": "17964167", "source": "17964082", "target": "17964104", "SCORE": 1.0, "shared_interaction": "Direct", "source_original": "77", "Name_B": "ko00565", "Name_A": "GO:0009395", "target_original": "55", "Gene_B": "ko00565", "interaction": "Direct", "SUID": 17964167, "TYPE": "Direct", "Gene_A": "GO:0009395", "BEND_MAP_ID": 17964167, "selected": false}, "selected": false}, {"data": {"id": "17964166", "source": "17964081", "target": "17964110", "SCORE": 0.9209576910468693, "shared_interaction": "Direct", "source_original": "78", "Name_B": "GO:2000243", "Name_A": "GO:0009911", "target_original": "49", "Gene_B": "GO:2000243", "interaction": "Direct", "SUID": 17964166, "TYPE": "Direct", "Gene_A": "GO:0009911", "BEND_MAP_ID": 17964166, "selected": false}, "selected": false}, {"data": {"id": "17964165", "source": "17964080", "target": "17964130", "SCORE": 0.921651495448788, "shared_interaction": "Direct", "source_original": "79", "Name_B": "GO:0009651", "Name_A": "GO:0006970", "target_original": "29", "Gene_B": "GO:0009651", "interaction": "Direct", "SUID": 17964165, "TYPE": "Direct", "Gene_A": "GO:0006970", "BEND_MAP_ID": 17964165, "selected": false}, "selected": false}, {"data": {"id": "17964164", "source": "17964080", "target": "17964129", "SCORE": 0.34148392069052536, "shared_interaction": "Direct", "source_original": "79", "Name_B": "GO:0010035", "Name_A": "GO:0006970", "target_original": "30", "Gene_B": "GO:0010035", "interaction": "Direct", "SUID": 17964164, "TYPE": "Direct", "Gene_A": "GO:0006970", "BEND_MAP_ID": 17964164, "selected": false}, "selected": false}, {"data": {"id": "17964163", "source": "17964079", "target": "17964142", "SCORE": 0.39816870144485367, "shared_interaction": "Direct", "source_original": "80", "Name_B": "GO:0009753", "Name_A": "GO:0009611", "target_original": "17", "Gene_B": "GO:0009753", "interaction": "Direct", "SUID": 17964163, "TYPE": "Direct", "Gene_A": "GO:0009611", "BEND_MAP_ID": 17964163, "selected": false}, "selected": false}, {"data": {"id": "17964162", "source": "17964079", "target": "17964141", "SCORE": 0.39816870144485367, "shared_interaction": "Direct", "source_original": "80", "Name_B": "GO:0070542", "Name_A": "GO:0009611", "target_original": "18", "Gene_B": "GO:0070542", "interaction": "Direct", "SUID": 17964162, "TYPE": "Direct", "Gene_A": "GO:0009611", "BEND_MAP_ID": 17964162, "selected": false}, "selected": false}, {"data": {"id": "17964161", "source": "17964078", "target": "17964078", "SCORE": 1.0, "shared_interaction": "Direct", "source_original": "81", "Name_B": "GO:0000027", "Name_A": "GO:0000027", "target_original": "81", "Gene_B": "GO:0000027", "interaction": "Direct", "SUID": 17964161, "TYPE": "Direct", "Gene_A": "GO:0000027", "BEND_MAP_ID": 17964161, "selected": false}, "selected": false}, {"data": {"id": "17964160", "source": "17964077", "target": "17964098", "SCORE": 1.0, "shared_interaction": "Direct", "source_original": "82", "Name_B": "GO:0046460", "Name_A": "GO:0019432", "target_original": "61", "Gene_B": "GO:0046460", "interaction": "Direct", "SUID": 17964160, "TYPE": "Direct", "Gene_A": "GO:0019432", "BEND_MAP_ID": 17964160, "selected": false}, "selected": false}, {"data": {"id": "17964159", "source": "17964077", "target": "17964097", "SCORE": 1.0, "shared_interaction": "Direct", "source_original": "82", "Name_B": "GO:0046463", "Name_A": "GO:0019432", "target_original": "62", "Gene_B": "GO:0046463", "interaction": "Direct", "SUID": 17964159, "TYPE": "Direct", "Gene_A": "GO:0019432", "BEND_MAP_ID": 17964159, "selected": false}, "selected": false}]}}};
```
