## Supplementary Material 3 - Gene Ontology (GO) enrichment analysis (Metascape) for "Epigenetic memory of temperature sensed during somatic embryo maturation in 2-year-old maritime pine trees": GONetwork.xgmml

```
<?xml version="1.0" encoding="UTF-8" standalone="yes"?>
<graph label="GONetwork" xmlns:dc="http://purl.org/dc/elements/1.1/" xmlns:xlink="http://www.w3.org/1999/xlink" xmlns:rdf="http://www.w3.org/1999/02/22-rdf-syntax-ns#" xmlns:cy="http://www.cytoscape.org" xmlns="http://www.cs.rpi.edu/XGMML" >
  <att name="documentVersion" value="1.1"/>
  <att name="networkMetadata">
    <rdf:RDF>
      <rdf:Description rdf:about="http://www.cytoscape.org/">
        <dc:type>Protein-Protein Interaction</dc:type>
        <dc:description>N/A</dc:description>
        <dc:identifier>N/A</dc:identifier>
        <dc:date>2021-11-25 02:51:35</dc:date>
        <dc:title>Cytoscape Network</dc:title>
        <dc:source>http://www.cytoscape.org/</dc:source>
        <dc:format>Cytoscape-XGMML</dc:format>
      </rdf:Description>
    </rdf:RDF>
  </att>
  <att type="string" name="backgroundColor" value="#ffffff"/>
  <att type="real" name="GRAPH_VIEW_ZOOM" value="1.0"/>
  <att type="real" name="GRAPH_VIEW_CENTER_X" value="300.0"/>
  <att type="real" name="GRAPH_VIEW_CENTER_Y" value="300.0"/>
  <node label="ko00195" id="1">
    <att type="string" name="canonicalName" value="ko00195"/>
    <att type="string" name="Description" value="Photosynthesis"/>
    <att type="string" name="Category" value="KEGG Pathway"/>
    <att type="real" name="LogP" value="-6.6035357550567335"/>
    <att type="real" name="Log(q-value)" value="-3.106053217689363"/>
    <att type="integer" name="GROUP_ID" value="1"/>
    <att type="string" name="Hits" value="FD3|ATPD|PETC|petB|psbB|psbE|petA|atpB|psaA|psaB|psbC|psbI|psbK"/>
    <att type="real" name="Enrichment" value="5.91212236367091"/>
    <att type="real" name="Z-score" value="7.406221416617697"/>
    <att type="integer" name="#GeneInGOAndHitList" value="13"/>
    <att type="integer" name="#GeneInGO" value="76"/>
    <att type="integer" name="#GeneInHitList" value="554"/>
    <att type="integer" name="#TotalGeneInLibrary" value="19148"/>
    <att type="real" name="%InGO" value="2.3465703971119134"/>
    <att type="real" name="STDV %InGO" value="0.6431402077804494"/>
    <att type="real" name="BestLogPInGroup" value="-6.6035357550567335"/>
    <att type="real" name="BestEnrichmentInGroup" value="5.91212236367091"/>
    <att type="integer" name="FirstInGroupByEnrichment" value="0"/>
    <att type="integer" name="FirstInGroupByLogP" value="0"/>
    <att type="string" name="GeneID" value="817297|826551|827996|844729|844733|844745|844748|844757|844768|844770|844773|844794|844795"/>
    <att type="integer" name="_RANK_" value="1"/>
    <att type="string" name="_PATTERN_" value="M1"/>
    <att type="string" name="CLUSTER_LABEL" value=" "/>
    <att type="integer" name="#COUNT_001" value="13"/>
    <att type="integer" name="_MEMBER_MyList" value="1"/>
    <att type="real" name="_LogP_MyList" value="-6.6035357550567335"/>
    <att type="string" name="Gene" value="ko00195"/>
    <att type="integer" name="GiniIndex" value="0"/>
    <att type="integer" name="CategoryID" value="24"/>
    <att type="string" name="PARENT_GO" value=""/>
    <att type="integer" name="EvidenceCutoff" value="0"/>
    <graphics type="CIRCLE" x="183.14686753291556" y="285.40134578043245"/>
  </node>
  <node label="ko00620" id="2">
    <att type="string" name="canonicalName" value="ko00620"/>
    <att type="string" name="Description" value="Pyruvate metabolism"/>
    <att type="string" name="Category" value="KEGG Pathway"/>
    <att type="real" name="LogP" value="-6.022152215117204"/>
    <att type="real" name="Log(q-value)" value="-2.825699673413815"/>
    <att type="integer" name="GROUP_ID" value="2"/>
    <att type="string" name="Hits" value="ALDH2B4|AT3G49160|AT3G52990|NAD-ME2|ACS|ACAT2|EMB3003|ALDH3H1|mMDH1|ALDH7B4|E1 ALPHA|PPC4|accD"/>
    <att type="real" name="Enrichment" value="5.286132936929285"/>
    <att type="real" name="Z-score" value="6.835941121147174"/>
    <att type="integer" name="#GeneInGOAndHitList" value="13"/>
    <att type="integer" name="#GeneInGO" value="85"/>
    <att type="integer" name="#GeneInHitList" value="554"/>
    <att type="integer" name="#TotalGeneInLibrary" value="19148"/>
    <att type="real" name="%InGO" value="2.3465703971119134"/>
    <att type="real" name="STDV %InGO" value="0.6431402077804494"/>
    <att type="real" name="BestLogPInGroup" value="-6.022152215117204"/>
    <att type="real" name="BestEnrichmentInGroup" value="5.286132936929285"/>
    <att type="integer" name="FirstInGroupByEnrichment" value="0"/>
    <att type="integer" name="FirstInGroupByLogP" value="0"/>
    <att type="string" name="GeneID" value="823955|824077|824465|828222|833655|834876|840346|841020|841757|841849|842284|843206|844755"/>
    <att type="integer" name="_RANK_" value="1"/>
    <att type="string" name="_PATTERN_" value="M1"/>
    <att type="string" name="CLUSTER_LABEL" value=" "/>
    <att type="integer" name="#COUNT_001" value="13"/>
    <att type="integer" name="_MEMBER_MyList" value="1"/>
    <att type="real" name="_LogP_MyList" value="-6.022152215117204"/>
    <att type="string" name="Gene" value="ko00620"/>
    <att type="integer" name="GiniIndex" value="0"/>
    <att type="integer" name="CategoryID" value="24"/>
    <att type="string" name="PARENT_GO" value=""/>
    <att type="integer" name="EvidenceCutoff" value="0"/>
    <graphics type="CIRCLE" x="283.8626404365501" y="172.89599380952265"/>
  </node>
  <node label="ath00010" id="3">
    <att type="string" name="canonicalName" value="ath00010"/>
    <att type="string" name="Description" value="Glycolysis / Gluconeogenesis"/>
    <att type="string" name="Category" value="KEGG Pathway"/>
    <att type="real" name="LogP" value="-4.465010291094491"/>
    <att type="real" name="Log(q-value)" value="-1.4446490084467831"/>
    <att type="integer" name="GROUP_ID" value="2"/>
    <att type="string" name="Hits" value="FBA1|ALDH2B4|AT3G49160|AT3G52990|FBA2|PDC3|ACS|GAPC2|EMB3003|ALDH3H1|ALDH7B4|E1 ALPHA|ADH1"/>
    <att type="real" name="Enrichment" value="3.8403529883674286"/>
    <att type="real" name="Z-score" value="5.319285244665296"/>
    <att type="integer" name="#GeneInGOAndHitList" value="13"/>
    <att type="integer" name="#GeneInGO" value="117"/>
    <att type="integer" name="#GeneInHitList" value="554"/>
    <att type="integer" name="#TotalGeneInLibrary" value="19148"/>
    <att type="real" name="%InGO" value="2.3465703971119134"/>
    <att type="real" name="STDV %InGO" value="0.6431402077804494"/>
    <att type="real" name="BestLogPInGroup" value="-6.022152215117204"/>
    <att type="real" name="BestEnrichmentInGroup" value="5.286132936929285"/>
    <att type="integer" name="FirstInGroupByEnrichment" value="0"/>
    <att type="integer" name="FirstInGroupByLogP" value="0"/>
    <att type="string" name="GeneID" value="816672|823955|824077|824465|830052|831414|833655|837904|840346|841020|841849|842284|844047"/>
    <att type="integer" name="_RANK_" value="1"/>
    <att type="string" name="_PATTERN_" value="M1"/>
    <att type="string" name="CLUSTER_LABEL" value=" "/>
    <att type="integer" name="#COUNT_001" value="13"/>
    <att type="integer" name="_MEMBER_MyList" value="1"/>
    <att type="real" name="_LogP_MyList" value="-4.465010291094491"/>
    <att type="string" name="Gene" value="ath00010"/>
    <att type="integer" name="GiniIndex" value="0"/>
    <att type="integer" name="CategoryID" value="24"/>
    <att type="string" name="PARENT_GO" value=""/>
    <att type="integer" name="EvidenceCutoff" value="0"/>
    <graphics type="CIRCLE" x="211.9663240620783" y="330.0376047545874"/>
  </node>
  <node label="ko00010" id="4">
    <att type="string" name="canonicalName" value="ko00010"/>
    <att type="string" name="Description" value="Glycolysis / Gluconeogenesis"/>
    <att type="string" name="Category" value="KEGG Pathway"/>
    <att type="real" name="LogP" value="-4.465010291094491"/>
    <att type="real" name="Log(q-value)" value="-1.4446490084467831"/>
    <att type="integer" name="GROUP_ID" value="2"/>
    <att type="string" name="Hits" value="FBA1|ALDH2B4|AT3G49160|AT3G52990|FBA2|PDC3|ACS|GAPC2|EMB3003|ALDH3H1|ALDH7B4|E1 ALPHA|ADH1"/>
    <att type="real" name="Enrichment" value="3.8403529883674286"/>
    <att type="real" name="Z-score" value="5.319285244665296"/>
    <att type="integer" name="#GeneInGOAndHitList" value="13"/>
    <att type="integer" name="#GeneInGO" value="117"/>
    <att type="integer" name="#GeneInHitList" value="554"/>
    <att type="integer" name="#TotalGeneInLibrary" value="19148"/>
    <att type="real" name="%InGO" value="2.3465703971119134"/>
    <att type="real" name="STDV %InGO" value="0.6431402077804494"/>
    <att type="real" name="BestLogPInGroup" value="-6.022152215117204"/>
    <att type="real" name="BestEnrichmentInGroup" value="5.286132936929285"/>
    <att type="integer" name="FirstInGroupByEnrichment" value="0"/>
    <att type="integer" name="FirstInGroupByLogP" value="0"/>
    <att type="string" name="GeneID" value="816672|823955|824077|824465|830052|831414|833655|837904|840346|841020|841849|842284|844047"/>
    <att type="integer" name="_RANK_" value="1"/>
    <att type="string" name="_PATTERN_" value="M1"/>
    <att type="string" name="CLUSTER_LABEL" value=" "/>
    <att type="integer" name="#COUNT_001" value="13"/>
    <att type="integer" name="_MEMBER_MyList" value="1"/>
    <att type="real" name="_LogP_MyList" value="-4.465010291094491"/>
    <att type="string" name="Gene" value="ko00010"/>
    <att type="integer" name="GiniIndex" value="0"/>
    <att type="integer" name="CategoryID" value="24"/>
    <att type="string" name="PARENT_GO" value=""/>
    <att type="integer" name="EvidenceCutoff" value="0"/>
    <graphics type="CIRCLE" x="336.48687071321314" y="173.21308703102815"/>
  </node>
  <node label="ath01200" id="5">
    <att type="string" name="canonicalName" value="ath01200"/>
    <att type="string" name="Description" value="Carbon metabolism"/>
    <att type="string" name="Category" value="KEGG Pathway"/>
    <att type="real" name="LogP" value="-4.084538763290673"/>
    <att type="real" name="Log(q-value)" value="-1.2860262302593213"/>
    <att type="integer" name="GROUP_ID" value="2"/>
    <att type="string" name="Hits" value="FBA1|GOX2|AT3G49160|AT3G52990|NAD-ME2|SHM3|FBA2|FDH|PGLP1|ACS|ACAT2|AT5G55070|GAPC2|EMB3003|mMDH1|E1 ALPHA|cICDH|PPC4|AOAT2|accD"/>
    <att type="real" name="Enrichment" value="2.6384104500234247"/>
    <att type="real" name="Z-score" value="4.609164412017909"/>
    <att type="integer" name="#GeneInGOAndHitList" value="20"/>
    <att type="integer" name="#GeneInGO" value="262"/>
    <att type="integer" name="#GeneInHitList" value="554"/>
    <att type="integer" name="#TotalGeneInLibrary" value="19148"/>
    <att type="real" name="%InGO" value="3.6101083032490973"/>
    <att type="real" name="STDV %InGO" value="0.792539614383867"/>
    <att type="real" name="BestLogPInGroup" value="-6.022152215117204"/>
    <att type="real" name="BestEnrichmentInGroup" value="5.286132936929285"/>
    <att type="integer" name="FirstInGroupByEnrichment" value="0"/>
    <att type="integer" name="FirstInGroupByLogP" value="0"/>
    <att type="string" name="GeneID" value="816672|820664|824077|824465|828222|829387|830052|831330|833635|833655|834876|835598|837904|840346|841757|842284|842905|843206|843395|844755"/>
    <att type="integer" name="_RANK_" value="1"/>
    <att type="string" name="_PATTERN_" value="M1"/>
    <att type="string" name="CLUSTER_LABEL" value=" "/>
    <att type="integer" name="#COUNT_001" value="20"/>
    <att type="integer" name="_MEMBER_MyList" value="1"/>
    <att type="real" name="_LogP_MyList" value="-4.084538763290673"/>
    <att type="string" name="Gene" value="ath01200"/>
    <att type="integer" name="GiniIndex" value="0"/>
    <att type="integer" name="CategoryID" value="24"/>
    <att type="string" name="PARENT_GO" value=""/>
    <att type="integer" name="EvidenceCutoff" value="0"/>
    <graphics type="CIRCLE" x="429.47878065828587" y="402.0412834814806"/>
  </node>
  <node label="ko01200" id="6">
    <att type="string" name="canonicalName" value="ko01200"/>
    <att type="string" name="Description" value="Carbon metabolism"/>
    <att type="string" name="Category" value="KEGG Pathway"/>
    <att type="real" name="LogP" value="-4.084538763290673"/>
    <att type="real" name="Log(q-value)" value="-1.2860262302593213"/>
    <att type="integer" name="GROUP_ID" value="2"/>
    <att type="string" name="Hits" value="FBA1|GOX2|AT3G49160|AT3G52990|NAD-ME2|SHM3|FBA2|FDH|PGLP1|ACS|ACAT2|AT5G55070|GAPC2|EMB3003|mMDH1|E1 ALPHA|cICDH|PPC4|AOAT2|accD"/>
    <att type="real" name="Enrichment" value="2.6384104500234247"/>
    <att type="real" name="Z-score" value="4.609164412017909"/>
    <att type="integer" name="#GeneInGOAndHitList" value="20"/>
    <att type="integer" name="#GeneInGO" value="262"/>
    <att type="integer" name="#GeneInHitList" value="554"/>
    <att type="integer" name="#TotalGeneInLibrary" value="19148"/>
    <att type="real" name="%InGO" value="3.6101083032490973"/>
    <att type="real" name="STDV %InGO" value="0.792539614383867"/>
    <att type="real" name="BestLogPInGroup" value="-6.022152215117204"/>
    <att type="real" name="BestEnrichmentInGroup" value="5.286132936929285"/>
    <att type="integer" name="FirstInGroupByEnrichment" value="0"/>
    <att type="integer" name="FirstInGroupByLogP" value="0"/>
    <att type="string" name="GeneID" value="816672|820664|824077|824465|828222|829387|830052|831330|833635|833655|834876|835598|837904|840346|841757|842284|842905|843206|843395|844755"/>
    <att type="integer" name="_RANK_" value="1"/>
    <att type="string" name="_PATTERN_" value="M1"/>
    <att type="string" name="CLUSTER_LABEL" value=" "/>
    <att type="integer" name="#COUNT_001" value="20"/>
    <att type="integer" name="_MEMBER_MyList" value="1"/>
    <att type="real" name="_LogP_MyList" value="-4.084538763290673"/>
    <att type="string" name="Gene" value="ko01200"/>
    <att type="integer" name="GiniIndex" value="0"/>
    <att type="integer" name="CategoryID" value="24"/>
    <att type="string" name="PARENT_GO" value=""/>
    <att type="integer" name="EvidenceCutoff" value="0"/>
    <graphics type="CIRCLE" x="208.19534028802633" y="364.13697741910215"/>
  </node>
  <node label="GO:0055086" id="7">
    <att type="string" name="canonicalName" value="GO:0055086"/>
    <att type="string" name="Description" value="nucleobase-containing small molecule metabolic process"/>
    <att type="string" name="Category" value="GO Biological Processes"/>
    <att type="real" name="LogP" value="-2.693390070647963"/>
    <att type="real" name="Log(q-value)" value="-0.38606829732457304"/>
    <att type="integer" name="GROUP_ID" value="2"/>
    <att type="string" name="Hits" value="FBA1|CYT1|DJ1A|UGD2|UXS5|AT3G49160|AT3G52990|ADSS|ATPD|NUDX14|FBA2|UGD3|UGP2|ACS|AT5G55070|BETA-UP|GAPC2|FKGP|E1 ALPHA|HMG1|ATHAL3B"/>
    <att type="real" name="Enrichment" value="2.0106003180095406"/>
    <att type="real" name="Z-score" value="3.345978542405422"/>
    <att type="integer" name="#GeneInGOAndHitList" value="21"/>
    <att type="integer" name="#GeneInGO" value="361"/>
    <att type="integer" name="#GeneInHitList" value="554"/>
    <att type="integer" name="#TotalGeneInLibrary" value="19148"/>
    <att type="real" name="%InGO" value="3.7906137184115525"/>
    <att type="real" name="STDV %InGO" value="0.8113506805674735"/>
    <att type="real" name="BestLogPInGroup" value="-6.022152215117204"/>
    <att type="real" name="BestEnrichmentInGroup" value="5.286132936929285"/>
    <att type="integer" name="FirstInGroupByEnrichment" value="0"/>
    <att type="integer" name="FirstInGroupByLogP" value="0"/>
    <att type="string" name="GeneID" value="816672|818562|820728|822594|823794|824077|824465|824930|826551|826805|830052|831402|831596|833655|835598|836558|837904|839420|842284|843982|2745818"/>
    <att type="integer" name="_RANK_" value="1"/>
    <att type="string" name="_PATTERN_" value="M1"/>
    <att type="string" name="CLUSTER_LABEL" value=" "/>
    <att type="integer" name="#COUNT_001" value="21"/>
    <att type="integer" name="_MEMBER_MyList" value="1"/>
    <att type="real" name="_LogP_MyList" value="-2.693390070647963"/>
    <att type="string" name="Gene" value="GO:0055086"/>
    <att type="integer" name="GiniIndex" value="0"/>
    <att type="integer" name="CategoryID" value="19"/>
    <att type="string" name="PARENT_GO" value="19_GO:0008152 metabolic process"/>
    <att type="integer" name="EvidenceCutoff" value="0"/>
    <graphics type="CIRCLE" x="262.48283732112793" y="323.4273835842784"/>
  </node>
  <node label="GO:0009150" id="8">
    <att type="string" name="canonicalName" value="GO:0009150"/>
    <att type="string" name="Description" value="purine ribonucleotide metabolic process"/>
    <att type="string" name="Category" value="GO Biological Processes"/>
    <att type="real" name="LogP" value="-2.2401264670759686"/>
    <att type="real" name="Log(q-value)" value="-0.23400562354287097"/>
    <att type="integer" name="GROUP_ID" value="2"/>
    <att type="string" name="Hits" value="FBA1|AT3G49160|AT3G52990|ADSS|ATPD|FBA2|ACS|AT5G55070|GAPC2|E1 ALPHA|HMG1|ATHAL3B"/>
    <att type="real" name="Enrichment" value="2.330101813166755"/>
    <att type="real" name="Z-score" value="3.0773724316962037"/>
    <att type="integer" name="#GeneInGOAndHitList" value="12"/>
    <att type="integer" name="#GeneInGO" value="178"/>
    <att type="integer" name="#GeneInHitList" value="554"/>
    <att type="integer" name="#TotalGeneInLibrary" value="19148"/>
    <att type="real" name="%InGO" value="2.1660649819494586"/>
    <att type="real" name="STDV %InGO" value="0.6184799415232796"/>
    <att type="real" name="BestLogPInGroup" value="-6.022152215117204"/>
    <att type="real" name="BestEnrichmentInGroup" value="5.286132936929285"/>
    <att type="integer" name="FirstInGroupByEnrichment" value="0"/>
    <att type="integer" name="FirstInGroupByLogP" value="0"/>
    <att type="string" name="GeneID" value="816672|824077|824465|824930|826551|830052|833655|835598|837904|842284|843982|2745818"/>
    <att type="integer" name="_RANK_" value="1"/>
    <att type="string" name="_PATTERN_" value="M1"/>
    <att type="string" name="CLUSTER_LABEL" value=" "/>
    <att type="integer" name="#COUNT_001" value="12"/>
    <att type="integer" name="_MEMBER_MyList" value="1"/>
    <att type="real" name="_LogP_MyList" value="-2.2401264670759686"/>
    <att type="string" name="Gene" value="GO:0009150"/>
    <att type="integer" name="GiniIndex" value="0"/>
    <att type="integer" name="CategoryID" value="19"/>
    <att type="string" name="PARENT_GO" value="19_GO:0008152 metabolic process"/>
    <att type="integer" name="EvidenceCutoff" value="0"/>
    <graphics type="CIRCLE" x="233.9495786586234" y="279.0886951373752"/>
  </node>
  <node label="GO:0006163" id="9">
    <att type="string" name="canonicalName" value="GO:0006163"/>
    <att type="string" name="Description" value="purine nucleotide metabolic process"/>
    <att type="string" name="Category" value="GO Biological Processes"/>
    <att type="real" name="LogP" value="-2.093096978702353"/>
    <att type="real" name="Log(q-value)" value="-0.1934872467564144"/>
    <att type="integer" name="GROUP_ID" value="2"/>
    <att type="string" name="Hits" value="FBA1|AT3G49160|AT3G52990|ADSS|ATPD|FBA2|ACS|AT5G55070|GAPC2|E1 ALPHA|HMG1|ATHAL3B"/>
    <att type="real" name="Enrichment" value="2.2298823803423784"/>
    <att type="real" name="Z-score" value="2.9093556782085317"/>
    <att type="integer" name="#GeneInGOAndHitList" value="12"/>
    <att type="integer" name="#GeneInGO" value="186"/>
    <att type="integer" name="#GeneInHitList" value="554"/>
    <att type="integer" name="#TotalGeneInLibrary" value="19148"/>
    <att type="real" name="%InGO" value="2.1660649819494586"/>
    <att type="real" name="STDV %InGO" value="0.6184799415232796"/>
    <att type="real" name="BestLogPInGroup" value="-6.022152215117204"/>
    <att type="real" name="BestEnrichmentInGroup" value="5.286132936929285"/>
    <att type="integer" name="FirstInGroupByEnrichment" value="0"/>
    <att type="integer" name="FirstInGroupByLogP" value="0"/>
    <att type="string" name="GeneID" value="816672|824077|824465|824930|826551|830052|833655|835598|837904|842284|843982|2745818"/>
    <att type="integer" name="_RANK_" value="1"/>
    <att type="string" name="_PATTERN_" value="M1"/>
    <att type="string" name="CLUSTER_LABEL" value=" "/>
    <att type="integer" name="#COUNT_001" value="12"/>
    <att type="integer" name="_MEMBER_MyList" value="1"/>
    <att type="real" name="_LogP_MyList" value="-2.093096978702353"/>
    <att type="string" name="Gene" value="GO:0006163"/>
    <att type="integer" name="GiniIndex" value="0"/>
    <att type="integer" name="CategoryID" value="19"/>
    <att type="string" name="PARENT_GO" value="19_GO:0008152 metabolic process"/>
    <att type="integer" name="EvidenceCutoff" value="0"/>
    <graphics type="CIRCLE" x="402.57918470570246" y="330.0304775124398"/>
  </node>
  <node label="GO:0019693" id="10">
    <att type="string" name="canonicalName" value="GO:0019693"/>
    <att type="string" name="Description" value="ribose phosphate metabolic process"/>
    <att type="string" name="Category" value="GO Biological Processes"/>
    <att type="real" name="LogP" value="-2.0466251418165387"/>
    <att type="real" name="Log(q-value)" value="-0.18854167289126547"/>
    <att type="integer" name="GROUP_ID" value="2"/>
    <att type="string" name="Hits" value="FBA1|AT3G49160|AT3G52990|ADSS|ATPD|NUDX14|FBA2|ACS|AT5G55070|GAPC2|E1 ALPHA|HMG1|ATHAL3B"/>
    <att type="real" name="Enrichment" value="2.1194400926367414"/>
    <att type="real" name="Z-score" value="2.829068758237997"/>
    <att type="integer" name="#GeneInGOAndHitList" value="13"/>
    <att type="integer" name="#GeneInGO" value="212"/>
    <att type="integer" name="#GeneInHitList" value="554"/>
    <att type="integer" name="#TotalGeneInLibrary" value="19148"/>
    <att type="real" name="%InGO" value="2.3465703971119134"/>
    <att type="real" name="STDV %InGO" value="0.6431402077804494"/>
    <att type="real" name="BestLogPInGroup" value="-6.022152215117204"/>
    <att type="real" name="BestEnrichmentInGroup" value="5.286132936929285"/>
    <att type="integer" name="FirstInGroupByEnrichment" value="0"/>
    <att type="integer" name="FirstInGroupByLogP" value="0"/>
    <att type="string" name="GeneID" value="816672|824077|824465|824930|826551|826805|830052|833655|835598|837904|842284|843982|2745818"/>
    <att type="integer" name="_RANK_" value="1"/>
    <att type="string" name="_PATTERN_" value="M1"/>
    <att type="string" name="CLUSTER_LABEL" value=" "/>
    <att type="integer" name="#COUNT_001" value="13"/>
    <att type="integer" name="_MEMBER_MyList" value="1"/>
    <att type="real" name="_LogP_MyList" value="-2.0466251418165387"/>
    <att type="string" name="Gene" value="GO:0019693"/>
    <att type="integer" name="GiniIndex" value="0"/>
    <att type="integer" name="CategoryID" value="19"/>
    <att type="string" name="PARENT_GO" value="19_GO:0008152 metabolic process"/>
    <att type="integer" name="EvidenceCutoff" value="0"/>
    <graphics type="CIRCLE" x="435.8540372092552" y="330.36682542592257"/>
  </node>
  <node label="ko00500" id="11">
    <att type="string" name="canonicalName" value="ko00500"/>
    <att type="string" name="Description" value="Starch and sucrose metabolism"/>
    <att type="string" name="Category" value="KEGG Pathway"/>
    <att type="real" name="LogP" value="-4.283588593852515"/>
    <att type="real" name="Log(q-value)" value="-1.3881660478131068"/>
    <att type="integer" name="GROUP_ID" value="3"/>
    <att type="string" name="Hits" value="ATBFRUCT1|BAM1|NUDX14|CT-BMY|TPS5|AMY1|UGP2|SBE2.2|AT5G20950|SUS2|TPS7|BGLU11|APL2|BGLU46"/>
    <att type="real" name="Enrichment" value="3.4811832844193953"/>
    <att type="real" name="Z-score" value="5.067636425884144"/>
    <att type="integer" name="#GeneInGOAndHitList" value="14"/>
    <att type="integer" name="#GeneInGO" value="139"/>
    <att type="integer" name="#GeneInHitList" value="554"/>
    <att type="integer" name="#TotalGeneInLibrary" value="19148"/>
    <att type="real" name="%InGO" value="2.527075812274368"/>
    <att type="real" name="STDV %InGO" value="0.6668010125762122"/>
    <att type="real" name="BestLogPInGroup" value="-4.283588593852515"/>
    <att type="real" name="BestEnrichmentInGroup" value="6.912635379061372"/>
    <att type="integer" name="FirstInGroupByEnrichment" value="0"/>
    <att type="integer" name="FirstInGroupByLogP" value="0"/>
    <att type="string" name="GeneID" value="820591|821975|826805|827419|827498|828603|831596|831769|832220|834978|837152|839435|839660|842479"/>
    <att type="integer" name="_RANK_" value="1"/>
    <att type="string" name="_PATTERN_" value="M1"/>
    <att type="string" name="CLUSTER_LABEL" value=" "/>
    <att type="integer" name="#COUNT_001" value="14"/>
    <att type="integer" name="_MEMBER_MyList" value="1"/>
    <att type="real" name="_LogP_MyList" value="-4.283588593852515"/>
    <att type="string" name="Gene" value="ko00500"/>
    <att type="integer" name="GiniIndex" value="0"/>
    <att type="integer" name="CategoryID" value="24"/>
    <att type="string" name="PARENT_GO" value=""/>
    <att type="integer" name="EvidenceCutoff" value="0"/>
    <graphics type="CIRCLE" x="386.90207288526767" y="355.114264946946"/>
  </node>
  <node label="GO:0005977" id="12">
    <att type="string" name="canonicalName" value="GO:0005977"/>
    <att type="string" name="Description" value="glycogen metabolic process"/>
    <att type="string" name="Category" value="GO Biological Processes"/>
    <att type="real" name="LogP" value="-2.072921687411692"/>
    <att type="real" name="Log(q-value)" value="-0.1934872467564144"/>
    <att type="integer" name="GROUP_ID" value="3"/>
    <att type="string" name="Hits" value="UGP2|SBE2.2|APL2"/>
    <att type="real" name="Enrichment" value="6.912635379061372"/>
    <att type="real" name="Z-score" value="3.9541580942077488"/>
    <att type="integer" name="#GeneInGOAndHitList" value="3"/>
    <att type="integer" name="#GeneInGO" value="15"/>
    <att type="integer" name="#GeneInHitList" value="554"/>
    <att type="integer" name="#TotalGeneInLibrary" value="19148"/>
    <att type="real" name="%InGO" value="0.5415162454873647"/>
    <att type="real" name="STDV %InGO" value="0.3117968904765535"/>
    <att type="real" name="BestLogPInGroup" value="-4.283588593852515"/>
    <att type="real" name="BestEnrichmentInGroup" value="6.912635379061372"/>
    <att type="integer" name="FirstInGroupByEnrichment" value="0"/>
    <att type="integer" name="FirstInGroupByLogP" value="0"/>
    <att type="string" name="GeneID" value="831596|831769|839660"/>
    <att type="integer" name="_RANK_" value="1"/>
    <att type="string" name="_PATTERN_" value="M1"/>
    <att type="string" name="CLUSTER_LABEL" value=" "/>
    <att type="integer" name="#COUNT_001" value="3"/>
    <att type="integer" name="_MEMBER_MyList" value="1"/>
    <att type="real" name="_LogP_MyList" value="-2.072921687411692"/>
    <att type="string" name="Gene" value="GO:0005977"/>
    <att type="integer" name="GiniIndex" value="0"/>
    <att type="integer" name="CategoryID" value="19"/>
    <att type="string" name="PARENT_GO" value="19_GO:0008152 metabolic process"/>
    <att type="integer" name="EvidenceCutoff" value="0"/>
    <graphics type="CIRCLE" x="339.0242461358843" y="354.955296107914"/>
  </node>
  <node label="GO:0006112" id="13">
    <att type="string" name="canonicalName" value="GO:0006112"/>
    <att type="string" name="Description" value="energy reserve metabolic process"/>
    <att type="string" name="Category" value="GO Biological Processes"/>
    <att type="real" name="LogP" value="-2.072921687411692"/>
    <att type="real" name="Log(q-value)" value="-0.1934872467564144"/>
    <att type="integer" name="GROUP_ID" value="3"/>
    <att type="string" name="Hits" value="UGP2|SBE2.2|APL2"/>
    <att type="real" name="Enrichment" value="6.912635379061372"/>
    <att type="real" name="Z-score" value="3.9541580942077488"/>
    <att type="integer" name="#GeneInGOAndHitList" value="3"/>
    <att type="integer" name="#GeneInGO" value="15"/>
    <att type="integer" name="#GeneInHitList" value="554"/>
    <att type="integer" name="#TotalGeneInLibrary" value="19148"/>
    <att type="real" name="%InGO" value="0.5415162454873647"/>
    <att type="real" name="STDV %InGO" value="0.3117968904765535"/>
    <att type="real" name="BestLogPInGroup" value="-4.283588593852515"/>
    <att type="real" name="BestEnrichmentInGroup" value="6.912635379061372"/>
    <att type="integer" name="FirstInGroupByEnrichment" value="0"/>
    <att type="integer" name="FirstInGroupByLogP" value="0"/>
    <att type="string" name="GeneID" value="831596|831769|839660"/>
    <att type="integer" name="_RANK_" value="1"/>
    <att type="string" name="_PATTERN_" value="M1"/>
    <att type="string" name="CLUSTER_LABEL" value=" "/>
    <att type="integer" name="#COUNT_001" value="3"/>
    <att type="integer" name="_MEMBER_MyList" value="1"/>
    <att type="real" name="_LogP_MyList" value="-2.072921687411692"/>
    <att type="string" name="Gene" value="GO:0006112"/>
    <att type="integer" name="GiniIndex" value="0"/>
    <att type="integer" name="CategoryID" value="19"/>
    <att type="string" name="PARENT_GO" value="19_GO:0008152 metabolic process"/>
    <att type="integer" name="EvidenceCutoff" value="0"/>
    <graphics type="CIRCLE" x="158.39666988351988" y="188.12026867445672"/>
  </node>
  <node label="ko00630" id="14">
    <att type="string" name="canonicalName" value="ko00630"/>
    <att type="string" name="Description" value="Glyoxylate and dicarboxylate metabolism"/>
    <att type="string" name="Category" value="KEGG Pathway"/>
    <att type="real" name="LogP" value="-3.558736636207089"/>
    <att type="real" name="Log(q-value)" value="-0.8394053492233623"/>
    <att type="integer" name="GROUP_ID" value="4"/>
    <att type="string" name="Hits" value="GOX2|SHM3|GLU1|FDH|PGLP1|ACAT2|AT1G32470|mMDH1|AOAT2"/>
    <att type="real" name="Enrichment" value="4.203629622402185"/>
    <att type="real" name="Z-score" value="4.766022728781006"/>
    <att type="integer" name="#GeneInGOAndHitList" value="9"/>
    <att type="integer" name="#GeneInGO" value="74"/>
    <att type="integer" name="#GeneInHitList" value="554"/>
    <att type="integer" name="#TotalGeneInLibrary" value="19148"/>
    <att type="real" name="%InGO" value="1.6245487364620939"/>
    <att type="real" name="STDV %InGO" value="0.5370996368870188"/>
    <att type="real" name="BestLogPInGroup" value="-3.558736636207089"/>
    <att type="real" name="BestEnrichmentInGroup" value="4.3203971119133575"/>
    <att type="integer" name="FirstInGroupByEnrichment" value="0"/>
    <att type="integer" name="FirstInGroupByLogP" value="0"/>
    <att type="string" name="GeneID" value="820664|829387|830292|831330|833635|834876|840141|841757|843395"/>
    <att type="integer" name="_RANK_" value="1"/>
    <att type="string" name="_PATTERN_" value="M1"/>
    <att type="string" name="CLUSTER_LABEL" value=" "/>
    <att type="integer" name="#COUNT_001" value="9"/>
    <att type="integer" name="_MEMBER_MyList" value="1"/>
    <att type="real" name="_LogP_MyList" value="-3.558736636207089"/>
    <att type="string" name="Gene" value="ko00630"/>
    <att type="integer" name="GiniIndex" value="0"/>
    <att type="integer" name="CategoryID" value="24"/>
    <att type="string" name="PARENT_GO" value=""/>
    <att type="integer" name="EvidenceCutoff" value="0"/>
    <graphics type="CIRCLE" x="431.5319234413852" y="415.51730053176465"/>
  </node>
  <node label="M00532" id="15">
    <att type="string" name="canonicalName" value="M00532"/>
    <att type="string" name="Description" value="Photorespiration"/>
    <att type="string" name="Category" value="KEGG Pathway"/>
    <att type="real" name="LogP" value="-2.245755912588437"/>
    <att type="real" name="Log(q-value)" value="-0.23400562354287097"/>
    <att type="integer" name="GROUP_ID" value="4"/>
    <att type="string" name="Hits" value="GOX2|SHM3|PGLP1|AT1G32470|AOAT2"/>
    <att type="real" name="Enrichment" value="4.3203971119133575"/>
    <att type="real" name="Z-score" value="3.628534398037799"/>
    <att type="integer" name="#GeneInGOAndHitList" value="5"/>
    <att type="integer" name="#GeneInGO" value="40"/>
    <att type="integer" name="#GeneInHitList" value="554"/>
    <att type="integer" name="#TotalGeneInLibrary" value="19148"/>
    <att type="real" name="%InGO" value="0.9025270758122743"/>
    <att type="real" name="STDV %InGO" value="0.4017968496754563"/>
    <att type="real" name="BestLogPInGroup" value="-3.558736636207089"/>
    <att type="real" name="BestEnrichmentInGroup" value="4.3203971119133575"/>
    <att type="integer" name="FirstInGroupByEnrichment" value="0"/>
    <att type="integer" name="FirstInGroupByLogP" value="0"/>
    <att type="string" name="GeneID" value="820664|829387|833635|840141|843395"/>
    <att type="integer" name="_RANK_" value="1"/>
    <att type="string" name="_PATTERN_" value="M1"/>
    <att type="string" name="CLUSTER_LABEL" value=" "/>
    <att type="integer" name="#COUNT_001" value="5"/>
    <att type="integer" name="_MEMBER_MyList" value="1"/>
    <att type="real" name="_LogP_MyList" value="-2.245755912588437"/>
    <att type="string" name="Gene" value="M00532"/>
    <att type="integer" name="GiniIndex" value="0"/>
    <att type="integer" name="CategoryID" value="24"/>
    <att type="string" name="PARENT_GO" value=""/>
    <att type="integer" name="EvidenceCutoff" value="0"/>
    <graphics type="CIRCLE" x="200.960732491221" y="409.58660018652984"/>
  </node>
  <node label="ath_M00532" id="16">
    <att type="string" name="canonicalName" value="ath_M00532"/>
    <att type="string" name="Description" value="Photorespiration"/>
    <att type="string" name="Category" value="KEGG Pathway"/>
    <att type="real" name="LogP" value="-2.245755912588437"/>
    <att type="real" name="Log(q-value)" value="-0.23400562354287097"/>
    <att type="integer" name="GROUP_ID" value="4"/>
    <att type="string" name="Hits" value="GOX2|SHM3|PGLP1|AT1G32470|AOAT2"/>
    <att type="real" name="Enrichment" value="4.3203971119133575"/>
    <att type="real" name="Z-score" value="3.628534398037799"/>
    <att type="integer" name="#GeneInGOAndHitList" value="5"/>
    <att type="integer" name="#GeneInGO" value="40"/>
    <att type="integer" name="#GeneInHitList" value="554"/>
    <att type="integer" name="#TotalGeneInLibrary" value="19148"/>
    <att type="real" name="%InGO" value="0.9025270758122743"/>
    <att type="real" name="STDV %InGO" value="0.4017968496754563"/>
    <att type="real" name="BestLogPInGroup" value="-3.558736636207089"/>
    <att type="real" name="BestEnrichmentInGroup" value="4.3203971119133575"/>
    <att type="integer" name="FirstInGroupByEnrichment" value="0"/>
    <att type="integer" name="FirstInGroupByLogP" value="0"/>
    <att type="string" name="GeneID" value="820664|829387|833635|840141|843395"/>
    <att type="integer" name="_RANK_" value="1"/>
    <att type="string" name="_PATTERN_" value="M1"/>
    <att type="string" name="CLUSTER_LABEL" value=" "/>
    <att type="integer" name="#COUNT_001" value="5"/>
    <att type="integer" name="_MEMBER_MyList" value="1"/>
    <att type="real" name="_LogP_MyList" value="-2.245755912588437"/>
    <att type="string" name="Gene" value="ath_M00532"/>
    <att type="integer" name="GiniIndex" value="0"/>
    <att type="integer" name="CategoryID" value="24"/>
    <att type="string" name="PARENT_GO" value=""/>
    <att type="integer" name="EvidenceCutoff" value="0"/>
    <graphics type="CIRCLE" x="199.28599877945405" y="158.56247448808008"/>
  </node>
  <node label="GO:0009753" id="17">
    <att type="string" name="canonicalName" value="GO:0009753"/>
    <att type="string" name="Description" value="response to jasmonic acid"/>
    <att type="string" name="Category" value="GO Biological Processes"/>
    <att type="real" name="LogP" value="-2.518784476807565"/>
    <att type="real" name="Log(q-value)" value="-0.33305580049594913"/>
    <att type="integer" name="GROUP_ID" value="5"/>
    <att type="string" name="Hits" value="RNS1|TAT3|OEP16-1|CYT1|SSI2|EBP|AT3G22160|CUL1|TIFY8|TT4|MKK3|RCF3|GAI|OPCL1"/>
    <att type="real" name="Enrichment" value="2.3263676756456535"/>
    <att type="real" name="Z-score" value="3.3198957560163924"/>
    <att type="integer" name="#GeneInGOAndHitList" value="14"/>
    <att type="integer" name="#GeneInGO" value="208"/>
    <att type="integer" name="#GeneInHitList" value="554"/>
    <att type="integer" name="#TotalGeneInLibrary" value="19148"/>
    <att type="real" name="%InGO" value="2.527075812274368"/>
    <att type="real" name="STDV %InGO" value="0.6668010125762122"/>
    <att type="real" name="BestLogPInGroup" value="-3.424630340586404"/>
    <att type="real" name="BestEnrichmentInGroup" value="2.4885487364620937"/>
    <att type="integer" name="FirstInGroupByEnrichment" value="0"/>
    <att type="integer" name="FirstInGroupByLogP" value="0"/>
    <att type="string" name="GeneID" value="814828|817022|817439|818562|818973|820929|821780|825648|829392|831241|834042|835386|838057|838639"/>
    <att type="integer" name="_RANK_" value="1"/>
    <att type="string" name="_PATTERN_" value="M1"/>
    <att type="string" name="CLUSTER_LABEL" value=" "/>
    <att type="integer" name="#COUNT_001" value="14"/>
    <att type="integer" name="_MEMBER_MyList" value="1"/>
    <att type="real" name="_LogP_MyList" value="-2.518784476807565"/>
    <att type="string" name="Gene" value="GO:0009753"/>
    <att type="integer" name="GiniIndex" value="0"/>
    <att type="integer" name="CategoryID" value="19"/>
    <att type="string" name="PARENT_GO" value="19_GO:0050896 response to stimulus"/>
    <att type="integer" name="EvidenceCutoff" value="0"/>
    <graphics type="CIRCLE" x="337.39221565106436" y="259.68912149121377"/>
  </node>
  <node label="GO:0070542" id="18">
    <att type="string" name="canonicalName" value="GO:0070542"/>
    <att type="string" name="Description" value="response to fatty acid"/>
    <att type="string" name="Category" value="GO Biological Processes"/>
    <att type="real" name="LogP" value="-2.444478875134848"/>
    <att type="real" name="Log(q-value)" value="-0.31400170013823386"/>
    <att type="integer" name="GROUP_ID" value="5"/>
    <att type="string" name="Hits" value="RNS1|TAT3|OEP16-1|CYT1|SSI2|EBP|AT3G22160|CUL1|TIFY8|TT4|MKK3|RCF3|GAI|OPCL1"/>
    <att type="real" name="Enrichment" value="2.2824739459164904"/>
    <att type="real" name="Z-score" value="3.2410907895040926"/>
    <att type="integer" name="#GeneInGOAndHitList" value="14"/>
    <att type="integer" name="#GeneInGO" value="212"/>
    <att type="integer" name="#GeneInHitList" value="554"/>
    <att type="integer" name="#TotalGeneInLibrary" value="19148"/>
    <att type="real" name="%InGO" value="2.527075812274368"/>
    <att type="real" name="STDV %InGO" value="0.6668010125762122"/>
    <att type="real" name="BestLogPInGroup" value="-3.424630340586404"/>
    <att type="real" name="BestEnrichmentInGroup" value="2.4885487364620937"/>
    <att type="integer" name="FirstInGroupByEnrichment" value="0"/>
    <att type="integer" name="FirstInGroupByLogP" value="0"/>
    <att type="string" name="GeneID" value="814828|817022|817439|818562|818973|820929|821780|825648|829392|831241|834042|835386|838057|838639"/>
    <att type="integer" name="_RANK_" value="1"/>
    <att type="string" name="_PATTERN_" value="M1"/>
    <att type="string" name="CLUSTER_LABEL" value=" "/>
    <att type="integer" name="#COUNT_001" value="14"/>
    <att type="integer" name="_MEMBER_MyList" value="1"/>
    <att type="real" name="_LogP_MyList" value="-2.444478875134848"/>
    <att type="string" name="Gene" value="GO:0070542"/>
    <att type="integer" name="GiniIndex" value="0"/>
    <att type="integer" name="CategoryID" value="19"/>
    <att type="string" name="PARENT_GO" value="19_GO:0050896 response to stimulus"/>
    <att type="integer" name="EvidenceCutoff" value="0"/>
    <graphics type="CIRCLE" x="444.1356656481465" y="229.60421130076878"/>
  </node>
  <node label="GO:0030003" id="19">
    <att type="string" name="canonicalName" value="GO:0030003"/>
    <att type="string" name="Description" value="cellular cation homeostasis"/>
    <att type="string" name="Category" value="GO Biological Processes"/>
    <att type="real" name="LogP" value="-3.155075979162821"/>
    <att type="real" name="Log(q-value)" value="-0.5676003510593064"/>
    <att type="integer" name="GROUP_ID" value="6"/>
    <att type="string" name="Hits" value="TMN7|CAX9|AT3G43630|HA4|PAT2|ECA2|AT4G32060|AT5G09830|ECA1|ECA3|ABCC5|CAX5|LETM2"/>
    <att type="real" name="Enrichment" value="2.843805693917653"/>
    <att type="real" name="Z-score" value="4.016983525537008"/>
    <att type="integer" name="#GeneInGOAndHitList" value="13"/>
    <att type="integer" name="#GeneInGO" value="158"/>
    <att type="integer" name="#GeneInHitList" value="554"/>
    <att type="integer" name="#TotalGeneInLibrary" value="19148"/>
    <att type="real" name="%InGO" value="2.3465703971119134"/>
    <att type="real" name="STDV %InGO" value="0.6431402077804494"/>
    <att type="real" name="BestLogPInGroup" value="-3.2569565790717023"/>
    <att type="real" name="BestEnrichmentInGroup" value="6.912635379061372"/>
    <att type="integer" name="FirstInGroupByEnrichment" value="0"/>
    <att type="integer" name="FirstInGroupByLogP" value="0"/>
    <att type="string" name="GeneID" value="820587|820622|823461|823950|824714|827984|829337|830843|837296|837550|839277|842022|842865"/>
    <att type="integer" name="_RANK_" value="1"/>
    <att type="string" name="_PATTERN_" value="M1"/>
    <att type="string" name="CLUSTER_LABEL" value=" "/>
    <att type="integer" name="#COUNT_001" value="13"/>
    <att type="integer" name="_MEMBER_MyList" value="1"/>
    <att type="real" name="_LogP_MyList" value="-3.155075979162821"/>
    <att type="string" name="Gene" value="GO:0030003"/>
    <att type="integer" name="GiniIndex" value="0"/>
    <att type="integer" name="CategoryID" value="19"/>
    <att type="string" name="PARENT_GO" value="19_GO:0065007 biological regulation"/>
    <att type="integer" name="EvidenceCutoff" value="0"/>
    <graphics type="CIRCLE" x="338.920354152975" y="168.10675044538723"/>
  </node>
  <node label="GO:0055082" id="20">
    <att type="string" name="canonicalName" value="GO:0055082"/>
    <att type="string" name="Description" value="cellular chemical homeostasis"/>
    <att type="string" name="Category" value="GO Biological Processes"/>
    <att type="real" name="LogP" value="-2.6347073028444186"/>
    <att type="real" name="Log(q-value)" value="-0.358462087197268"/>
    <att type="integer" name="GROUP_ID" value="6"/>
    <att type="string" name="Hits" value="TMN7|CAX9|AT3G43630|HA4|PAT2|ECA2|AT4G32060|AT5G09830|CLC-D|ECA1|ECA3|ABCC5|CAX5|LETM2"/>
    <att type="real" name="Enrichment" value="2.3954677056153266"/>
    <att type="real" name="Z-score" value="3.4415615917117424"/>
    <att type="integer" name="#GeneInGOAndHitList" value="14"/>
    <att type="integer" name="#GeneInGO" value="202"/>
    <att type="integer" name="#GeneInHitList" value="554"/>
    <att type="integer" name="#TotalGeneInLibrary" value="19148"/>
    <att type="real" name="%InGO" value="2.527075812274368"/>
    <att type="real" name="STDV %InGO" value="0.6668010125762122"/>
    <att type="real" name="BestLogPInGroup" value="-3.2569565790717023"/>
    <att type="real" name="BestEnrichmentInGroup" value="6.912635379061372"/>
    <att type="integer" name="FirstInGroupByEnrichment" value="0"/>
    <att type="integer" name="FirstInGroupByLogP" value="0"/>
    <att type="string" name="GeneID" value="820587|820622|823461|823950|824714|827984|829337|830843|832693|837296|837550|839277|842022|842865"/>
    <att type="integer" name="_RANK_" value="1"/>
    <att type="string" name="_PATTERN_" value="M1"/>
    <att type="string" name="CLUSTER_LABEL" value=" "/>
    <att type="integer" name="#COUNT_001" value="14"/>
    <att type="integer" name="_MEMBER_MyList" value="1"/>
    <att type="real" name="_LogP_MyList" value="-2.6347073028444186"/>
    <att type="string" name="Gene" value="GO:0055082"/>
    <att type="integer" name="GiniIndex" value="0"/>
    <att type="integer" name="CategoryID" value="19"/>
    <att type="string" name="PARENT_GO" value="19_GO:0065007 biological regulation"/>
    <att type="integer" name="EvidenceCutoff" value="0"/>
    <graphics type="CIRCLE" x="193.1156868205988" y="393.0994829779394"/>
  </node>
  <node label="GO:0055080" id="21">
    <att type="string" name="canonicalName" value="GO:0055080"/>
    <att type="string" name="Description" value="cation homeostasis"/>
    <att type="string" name="Category" value="GO Biological Processes"/>
    <att type="real" name="LogP" value="-2.6315430124633554"/>
    <att type="real" name="Log(q-value)" value="-0.358462087197268"/>
    <att type="integer" name="GROUP_ID" value="6"/>
    <att type="string" name="Hits" value="TMN7|CAX9|CHX19|AT3G43630|HA4|PAT2|ECA2|AT4G32060|AT5G09830|ECA1|ECA3|AT1G20110|ABCC5|NRT1.5|CAX5|LETM2"/>
    <att type="real" name="Enrichment" value="2.238910244230404"/>
    <att type="real" name="Z-score" value="3.382710000134383"/>
    <att type="integer" name="#GeneInGOAndHitList" value="16"/>
    <att type="integer" name="#GeneInGO" value="247"/>
    <att type="integer" name="#GeneInHitList" value="554"/>
    <att type="integer" name="#TotalGeneInLibrary" value="19148"/>
    <att type="real" name="%InGO" value="2.888086642599278"/>
    <att type="real" name="STDV %InGO" value="0.7115189677899325"/>
    <att type="real" name="BestLogPInGroup" value="-3.2569565790717023"/>
    <att type="real" name="BestEnrichmentInGroup" value="6.912635379061372"/>
    <att type="integer" name="FirstInGroupByEnrichment" value="0"/>
    <att type="integer" name="FirstInGroupByLogP" value="0"/>
    <att type="string" name="GeneID" value="820587|820622|821030|823461|823950|824714|827984|829337|830843|837296|837550|838600|839277|840139|842022|842865"/>
    <att type="integer" name="_RANK_" value="1"/>
    <att type="string" name="_PATTERN_" value="M1"/>
    <att type="string" name="CLUSTER_LABEL" value=" "/>
    <att type="integer" name="#COUNT_001" value="16"/>
    <att type="integer" name="_MEMBER_MyList" value="1"/>
    <att type="real" name="_LogP_MyList" value="-2.6315430124633554"/>
    <att type="string" name="Gene" value="GO:0055080"/>
    <att type="integer" name="GiniIndex" value="0"/>
    <att type="integer" name="CategoryID" value="19"/>
    <att type="string" name="PARENT_GO" value="19_GO:0065007 biological regulation"/>
    <att type="integer" name="EvidenceCutoff" value="0"/>
    <graphics type="CIRCLE" x="359.51464860594183" y="235.39077417288306"/>
  </node>
  <node label="GO:0070588" id="22">
    <att type="string" name="canonicalName" value="GO:0070588"/>
    <att type="string" name="Description" value="calcium ion transmembrane transport"/>
    <att type="string" name="Category" value="GO Biological Processes"/>
    <att type="real" name="LogP" value="-2.342832578711009"/>
    <att type="real" name="Log(q-value)" value="-0.28468273517390136"/>
    <att type="integer" name="GROUP_ID" value="6"/>
    <att type="string" name="Hits" value="ECA2|AT4G32060|ECA1|ECA3|CAX5"/>
    <att type="real" name="Enrichment" value="4.547786433593008"/>
    <att type="real" name="Z-score" value="3.778659520272604"/>
    <att type="integer" name="#GeneInGOAndHitList" value="5"/>
    <att type="integer" name="#GeneInGO" value="38"/>
    <att type="integer" name="#GeneInHitList" value="554"/>
    <att type="integer" name="#TotalGeneInLibrary" value="19148"/>
    <att type="real" name="%InGO" value="0.9025270758122743"/>
    <att type="real" name="STDV %InGO" value="0.4017968496754563"/>
    <att type="real" name="BestLogPInGroup" value="-3.2569565790717023"/>
    <att type="real" name="BestEnrichmentInGroup" value="6.912635379061372"/>
    <att type="integer" name="FirstInGroupByEnrichment" value="0"/>
    <att type="integer" name="FirstInGroupByLogP" value="0"/>
    <att type="string" name="GeneID" value="827984|829337|837296|837550|842022"/>
    <att type="integer" name="_RANK_" value="1"/>
    <att type="string" name="_PATTERN_" value="M1"/>
    <att type="string" name="CLUSTER_LABEL" value=" "/>
    <att type="integer" name="#COUNT_001" value="5"/>
    <att type="integer" name="_MEMBER_MyList" value="1"/>
    <att type="real" name="_LogP_MyList" value="-2.342832578711009"/>
    <att type="string" name="Gene" value="GO:0070588"/>
    <att type="integer" name="GiniIndex" value="0"/>
    <att type="integer" name="CategoryID" value="19"/>
    <att type="string" name="PARENT_GO" value="19_GO:0051179 localization"/>
    <att type="integer" name="EvidenceCutoff" value="0"/>
    <graphics type="CIRCLE" x="168.41681543981161" y="179.72989314516428"/>
  </node>
  <node label="GO:0006875" id="23">
    <att type="string" name="canonicalName" value="GO:0006875"/>
    <att type="string" name="Description" value="cellular metal ion homeostasis"/>
    <att type="string" name="Category" value="GO Biological Processes"/>
    <att type="real" name="LogP" value="-2.3185771941674322"/>
    <att type="real" name="Log(q-value)" value="-0.27433871563419177"/>
    <att type="integer" name="GROUP_ID" value="6"/>
    <att type="string" name="Hits" value="TMN7|AT3G43630|ECA2|AT4G32060|AT5G09830|ECA1|ECA3|ABCC5|CAX5|LETM2"/>
    <att type="real" name="Enrichment" value="2.6384104500234247"/>
    <att type="real" name="Z-score" value="3.247926491797611"/>
    <att type="integer" name="#GeneInGOAndHitList" value="10"/>
    <att type="integer" name="#GeneInGO" value="131"/>
    <att type="integer" name="#GeneInHitList" value="554"/>
    <att type="integer" name="#TotalGeneInLibrary" value="19148"/>
    <att type="real" name="%InGO" value="1.8050541516245486"/>
    <att type="real" name="STDV %InGO" value="0.5656330830200644"/>
    <att type="real" name="BestLogPInGroup" value="-3.2569565790717023"/>
    <att type="real" name="BestEnrichmentInGroup" value="6.912635379061372"/>
    <att type="integer" name="FirstInGroupByEnrichment" value="0"/>
    <att type="integer" name="FirstInGroupByLogP" value="0"/>
    <att type="string" name="GeneID" value="820587|823461|827984|829337|830843|837296|837550|839277|842022|842865"/>
    <att type="integer" name="_RANK_" value="1"/>
    <att type="string" name="_PATTERN_" value="M1"/>
    <att type="string" name="CLUSTER_LABEL" value=" "/>
    <att type="integer" name="#COUNT_001" value="10"/>
    <att type="integer" name="_MEMBER_MyList" value="1"/>
    <att type="real" name="_LogP_MyList" value="-2.3185771941674322"/>
    <att type="string" name="Gene" value="GO:0006875"/>
    <att type="integer" name="GiniIndex" value="0"/>
    <att type="integer" name="CategoryID" value="19"/>
    <att type="string" name="PARENT_GO" value="19_GO:0065007 biological regulation"/>
    <att type="integer" name="EvidenceCutoff" value="0"/>
    <graphics type="CIRCLE" x="367.16953801168466" y="283.09000077691394"/>
  </node>
  <node label="GO:0050801" id="24">
    <att type="string" name="canonicalName" value="GO:0050801"/>
    <att type="string" name="Description" value="ion homeostasis"/>
    <att type="string" name="Category" value="GO Biological Processes"/>
    <att type="real" name="LogP" value="-2.316976392993052"/>
    <att type="real" name="Log(q-value)" value="-0.27433871563419177"/>
    <att type="integer" name="GROUP_ID" value="6"/>
    <att type="string" name="Hits" value="TMN7|CAX9|CHX19|AT3G43630|HA4|PAT2|ECA2|AT4G32060|AT5G09830|CLC-D|ECA1|ECA3|AT1G20110|ABCC5|NRT1.5|CAX5|LETM2"/>
    <att type="real" name="Enrichment" value="2.0261172662766094"/>
    <att type="real" name="Z-score" value="3.0392541361486805"/>
    <att type="integer" name="#GeneInGOAndHitList" value="17"/>
    <att type="integer" name="#GeneInGO" value="290"/>
    <att type="integer" name="#GeneInHitList" value="554"/>
    <att type="integer" name="#TotalGeneInLibrary" value="19148"/>
    <att type="real" name="%InGO" value="3.068592057761733"/>
    <att type="real" name="STDV %InGO" value="0.7327350333976518"/>
    <att type="real" name="BestLogPInGroup" value="-3.2569565790717023"/>
    <att type="real" name="BestEnrichmentInGroup" value="6.912635379061372"/>
    <att type="integer" name="FirstInGroupByEnrichment" value="0"/>
    <att type="integer" name="FirstInGroupByLogP" value="0"/>
    <att type="string" name="GeneID" value="820587|820622|821030|823461|823950|824714|827984|829337|830843|832693|837296|837550|838600|839277|840139|842022|842865"/>
    <att type="integer" name="_RANK_" value="1"/>
    <att type="string" name="_PATTERN_" value="M1"/>
    <att type="string" name="CLUSTER_LABEL" value=" "/>
    <att type="integer" name="#COUNT_001" value="17"/>
    <att type="integer" name="_MEMBER_MyList" value="1"/>
    <att type="real" name="_LogP_MyList" value="-2.316976392993052"/>
    <att type="string" name="Gene" value="GO:0050801"/>
    <att type="integer" name="GiniIndex" value="0"/>
    <att type="integer" name="CategoryID" value="19"/>
    <att type="string" name="PARENT_GO" value="19_GO:0065007 biological regulation"/>
    <att type="integer" name="EvidenceCutoff" value="0"/>
    <graphics type="CIRCLE" x="249.7841983384807" y="434.15627464466627"/>
  </node>
  <node label="GO:0019725" id="25">
    <att type="string" name="canonicalName" value="GO:0019725"/>
    <att type="string" name="Description" value="cellular homeostasis"/>
    <att type="string" name="Category" value="GO Biological Processes"/>
    <att type="real" name="LogP" value="-2.180562869037613"/>
    <att type="real" name="Log(q-value)" value="-0.22089942674351695"/>
    <att type="integer" name="GROUP_ID" value="6"/>
    <att type="string" name="Hits" value="TMN7|CAX9|AT3G18860|AT3G43630|HA4|PAT2|ECA2|AT4G32060|AT5G09830|CLC-D|ECA1|ECA3|ABCC5|CAX5|LETM2"/>
    <att type="real" name="Enrichment" value="2.0655284997195333"/>
    <att type="real" name="Z-score" value="2.9330828948467"/>
    <att type="integer" name="#GeneInGOAndHitList" value="15"/>
    <att type="integer" name="#GeneInGO" value="251"/>
    <att type="integer" name="#GeneInHitList" value="554"/>
    <att type="integer" name="#TotalGeneInLibrary" value="19148"/>
    <att type="real" name="%InGO" value="2.707581227436823"/>
    <att type="real" name="STDV %InGO" value="0.6895652460739198"/>
    <att type="real" name="BestLogPInGroup" value="-3.2569565790717023"/>
    <att type="real" name="BestEnrichmentInGroup" value="6.912635379061372"/>
    <att type="integer" name="FirstInGroupByEnrichment" value="0"/>
    <att type="integer" name="FirstInGroupByLogP" value="0"/>
    <att type="string" name="GeneID" value="820587|820622|821419|823461|823950|824714|827984|829337|830843|832693|837296|837550|839277|842022|842865"/>
    <att type="integer" name="_RANK_" value="1"/>
    <att type="string" name="_PATTERN_" value="M1"/>
    <att type="string" name="CLUSTER_LABEL" value=" "/>
    <att type="integer" name="#COUNT_001" value="15"/>
    <att type="integer" name="_MEMBER_MyList" value="1"/>
    <att type="real" name="_LogP_MyList" value="-2.180562869037613"/>
    <att type="string" name="Gene" value="GO:0019725"/>
    <att type="integer" name="GiniIndex" value="0"/>
    <att type="integer" name="CategoryID" value="19"/>
    <att type="string" name="PARENT_GO" value="19_GO:0065007 biological regulation"/>
    <att type="integer" name="EvidenceCutoff" value="0"/>
    <graphics type="CIRCLE" x="445.7233540797381" y="160.9776777672842"/>
  </node>
  <node label="GO:0072503" id="26">
    <att type="string" name="canonicalName" value="GO:0072503"/>
    <att type="string" name="Description" value="cellular divalent inorganic cation homeostasis"/>
    <att type="string" name="Category" value="GO Biological Processes"/>
    <att type="real" name="LogP" value="-2.1180528176337226"/>
    <att type="real" name="Log(q-value)" value="-0.20035387688316245"/>
    <att type="integer" name="GROUP_ID" value="6"/>
    <att type="string" name="Hits" value="TMN7|ECA2|AT4G32060|ECA1|ECA3|CAX5"/>
    <att type="real" name="Enrichment" value="3.456317689530686"/>
    <att type="real" name="Z-score" value="3.28926440716069"/>
    <att type="integer" name="#GeneInGOAndHitList" value="6"/>
    <att type="integer" name="#GeneInGO" value="60"/>
    <att type="integer" name="#GeneInHitList" value="554"/>
    <att type="integer" name="#TotalGeneInLibrary" value="19148"/>
    <att type="real" name="%InGO" value="1.0830324909747293"/>
    <att type="real" name="STDV %InGO" value="0.4397453515678937"/>
    <att type="real" name="BestLogPInGroup" value="-3.2569565790717023"/>
    <att type="real" name="BestEnrichmentInGroup" value="6.912635379061372"/>
    <att type="integer" name="FirstInGroupByEnrichment" value="0"/>
    <att type="integer" name="FirstInGroupByLogP" value="0"/>
    <att type="string" name="GeneID" value="820587|827984|829337|837296|837550|842022"/>
    <att type="integer" name="_RANK_" value="1"/>
    <att type="string" name="_PATTERN_" value="M1"/>
    <att type="string" name="CLUSTER_LABEL" value=" "/>
    <att type="integer" name="#COUNT_001" value="6"/>
    <att type="integer" name="_MEMBER_MyList" value="1"/>
    <att type="real" name="_LogP_MyList" value="-2.1180528176337226"/>
    <att type="string" name="Gene" value="GO:0072503"/>
    <att type="integer" name="GiniIndex" value="0"/>
    <att type="integer" name="CategoryID" value="19"/>
    <att type="string" name="PARENT_GO" value="19_GO:0065007 biological regulation"/>
    <att type="integer" name="EvidenceCutoff" value="0"/>
    <graphics type="CIRCLE" x="437.8051206287677" y="256.83974576964215"/>
  </node>
  <node label="GO:0055071" id="27">
    <att type="string" name="canonicalName" value="GO:0055071"/>
    <att type="string" name="Description" value="manganese ion homeostasis"/>
    <att type="string" name="Category" value="GO Biological Processes"/>
    <att type="real" name="LogP" value="-2.072921687411692"/>
    <att type="real" name="Log(q-value)" value="-0.1934872467564144"/>
    <att type="integer" name="GROUP_ID" value="6"/>
    <att type="string" name="Hits" value="AT3G43630|ECA1|ECA3"/>
    <att type="real" name="Enrichment" value="6.912635379061372"/>
    <att type="real" name="Z-score" value="3.9541580942077488"/>
    <att type="integer" name="#GeneInGOAndHitList" value="3"/>
    <att type="integer" name="#GeneInGO" value="15"/>
    <att type="integer" name="#GeneInHitList" value="554"/>
    <att type="integer" name="#TotalGeneInLibrary" value="19148"/>
    <att type="real" name="%InGO" value="0.5415162454873647"/>
    <att type="real" name="STDV %InGO" value="0.3117968904765535"/>
    <att type="real" name="BestLogPInGroup" value="-3.2569565790717023"/>
    <att type="real" name="BestEnrichmentInGroup" value="6.912635379061372"/>
    <att type="integer" name="FirstInGroupByEnrichment" value="0"/>
    <att type="integer" name="FirstInGroupByLogP" value="0"/>
    <att type="string" name="GeneID" value="823461|837296|837550"/>
    <att type="integer" name="_RANK_" value="1"/>
    <att type="string" name="_PATTERN_" value="M1"/>
    <att type="string" name="CLUSTER_LABEL" value=" "/>
    <att type="integer" name="#COUNT_001" value="3"/>
    <att type="integer" name="_MEMBER_MyList" value="1"/>
    <att type="real" name="_LogP_MyList" value="-2.072921687411692"/>
    <att type="string" name="Gene" value="GO:0055071"/>
    <att type="integer" name="GiniIndex" value="0"/>
    <att type="integer" name="CategoryID" value="19"/>
    <att type="string" name="PARENT_GO" value="19_GO:0065007 biological regulation"/>
    <att type="integer" name="EvidenceCutoff" value="0"/>
    <graphics type="CIRCLE" x="234.86180739394968" y="276.2616943145525"/>
  </node>
  <node label="ko03010" id="28">
    <att type="string" name="canonicalName" value="ko03010"/>
    <att type="string" name="Description" value="Ribosome"/>
    <att type="string" name="Category" value="KEGG Pathway"/>
    <att type="real" name="LogP" value="-3.1331743207272456"/>
    <att type="real" name="Log(q-value)" value="-0.5676003510593064"/>
    <att type="integer" name="GROUP_ID" value="7"/>
    <att type="string" name="Hits" value="AT2G07696|AT2G07734|RPL23AA|AT3G06040|AT3G09200|AT3G11250|AT3G01790|AT3G55750|AT3G60770|AT4G16720|AT5G03850|AT5G02960|AT5G27700|AT5G35530|AT1G07070|AT1G09590|SAC52|AT1G67430|RPL34|rpl2|rps18|rps4"/>
    <att type="real" name="Enrichment" value="2.135926662069525"/>
    <att type="real" name="Z-score" value="3.7342864437629317"/>
    <att type="integer" name="#GeneInGOAndHitList" value="22"/>
    <att type="integer" name="#GeneInGO" value="356"/>
    <att type="integer" name="#GeneInHitList" value="554"/>
    <att type="integer" name="#TotalGeneInLibrary" value="19148"/>
    <att type="real" name="%InGO" value="3.9711191335740073"/>
    <att type="real" name="STDV %InGO" value="0.8296645033134884"/>
    <att type="real" name="BestLogPInGroup" value="-3.1331743207272456"/>
    <att type="real" name="BestEnrichmentInGroup" value="2.135926662069525"/>
    <att type="integer" name="FirstInGroupByEnrichment" value="0"/>
    <att type="integer" name="FirstInGroupByLogP" value="0"/>
    <att type="string" name="GeneID" value="815372|815406|818531|819777|820076|820296|821078|824741|825248|827375|831692|831724|832832|833518|837218|837486|837993|843063|843298|844718|844736|844765"/>
    <att type="integer" name="_RANK_" value="1"/>
    <att type="string" name="_PATTERN_" value="M1"/>
    <att type="string" name="CLUSTER_LABEL" value=" "/>
    <att type="integer" name="#COUNT_001" value="22"/>
    <att type="integer" name="_MEMBER_MyList" value="1"/>
    <att type="real" name="_LogP_MyList" value="-3.1331743207272456"/>
    <att type="string" name="Gene" value="ko03010"/>
    <att type="integer" name="GiniIndex" value="0"/>
    <att type="integer" name="CategoryID" value="24"/>
    <att type="string" name="PARENT_GO" value=""/>
    <att type="integer" name="EvidenceCutoff" value="0"/>
    <graphics type="CIRCLE" x="266.04821037892384" y="183.5876900622046"/>
  </node>
  <node label="GO:0009651" id="29">
    <att type="string" name="canonicalName" value="GO:0009651"/>
    <att type="string" name="Description" value="response to salt stress"/>
    <att type="string" name="Category" value="GO Biological Processes"/>
    <att type="real" name="LogP" value="-2.924344437768128"/>
    <att type="real" name="Log(q-value)" value="-0.5248217932402177"/>
    <att type="integer" name="GROUP_ID" value="8"/>
    <att type="string" name="Hits" value="GRP7|CYT1|PIP1B|BPM2|CAX9|AT3G23940|J3|HSP17.4|HA4|PIMT1|OST1|AT5G04500|VAMP713|PHB3|GH9A1|HSP18.2|COB|SNRK2.5|RCI3|GAI|AVP1|ABCC5|ALDH3H1|AT1G53540|ALDH7B4|ADH1|ATHAL3B"/>
    <att type="real" name="Enrichment" value="1.8967597076692788"/>
    <att type="real" name="Z-score" value="3.478309390742617"/>
    <att type="integer" name="#GeneInGOAndHitList" value="27"/>
    <att type="integer" name="#GeneInGO" value="492"/>
    <att type="integer" name="#GeneInHitList" value="554"/>
    <att type="integer" name="#TotalGeneInLibrary" value="19148"/>
    <att type="real" name="%InGO" value="4.873646209386282"/>
    <att type="real" name="STDV %InGO" value="0.9147923888714407"/>
    <att type="real" name="BestLogPInGroup" value="-3.1108403789873518"/>
    <att type="real" name="BestEnrichmentInGroup" value="1.8967597076692788"/>
    <att type="integer" name="FirstInGroupByEnrichment" value="0"/>
    <att type="integer" name="FirstInGroupByLogP" value="0"/>
    <att type="string" name="GeneID" value="816705|818562|819204|819793|820622|821977|823531|823768|823950|823991|829541|830329|830984|834077|835035|836093|836213|836485|837028|838057|838138|839277|841020|841789|841849|844047|2745818"/>
    <att type="integer" name="_RANK_" value="1"/>
    <att type="string" name="_PATTERN_" value="M1"/>
    <att type="string" name="CLUSTER_LABEL" value=" "/>
    <att type="integer" name="#COUNT_001" value="27"/>
    <att type="integer" name="_MEMBER_MyList" value="1"/>
    <att type="real" name="_LogP_MyList" value="-2.924344437768128"/>
    <att type="string" name="Gene" value="GO:0009651"/>
    <att type="integer" name="GiniIndex" value="0"/>
    <att type="integer" name="CategoryID" value="19"/>
    <att type="string" name="PARENT_GO" value="19_GO:0050896 response to stimulus"/>
    <att type="integer" name="EvidenceCutoff" value="0"/>
    <graphics type="CIRCLE" x="285.6700046625963" y="426.2416144999327"/>
  </node>
  <node label="GO:0010035" id="30">
    <att type="string" name="canonicalName" value="GO:0010035"/>
    <att type="string" name="Description" value="response to inorganic substance"/>
    <att type="string" name="Category" value="GO Biological Processes"/>
    <att type="real" name="LogP" value="-2.909490449887334"/>
    <att type="real" name="Log(q-value)" value="-0.5248217932402177"/>
    <att type="integer" name="GROUP_ID" value="8"/>
    <att type="string" name="Hits" value="GRP7|GSTF9|PIP2B|CYT1|CYSA|CHI|PIP1B|BPM2|AT3G09200|TCTP|OCT4|BAM1|AT3G43630|HSP17.4|PIP1;5|OST1|HAT22|AT5G09830|CLC-D|PHB3|EXO70B1|HSP18.2|AT5G64250|RCI3|ECA1|GAPC2|AVP1|NRT1.5|ALDH3H1|RD21A|AT1G53540|ALDH7B4|E1 ALPHA|AT1G63490|cICDH|CRK2|ADH1|EMB2753"/>
    <att type="real" name="Enrichment" value="1.686008629039359"/>
    <att type="real" name="Z-score" value="3.3742277129723117"/>
    <att type="integer" name="#GeneInGOAndHitList" value="38"/>
    <att type="integer" name="#GeneInGO" value="779"/>
    <att type="integer" name="#GeneInHitList" value="554"/>
    <att type="integer" name="#TotalGeneInLibrary" value="19148"/>
    <att type="real" name="%InGO" value="6.859205776173285"/>
    <att type="real" name="STDV %InGO" value="1.0738707222221489"/>
    <att type="real" name="BestLogPInGroup" value="-3.1108403789873518"/>
    <att type="real" name="BestEnrichmentInGroup" value="1.8967597076692788"/>
    <att type="integer" name="FirstInGroupByEnrichment" value="0"/>
    <att type="integer" name="FirstInGroupByLogP" value="0"/>
    <att type="string" name="GeneID" value="816705|817636|818293|818562|818685|818959|819204|819793|820076|820916|821613|821975|823461|823768|828439|829541|829935|830843|832693|834077|835956|836093|836546|837028|837296|837904|838138|840139|841020|841122|841789|841849|842284|842655|842905|843389|844047|844381"/>
    <att type="integer" name="_RANK_" value="1"/>
    <att type="string" name="_PATTERN_" value="M1"/>
    <att type="string" name="CLUSTER_LABEL" value=" "/>
    <att type="integer" name="#COUNT_001" value="38"/>
    <att type="integer" name="_MEMBER_MyList" value="1"/>
    <att type="real" name="_LogP_MyList" value="-2.909490449887334"/>
    <att type="string" name="Gene" value="GO:0010035"/>
    <att type="integer" name="GiniIndex" value="0"/>
    <att type="integer" name="CategoryID" value="19"/>
    <att type="string" name="PARENT_GO" value="19_GO:0050896 response to stimulus"/>
    <att type="integer" name="EvidenceCutoff" value="0"/>
    <graphics type="CIRCLE" x="293.87459980335296" y="432.64464079726383"/>
  </node>
  <node label="GO:0006520" id="31">
    <att type="string" name="canonicalName" value="GO:0006520"/>
    <att type="string" name="Description" value="cellular amino acid metabolic process"/>
    <att type="string" name="Category" value="GO Biological Processes"/>
    <att type="real" name="LogP" value="-2.693219136521652"/>
    <att type="real" name="Log(q-value)" value="-0.38606829732457304"/>
    <att type="integer" name="GROUP_ID" value="9"/>
    <att type="string" name="Hits" value="TAT3|SYCO ARATH|PIP5K9|GAD5|MTO1|AT3G23940|ASN1|PAL2|AT4G17830|MTO2|SHM3|GLU1|EMB1873|ASN3|AT5G34930|OVA2|AT5G55070|DIT2.1|BETA-UP|PAI3|AT1G32470|ACR4|AOAT2"/>
    <att type="real" name="Enrichment" value="1.9389099233952631"/>
    <att type="real" name="Z-score" value="3.317210855386259"/>
    <att type="integer" name="#GeneInGOAndHitList" value="23"/>
    <att type="integer" name="#GeneInGO" value="410"/>
    <att type="integer" name="#GeneInHitList" value="554"/>
    <att type="integer" name="#TotalGeneInLibrary" value="19148"/>
    <att type="real" name="%InGO" value="4.1516245487364625"/>
    <att type="real" name="STDV %InGO" value="0.8475133178723943"/>
    <att type="real" name="BestLogPInGroup" value="-3.085961922303444"/>
    <att type="real" name="BestEnrichmentInGroup" value="2.3982612539600683"/>
    <att type="integer" name="FirstInGroupByEnrichment" value="0"/>
    <att type="integer" name="FirstInGroupByLogP" value="0"/>
    <att type="string" name="GeneID" value="817022|817673|820151|821044|821292|821977|823888|824493|827506|829106|829387|830292|830713|830888|833436|834962|835598|836550|836558|839817|840141|843236|843395"/>
    <att type="integer" name="_RANK_" value="1"/>
    <att type="string" name="_PATTERN_" value="M1"/>
    <att type="string" name="CLUSTER_LABEL" value=" "/>
    <att type="integer" name="#COUNT_001" value="23"/>
    <att type="integer" name="_MEMBER_MyList" value="1"/>
    <att type="real" name="_LogP_MyList" value="-2.693219136521652"/>
    <att type="string" name="Gene" value="GO:0006520"/>
    <att type="integer" name="GiniIndex" value="0"/>
    <att type="integer" name="CategoryID" value="19"/>
    <att type="string" name="PARENT_GO" value="19_GO:0008152 metabolic process"/>
    <att type="integer" name="EvidenceCutoff" value="0"/>
    <graphics type="CIRCLE" x="186.30623359582196" y="168.43244983526512"/>
  </node>
  <node label="ath01230" id="32">
    <att type="string" name="canonicalName" value="ath01230"/>
    <att type="string" name="Description" value="Biosynthesis of amino acids"/>
    <att type="string" name="Category" value="KEGG Pathway"/>
    <att type="real" name="LogP" value="-2.562027010331177"/>
    <att type="real" name="Log(q-value)" value="-0.3402042918458264"/>
    <att type="integer" name="GROUP_ID" value="9"/>
    <att type="string" name="Hits" value="FBA1|TAT3|MTO1|AT3G23940|AT3G49160|AT3G52990|AT4G17830|MTO2|SHM3|FBA2|AT5G34930|GAPC2|PAI3|ALDH7B4|cICDH|AOAT2"/>
    <att type="real" name="Enrichment" value="2.2032303997008356"/>
    <att type="real" name="Z-score" value="3.312135250113932"/>
    <att type="integer" name="#GeneInGOAndHitList" value="16"/>
    <att type="integer" name="#GeneInGO" value="251"/>
    <att type="integer" name="#GeneInHitList" value="554"/>
    <att type="integer" name="#TotalGeneInLibrary" value="19148"/>
    <att type="real" name="%InGO" value="2.888086642599278"/>
    <att type="real" name="STDV %InGO" value="0.7115189677899325"/>
    <att type="real" name="BestLogPInGroup" value="-3.085961922303444"/>
    <att type="real" name="BestEnrichmentInGroup" value="2.3982612539600683"/>
    <att type="integer" name="FirstInGroupByEnrichment" value="0"/>
    <att type="integer" name="FirstInGroupByLogP" value="0"/>
    <att type="string" name="GeneID" value="816672|817022|821292|821977|824077|824465|827506|829106|829387|830052|833436|837904|839817|841849|842905|843395"/>
    <att type="integer" name="_RANK_" value="1"/>
    <att type="string" name="_PATTERN_" value="M1"/>
    <att type="string" name="CLUSTER_LABEL" value=" "/>
    <att type="integer" name="#COUNT_001" value="16"/>
    <att type="integer" name="_MEMBER_MyList" value="1"/>
    <att type="real" name="_LogP_MyList" value="-2.562027010331177"/>
    <att type="string" name="Gene" value="ath01230"/>
    <att type="integer" name="GiniIndex" value="0"/>
    <att type="integer" name="CategoryID" value="24"/>
    <att type="string" name="PARENT_GO" value=""/>
    <att type="integer" name="EvidenceCutoff" value="0"/>
    <graphics type="CIRCLE" x="409.4165386812117" y="269.21517246274493"/>
  </node>
  <node label="ko01230" id="33">
    <att type="string" name="canonicalName" value="ko01230"/>
    <att type="string" name="Description" value="Biosynthesis of amino acids"/>
    <att type="string" name="Category" value="KEGG Pathway"/>
    <att type="real" name="LogP" value="-2.562027010331177"/>
    <att type="real" name="Log(q-value)" value="-0.3402042918458264"/>
    <att type="integer" name="GROUP_ID" value="9"/>
    <att type="string" name="Hits" value="FBA1|TAT3|MTO1|AT3G23940|AT3G49160|AT3G52990|AT4G17830|MTO2|SHM3|FBA2|AT5G34930|GAPC2|PAI3|ALDH7B4|cICDH|AOAT2"/>
    <att type="real" name="Enrichment" value="2.2032303997008356"/>
    <att type="real" name="Z-score" value="3.312135250113932"/>
    <att type="integer" name="#GeneInGOAndHitList" value="16"/>
    <att type="integer" name="#GeneInGO" value="251"/>
    <att type="integer" name="#GeneInHitList" value="554"/>
    <att type="integer" name="#TotalGeneInLibrary" value="19148"/>
    <att type="real" name="%InGO" value="2.888086642599278"/>
    <att type="real" name="STDV %InGO" value="0.7115189677899325"/>
    <att type="real" name="BestLogPInGroup" value="-3.085961922303444"/>
    <att type="real" name="BestEnrichmentInGroup" value="2.3982612539600683"/>
    <att type="integer" name="FirstInGroupByEnrichment" value="0"/>
    <att type="integer" name="FirstInGroupByLogP" value="0"/>
    <att type="string" name="GeneID" value="816672|817022|821292|821977|824077|824465|827506|829106|829387|830052|833436|837904|839817|841849|842905|843395"/>
    <att type="integer" name="_RANK_" value="1"/>
    <att type="string" name="_PATTERN_" value="M1"/>
    <att type="string" name="CLUSTER_LABEL" value=" "/>
    <att type="integer" name="#COUNT_001" value="16"/>
    <att type="integer" name="_MEMBER_MyList" value="1"/>
    <att type="real" name="_LogP_MyList" value="-2.562027010331177"/>
    <att type="string" name="Gene" value="ko01230"/>
    <att type="integer" name="GiniIndex" value="0"/>
    <att type="integer" name="CategoryID" value="24"/>
    <att type="string" name="PARENT_GO" value=""/>
    <att type="integer" name="EvidenceCutoff" value="0"/>
    <graphics type="CIRCLE" x="190.44712090914422" y="329.4442594642732"/>
  </node>
  <node label="GO:0046394" id="34">
    <att type="string" name="canonicalName" value="GO:0046394"/>
    <att type="string" name="Description" value="carboxylic acid biosynthetic process"/>
    <att type="string" name="Category" value="GO Biological Processes"/>
    <att type="real" name="LogP" value="-2.1273264246210877"/>
    <att type="real" name="Log(q-value)" value="-0.20387515498143627"/>
    <att type="integer" name="GROUP_ID" value="9"/>
    <att type="string" name="Hits" value="AT2G22230|CYT1|SSI2|DJ1A|MTO1|EIN3|AT3G23940|UGD2|ASN1|PAL2|AT4G17830|MTO2|SHM3|OST1|GLU1|ASN3|UGD3|AT5G34930|PHB3|BETA-UP|OPCL1|PAI3|LOX6|OPR2"/>
    <att type="real" name="Enrichment" value="1.7174249388972354"/>
    <att type="real" name="Z-score" value="2.756480187888553"/>
    <att type="integer" name="#GeneInGOAndHitList" value="24"/>
    <att type="integer" name="#GeneInGO" value="483"/>
    <att type="integer" name="#GeneInHitList" value="554"/>
    <att type="integer" name="#TotalGeneInLibrary" value="19148"/>
    <att type="real" name="%InGO" value="4.332129963898917"/>
    <att type="real" name="STDV %InGO" value="0.8649259127782404"/>
    <att type="real" name="BestLogPInGroup" value="-3.085961922303444"/>
    <att type="real" name="BestEnrichmentInGroup" value="2.3982612539600683"/>
    <att type="integer" name="FirstInGroupByEnrichment" value="0"/>
    <att type="integer" name="FirstInGroupByLogP" value="0"/>
    <att type="string" name="GeneID" value="816756|818562|818973|820728|821292|821625|821977|822594|823888|824493|827506|829106|829387|829541|830292|830888|831402|833436|834077|836558|838639|839817|843077|844002"/>
    <att type="integer" name="_RANK_" value="1"/>
    <att type="string" name="_PATTERN_" value="M1"/>
    <att type="string" name="CLUSTER_LABEL" value=" "/>
    <att type="integer" name="#COUNT_001" value="24"/>
    <att type="integer" name="_MEMBER_MyList" value="1"/>
    <att type="real" name="_LogP_MyList" value="-2.1273264246210877"/>
    <att type="string" name="Gene" value="GO:0046394"/>
    <att type="integer" name="GiniIndex" value="0"/>
    <att type="integer" name="CategoryID" value="19"/>
    <att type="string" name="PARENT_GO" value="19_GO:0008152 metabolic process"/>
    <att type="integer" name="EvidenceCutoff" value="0"/>
    <graphics type="CIRCLE" x="364.9063246633158" y="359.8588266292146"/>
  </node>
  <node label="ko00410" id="35">
    <att type="string" name="canonicalName" value="ko00410"/>
    <att type="string" name="Description" value="beta-Alanine metabolism"/>
    <att type="string" name="Category" value="KEGG Pathway"/>
    <att type="real" name="LogP" value="-3.022740238941586"/>
    <att type="real" name="Log(q-value)" value="-0.5643975448874434"/>
    <att type="integer" name="GROUP_ID" value="10"/>
    <att type="string" name="Hits" value="GAD5|ALDH2B4|BETA-UP|SPDS1|ALDH3H1|ALDH7B4"/>
    <att type="real" name="Enrichment" value="5.18447653429603"/>
    <att type="real" name="Z-score" value="4.572801544730212"/>
    <att type="integer" name="#GeneInGOAndHitList" value="6"/>
    <att type="integer" name="#GeneInGO" value="40"/>
    <att type="integer" name="#GeneInHitList" value="554"/>
    <att type="integer" name="#TotalGeneInLibrary" value="19148"/>
    <att type="real" name="%InGO" value="1.0830324909747293"/>
    <att type="real" name="STDV %InGO" value="0.4397453515678937"/>
    <att type="real" name="BestLogPInGroup" value="-3.022740238941586"/>
    <att type="real" name="BestEnrichmentInGroup" value="5.959168430225321"/>
    <att type="integer" name="FirstInGroupByEnrichment" value="0"/>
    <att type="integer" name="FirstInGroupByLogP" value="0"/>
    <att type="string" name="GeneID" value="821044|823955|836558|838993|841020|841849"/>
    <att type="integer" name="_RANK_" value="1"/>
    <att type="string" name="_PATTERN_" value="M1"/>
    <att type="string" name="CLUSTER_LABEL" value=" "/>
    <att type="integer" name="#COUNT_001" value="6"/>
    <att type="integer" name="_MEMBER_MyList" value="1"/>
    <att type="real" name="_LogP_MyList" value="-3.022740238941586"/>
    <att type="string" name="Gene" value="ko00410"/>
    <att type="integer" name="GiniIndex" value="0"/>
    <att type="integer" name="CategoryID" value="24"/>
    <att type="string" name="PARENT_GO" value=""/>
    <att type="integer" name="EvidenceCutoff" value="0"/>
    <graphics type="CIRCLE" x="328.28908843852207" y="264.5562070575438"/>
  </node>
  <node label="ath00310" id="36">
    <att type="string" name="canonicalName" value="ath00310"/>
    <att type="string" name="Description" value="Lysine degradation"/>
    <att type="string" name="Category" value="KEGG Pathway"/>
    <att type="real" name="LogP" value="-2.87617629492935"/>
    <att type="real" name="Log(q-value)" value="-0.5248217932402177"/>
    <att type="integer" name="GROUP_ID" value="10"/>
    <att type="string" name="Hits" value="ALDH2B4|ACAT2|AT5G55070|ALDH3H1|ALDH7B4"/>
    <att type="real" name="Enrichment" value="5.959168430225321"/>
    <att type="real" name="Z-score" value="4.613113167334894"/>
    <att type="integer" name="#GeneInGOAndHitList" value="5"/>
    <att type="integer" name="#GeneInGO" value="29"/>
    <att type="integer" name="#GeneInHitList" value="554"/>
    <att type="integer" name="#TotalGeneInLibrary" value="19148"/>
    <att type="real" name="%InGO" value="0.9025270758122743"/>
    <att type="real" name="STDV %InGO" value="0.4017968496754563"/>
    <att type="real" name="BestLogPInGroup" value="-3.022740238941586"/>
    <att type="real" name="BestEnrichmentInGroup" value="5.959168430225321"/>
    <att type="integer" name="FirstInGroupByEnrichment" value="0"/>
    <att type="integer" name="FirstInGroupByLogP" value="0"/>
    <att type="string" name="GeneID" value="823955|834876|835598|841020|841849"/>
    <att type="integer" name="_RANK_" value="1"/>
    <att type="string" name="_PATTERN_" value="M1"/>
    <att type="string" name="CLUSTER_LABEL" value=" "/>
    <att type="integer" name="#COUNT_001" value="5"/>
    <att type="integer" name="_MEMBER_MyList" value="1"/>
    <att type="real" name="_LogP_MyList" value="-2.87617629492935"/>
    <att type="string" name="Gene" value="ath00310"/>
    <att type="integer" name="GiniIndex" value="0"/>
    <att type="integer" name="CategoryID" value="24"/>
    <att type="string" name="PARENT_GO" value=""/>
    <att type="integer" name="EvidenceCutoff" value="0"/>
    <graphics type="CIRCLE" x="202.2443695034948" y="203.0391484944784"/>
  </node>
  <node label="ko00310" id="37">
    <att type="string" name="canonicalName" value="ko00310"/>
    <att type="string" name="Description" value="Lysine degradation"/>
    <att type="string" name="Category" value="KEGG Pathway"/>
    <att type="real" name="LogP" value="-2.87617629492935"/>
    <att type="real" name="Log(q-value)" value="-0.5248217932402177"/>
    <att type="integer" name="GROUP_ID" value="10"/>
    <att type="string" name="Hits" value="ALDH2B4|ACAT2|AT5G55070|ALDH3H1|ALDH7B4"/>
    <att type="real" name="Enrichment" value="5.959168430225321"/>
    <att type="real" name="Z-score" value="4.613113167334894"/>
    <att type="integer" name="#GeneInGOAndHitList" value="5"/>
    <att type="integer" name="#GeneInGO" value="29"/>
    <att type="integer" name="#GeneInHitList" value="554"/>
    <att type="integer" name="#TotalGeneInLibrary" value="19148"/>
    <att type="real" name="%InGO" value="0.9025270758122743"/>
    <att type="real" name="STDV %InGO" value="0.4017968496754563"/>
    <att type="real" name="BestLogPInGroup" value="-3.022740238941586"/>
    <att type="real" name="BestEnrichmentInGroup" value="5.959168430225321"/>
    <att type="integer" name="FirstInGroupByEnrichment" value="0"/>
    <att type="integer" name="FirstInGroupByLogP" value="0"/>
    <att type="string" name="GeneID" value="823955|834876|835598|841020|841849"/>
    <att type="integer" name="_RANK_" value="1"/>
    <att type="string" name="_PATTERN_" value="M1"/>
    <att type="string" name="CLUSTER_LABEL" value=" "/>
    <att type="integer" name="#COUNT_001" value="5"/>
    <att type="integer" name="_MEMBER_MyList" value="1"/>
    <att type="real" name="_LogP_MyList" value="-2.87617629492935"/>
    <att type="string" name="Gene" value="ko00310"/>
    <att type="integer" name="GiniIndex" value="0"/>
    <att type="integer" name="CategoryID" value="24"/>
    <att type="string" name="PARENT_GO" value=""/>
    <att type="integer" name="EvidenceCutoff" value="0"/>
    <graphics type="CIRCLE" x="228.34609654768497" y="271.811575767052"/>
  </node>
  <node label="ath00330" id="38">
    <att type="string" name="canonicalName" value="ath00330"/>
    <att type="string" name="Description" value="Arginine and proline metabolism"/>
    <att type="string" name="Category" value="KEGG Pathway"/>
    <att type="real" name="LogP" value="-2.3832110921707397"/>
    <att type="real" name="Log(q-value)" value="-0.31400170013823386"/>
    <att type="integer" name="GROUP_ID" value="10"/>
    <att type="string" name="Hits" value="PIP|ALDH2B4|EMB1873|SPDS1|ALDH3H1|ALDH7B4"/>
    <att type="real" name="Enrichment" value="3.9128124787139846"/>
    <att type="real" name="Z-score" value="3.6652995000045747"/>
    <att type="integer" name="#GeneInGOAndHitList" value="6"/>
    <att type="integer" name="#GeneInGO" value="53"/>
    <att type="integer" name="#GeneInHitList" value="554"/>
    <att type="integer" name="#TotalGeneInLibrary" value="19148"/>
    <att type="real" name="%InGO" value="1.0830324909747293"/>
    <att type="real" name="STDV %InGO" value="0.4397453515678937"/>
    <att type="real" name="BestLogPInGroup" value="-3.022740238941586"/>
    <att type="real" name="BestEnrichmentInGroup" value="5.959168430225321"/>
    <att type="integer" name="FirstInGroupByEnrichment" value="0"/>
    <att type="integer" name="FirstInGroupByLogP" value="0"/>
    <att type="string" name="GeneID" value="815913|823955|830713|838993|841020|841849"/>
    <att type="integer" name="_RANK_" value="1"/>
    <att type="string" name="_PATTERN_" value="M1"/>
    <att type="string" name="CLUSTER_LABEL" value=" "/>
    <att type="integer" name="#COUNT_001" value="6"/>
    <att type="integer" name="_MEMBER_MyList" value="1"/>
    <att type="real" name="_LogP_MyList" value="-2.3832110921707397"/>
    <att type="string" name="Gene" value="ath00330"/>
    <att type="integer" name="GiniIndex" value="0"/>
    <att type="integer" name="CategoryID" value="24"/>
    <att type="string" name="PARENT_GO" value=""/>
    <att type="integer" name="EvidenceCutoff" value="0"/>
    <graphics type="CIRCLE" x="165.4494612447389" y="263.16108788646943"/>
  </node>
  <node label="ko00330" id="39">
    <att type="string" name="canonicalName" value="ko00330"/>
    <att type="string" name="Description" value="Arginine and proline metabolism"/>
    <att type="string" name="Category" value="KEGG Pathway"/>
    <att type="real" name="LogP" value="-2.3832110921707397"/>
    <att type="real" name="Log(q-value)" value="-0.31400170013823386"/>
    <att type="integer" name="GROUP_ID" value="10"/>
    <att type="string" name="Hits" value="PIP|ALDH2B4|EMB1873|SPDS1|ALDH3H1|ALDH7B4"/>
    <att type="real" name="Enrichment" value="3.9128124787139846"/>
    <att type="real" name="Z-score" value="3.6652995000045747"/>
    <att type="integer" name="#GeneInGOAndHitList" value="6"/>
    <att type="integer" name="#GeneInGO" value="53"/>
    <att type="integer" name="#GeneInHitList" value="554"/>
    <att type="integer" name="#TotalGeneInLibrary" value="19148"/>
    <att type="real" name="%InGO" value="1.0830324909747293"/>
    <att type="real" name="STDV %InGO" value="0.4397453515678937"/>
    <att type="real" name="BestLogPInGroup" value="-3.022740238941586"/>
    <att type="real" name="BestEnrichmentInGroup" value="5.959168430225321"/>
    <att type="integer" name="FirstInGroupByEnrichment" value="0"/>
    <att type="integer" name="FirstInGroupByLogP" value="0"/>
    <att type="string" name="GeneID" value="815913|823955|830713|838993|841020|841849"/>
    <att type="integer" name="_RANK_" value="1"/>
    <att type="string" name="_PATTERN_" value="M1"/>
    <att type="string" name="CLUSTER_LABEL" value=" "/>
    <att type="integer" name="#COUNT_001" value="6"/>
    <att type="integer" name="_MEMBER_MyList" value="1"/>
    <att type="real" name="_LogP_MyList" value="-2.3832110921707397"/>
    <att type="string" name="Gene" value="ko00330"/>
    <att type="integer" name="GiniIndex" value="0"/>
    <att type="integer" name="CategoryID" value="24"/>
    <att type="string" name="PARENT_GO" value=""/>
    <att type="integer" name="EvidenceCutoff" value="0"/>
    <graphics type="CIRCLE" x="412.6734026219374" y="339.5805549285527"/>
  </node>
  <node label="ath00053" id="40">
    <att type="string" name="canonicalName" value="ath00053"/>
    <att type="string" name="Description" value="Ascorbate and aldarate metabolism"/>
    <att type="string" name="Category" value="KEGG Pathway"/>
    <att type="real" name="LogP" value="-2.199512558775658"/>
    <att type="real" name="Log(q-value)" value="-0.23350893845054302"/>
    <att type="integer" name="GROUP_ID" value="10"/>
    <att type="string" name="Hits" value="UGD2|ALDH2B4|UGD3|ALDH3H1|ALDH7B4"/>
    <att type="real" name="Enrichment" value="4.215021572598398"/>
    <att type="real" name="Z-score" value="3.5571190923792027"/>
    <att type="integer" name="#GeneInGOAndHitList" value="5"/>
    <att type="integer" name="#GeneInGO" value="41"/>
    <att type="integer" name="#GeneInHitList" value="554"/>
    <att type="integer" name="#TotalGeneInLibrary" value="19148"/>
    <att type="real" name="%InGO" value="0.9025270758122743"/>
    <att type="real" name="STDV %InGO" value="0.4017968496754563"/>
    <att type="real" name="BestLogPInGroup" value="-3.022740238941586"/>
    <att type="real" name="BestEnrichmentInGroup" value="5.959168430225321"/>
    <att type="integer" name="FirstInGroupByEnrichment" value="0"/>
    <att type="integer" name="FirstInGroupByLogP" value="0"/>
    <att type="string" name="GeneID" value="822594|823955|831402|841020|841849"/>
    <att type="integer" name="_RANK_" value="1"/>
    <att type="string" name="_PATTERN_" value="M1"/>
    <att type="string" name="CLUSTER_LABEL" value=" "/>
    <att type="integer" name="#COUNT_001" value="5"/>
    <att type="integer" name="_MEMBER_MyList" value="1"/>
    <att type="real" name="_LogP_MyList" value="-2.199512558775658"/>
    <att type="string" name="Gene" value="ath00053"/>
    <att type="integer" name="GiniIndex" value="0"/>
    <att type="integer" name="CategoryID" value="24"/>
    <att type="string" name="PARENT_GO" value=""/>
    <att type="integer" name="EvidenceCutoff" value="0"/>
    <graphics type="CIRCLE" x="395.74365490622574" y="439.41327391214753"/>
  </node>
  <node label="ath00071" id="41">
    <att type="string" name="canonicalName" value="ath00071"/>
    <att type="string" name="Description" value="Fatty acid degradation"/>
    <att type="string" name="Category" value="KEGG Pathway"/>
    <att type="real" name="LogP" value="-2.199512558775658"/>
    <att type="real" name="Log(q-value)" value="-0.23350893845054302"/>
    <att type="integer" name="GROUP_ID" value="10"/>
    <att type="string" name="Hits" value="ALDH2B4|ACAT2|ALDH3H1|ALDH7B4|ADH1"/>
    <att type="real" name="Enrichment" value="4.215021572598398"/>
    <att type="real" name="Z-score" value="3.5571190923792027"/>
    <att type="integer" name="#GeneInGOAndHitList" value="5"/>
    <att type="integer" name="#GeneInGO" value="41"/>
    <att type="integer" name="#GeneInHitList" value="554"/>
    <att type="integer" name="#TotalGeneInLibrary" value="19148"/>
    <att type="real" name="%InGO" value="0.9025270758122743"/>
    <att type="real" name="STDV %InGO" value="0.4017968496754563"/>
    <att type="real" name="BestLogPInGroup" value="-3.022740238941586"/>
    <att type="real" name="BestEnrichmentInGroup" value="5.959168430225321"/>
    <att type="integer" name="FirstInGroupByEnrichment" value="0"/>
    <att type="integer" name="FirstInGroupByLogP" value="0"/>
    <att type="string" name="GeneID" value="823955|834876|841020|841849|844047"/>
    <att type="integer" name="_RANK_" value="1"/>
    <att type="string" name="_PATTERN_" value="M1"/>
    <att type="string" name="CLUSTER_LABEL" value=" "/>
    <att type="integer" name="#COUNT_001" value="5"/>
    <att type="integer" name="_MEMBER_MyList" value="1"/>
    <att type="real" name="_LogP_MyList" value="-2.199512558775658"/>
    <att type="string" name="Gene" value="ath00071"/>
    <att type="integer" name="GiniIndex" value="0"/>
    <att type="integer" name="CategoryID" value="24"/>
    <att type="string" name="PARENT_GO" value=""/>
    <att type="integer" name="EvidenceCutoff" value="0"/>
    <graphics type="CIRCLE" x="314.534581311046" y="305.1776158717424"/>
  </node>
  <node label="ko00053" id="42">
    <att type="string" name="canonicalName" value="ko00053"/>
    <att type="string" name="Description" value="Ascorbate and aldarate metabolism"/>
    <att type="string" name="Category" value="KEGG Pathway"/>
    <att type="real" name="LogP" value="-2.199512558775658"/>
    <att type="real" name="Log(q-value)" value="-0.23350893845054302"/>
    <att type="integer" name="GROUP_ID" value="10"/>
    <att type="string" name="Hits" value="UGD2|ALDH2B4|UGD3|ALDH3H1|ALDH7B4"/>
    <att type="real" name="Enrichment" value="4.215021572598398"/>
    <att type="real" name="Z-score" value="3.5571190923792027"/>
    <att type="integer" name="#GeneInGOAndHitList" value="5"/>
    <att type="integer" name="#GeneInGO" value="41"/>
    <att type="integer" name="#GeneInHitList" value="554"/>
    <att type="integer" name="#TotalGeneInLibrary" value="19148"/>
    <att type="real" name="%InGO" value="0.9025270758122743"/>
    <att type="real" name="STDV %InGO" value="0.4017968496754563"/>
    <att type="real" name="BestLogPInGroup" value="-3.022740238941586"/>
    <att type="real" name="BestEnrichmentInGroup" value="5.959168430225321"/>
    <att type="integer" name="FirstInGroupByEnrichment" value="0"/>
    <att type="integer" name="FirstInGroupByLogP" value="0"/>
    <att type="string" name="GeneID" value="822594|823955|831402|841020|841849"/>
    <att type="integer" name="_RANK_" value="1"/>
    <att type="string" name="_PATTERN_" value="M1"/>
    <att type="string" name="CLUSTER_LABEL" value=" "/>
    <att type="integer" name="#COUNT_001" value="5"/>
    <att type="integer" name="_MEMBER_MyList" value="1"/>
    <att type="real" name="_LogP_MyList" value="-2.199512558775658"/>
    <att type="string" name="Gene" value="ko00053"/>
    <att type="integer" name="GiniIndex" value="0"/>
    <att type="integer" name="CategoryID" value="24"/>
    <att type="string" name="PARENT_GO" value=""/>
    <att type="integer" name="EvidenceCutoff" value="0"/>
    <graphics type="CIRCLE" x="238.4563512283725" y="400.7744314099005"/>
  </node>
  <node label="ko00071" id="43">
    <att type="string" name="canonicalName" value="ko00071"/>
    <att type="string" name="Description" value="Fatty acid degradation"/>
    <att type="string" name="Category" value="KEGG Pathway"/>
    <att type="real" name="LogP" value="-2.199512558775658"/>
    <att type="real" name="Log(q-value)" value="-0.23350893845054302"/>
    <att type="integer" name="GROUP_ID" value="10"/>
    <att type="string" name="Hits" value="ALDH2B4|ACAT2|ALDH3H1|ALDH7B4|ADH1"/>
    <att type="real" name="Enrichment" value="4.215021572598398"/>
    <att type="real" name="Z-score" value="3.5571190923792027"/>
    <att type="integer" name="#GeneInGOAndHitList" value="5"/>
    <att type="integer" name="#GeneInGO" value="41"/>
    <att type="integer" name="#GeneInHitList" value="554"/>
    <att type="integer" name="#TotalGeneInLibrary" value="19148"/>
    <att type="real" name="%InGO" value="0.9025270758122743"/>
    <att type="real" name="STDV %InGO" value="0.4017968496754563"/>
    <att type="real" name="BestLogPInGroup" value="-3.022740238941586"/>
    <att type="real" name="BestEnrichmentInGroup" value="5.959168430225321"/>
    <att type="integer" name="FirstInGroupByEnrichment" value="0"/>
    <att type="integer" name="FirstInGroupByLogP" value="0"/>
    <att type="string" name="GeneID" value="823955|834876|841020|841849|844047"/>
    <att type="integer" name="_RANK_" value="1"/>
    <att type="string" name="_PATTERN_" value="M1"/>
    <att type="string" name="CLUSTER_LABEL" value=" "/>
    <att type="integer" name="#COUNT_001" value="5"/>
    <att type="integer" name="_MEMBER_MyList" value="1"/>
    <att type="real" name="_LogP_MyList" value="-2.199512558775658"/>
    <att type="string" name="Gene" value="ko00071"/>
    <att type="integer" name="GiniIndex" value="0"/>
    <att type="integer" name="CategoryID" value="24"/>
    <att type="string" name="PARENT_GO" value=""/>
    <att type="integer" name="EvidenceCutoff" value="0"/>
    <graphics type="CIRCLE" x="265.5232433759738" y="264.77765739498415"/>
  </node>
  <node label="GO:0044264" id="44">
    <att type="string" name="canonicalName" value="GO:0044264"/>
    <att type="string" name="Description" value="cellular polysaccharide metabolic process"/>
    <att type="string" name="Category" value="GO Biological Processes"/>
    <att type="real" name="LogP" value="-2.9056477205550686"/>
    <att type="real" name="Log(q-value)" value="-0.5248217932402177"/>
    <att type="integer" name="GROUP_ID" value="11"/>
    <att type="string" name="Hits" value="MAN2|CYT1|AT3G03210|BAM1|UXS5|GSL05|CT-BMY|GSL12|UGP2|SBE2.2|AT5G20950|SUS2|GH9A1|COB|XYL4|GXM3|AVP1|APL2|AT1G67330"/>
    <att type="real" name="Enrichment" value="2.1890012033694344"/>
    <att type="real" name="Z-score" value="3.5828540947026815"/>
    <att type="integer" name="#GeneInGOAndHitList" value="19"/>
    <att type="integer" name="#GeneInGO" value="300"/>
    <att type="integer" name="#GeneInHitList" value="554"/>
    <att type="integer" name="#TotalGeneInLibrary" value="19148"/>
    <att type="real" name="%InGO" value="3.4296028880866425"/>
    <att type="real" name="STDV %InGO" value="0.7731950132985189"/>
    <att type="real" name="BestLogPInGroup" value="-3.0204873970965886"/>
    <att type="real" name="BestEnrichmentInGroup" value="2.1890012033694344"/>
    <att type="integer" name="FirstInGroupByEnrichment" value="0"/>
    <att type="integer" name="FirstInGroupByLogP" value="0"/>
    <att type="string" name="GeneID" value="816596|818562|821222|821975|823794|825650|827419|831140|831596|831769|832220|834978|835035|836213|836578|837488|838138|839660|843054"/>
    <att type="integer" name="_RANK_" value="1"/>
    <att type="string" name="_PATTERN_" value="M1"/>
    <att type="string" name="CLUSTER_LABEL" value=" "/>
    <att type="integer" name="#COUNT_001" value="19"/>
    <att type="integer" name="_MEMBER_MyList" value="1"/>
    <att type="real" name="_LogP_MyList" value="-2.9056477205550686"/>
    <att type="string" name="Gene" value="GO:0044264"/>
    <att type="integer" name="GiniIndex" value="0"/>
    <att type="integer" name="CategoryID" value="19"/>
    <att type="string" name="PARENT_GO" value="19_GO:0008152 metabolic process"/>
    <att type="integer" name="EvidenceCutoff" value="0"/>
    <graphics type="CIRCLE" x="175.90681762409994" y="223.83847790553153"/>
  </node>
  <node label="GO:0005976" id="45">
    <att type="string" name="canonicalName" value="GO:0005976"/>
    <att type="string" name="Description" value="polysaccharide metabolic process"/>
    <att type="string" name="Category" value="GO Biological Processes"/>
    <att type="real" name="LogP" value="-2.821239907358889"/>
    <att type="real" name="Log(q-value)" value="-0.48512537222649377"/>
    <att type="integer" name="GROUP_ID" value="11"/>
    <att type="string" name="Hits" value="MAN2|CYT1|AT3G03210|BAM1|UGD2|UXS5|AT3G49220|GSL05|CT-BMY|QUA3|GSL12|UGD3|UGP2|SBE2.2|AT5G20950|AT5G27870|SUS2|GH9A1|COB|XYL4|GXM3|AT1G02810|AVP1|APL2|AT1G67330"/>
    <att type="real" name="Enrichment" value="1.9201764941837145"/>
    <att type="real" name="Z-score" value="3.409562469417924"/>
    <att type="integer" name="#GeneInGOAndHitList" value="25"/>
    <att type="integer" name="#GeneInGO" value="450"/>
    <att type="integer" name="#GeneInHitList" value="554"/>
    <att type="integer" name="#TotalGeneInLibrary" value="19148"/>
    <att type="real" name="%InGO" value="4.512635379061372"/>
    <att type="real" name="STDV %InGO" value="0.8819281262841163"/>
    <att type="real" name="BestLogPInGroup" value="-3.0204873970965886"/>
    <att type="real" name="BestEnrichmentInGroup" value="2.1890012033694344"/>
    <att type="integer" name="FirstInGroupByEnrichment" value="0"/>
    <att type="integer" name="FirstInGroupByLogP" value="0"/>
    <att type="string" name="GeneID" value="816596|818562|821222|821975|822594|823794|824083|825650|827419|828020|831140|831402|831596|831769|832220|832850|834978|835035|836213|836578|837488|838078|838138|839660|843054"/>
    <att type="integer" name="_RANK_" value="1"/>
    <att type="string" name="_PATTERN_" value="M1"/>
    <att type="string" name="CLUSTER_LABEL" value=" "/>
    <att type="integer" name="#COUNT_001" value="25"/>
    <att type="integer" name="_MEMBER_MyList" value="1"/>
    <att type="real" name="_LogP_MyList" value="-2.821239907358889"/>
    <att type="string" name="Gene" value="GO:0005976"/>
    <att type="integer" name="GiniIndex" value="0"/>
    <att type="integer" name="CategoryID" value="19"/>
    <att type="string" name="PARENT_GO" value="19_GO:0008152 metabolic process"/>
    <att type="integer" name="EvidenceCutoff" value="0"/>
    <graphics type="CIRCLE" x="239.37987459310114" y="416.32057739275234"/>
  </node>
  <node label="GO:0016051" id="46">
    <att type="string" name="canonicalName" value="GO:0016051"/>
    <att type="string" name="Description" value="carbohydrate biosynthetic process"/>
    <att type="string" name="Category" value="GO Biological Processes"/>
    <att type="real" name="LogP" value="-2.380120473346617"/>
    <att type="real" name="Log(q-value)" value="-0.31400170013823386"/>
    <att type="integer" name="GROUP_ID" value="11"/>
    <att type="string" name="Hits" value="FBA1|CYT1|AT3G03210|EIN3|UXS5|GSL05|CT-BMY|TPS5|QUA3|FBA2|GSL12|SBE2.2|AT5G20950|GH9A1|COB|TPS7|GXM3|GAPC2|APL2|AT1G67330"/>
    <att type="real" name="Enrichment" value="1.925525175226009"/>
    <att type="real" name="Z-score" value="3.0556419611104046"/>
    <att type="integer" name="#GeneInGOAndHitList" value="20"/>
    <att type="integer" name="#GeneInGO" value="359"/>
    <att type="integer" name="#GeneInHitList" value="554"/>
    <att type="integer" name="#TotalGeneInLibrary" value="19148"/>
    <att type="real" name="%InGO" value="3.6101083032490973"/>
    <att type="real" name="STDV %InGO" value="0.792539614383867"/>
    <att type="real" name="BestLogPInGroup" value="-3.0204873970965886"/>
    <att type="real" name="BestEnrichmentInGroup" value="2.1890012033694344"/>
    <att type="integer" name="FirstInGroupByEnrichment" value="0"/>
    <att type="integer" name="FirstInGroupByLogP" value="0"/>
    <att type="string" name="GeneID" value="816672|818562|821222|821625|823794|825650|827419|827498|828020|830052|831140|831769|832220|835035|836213|837152|837488|837904|839660|843054"/>
    <att type="integer" name="_RANK_" value="1"/>
    <att type="string" name="_PATTERN_" value="M1"/>
    <att type="string" name="CLUSTER_LABEL" value=" "/>
    <att type="integer" name="#COUNT_001" value="20"/>
    <att type="integer" name="_MEMBER_MyList" value="1"/>
    <att type="real" name="_LogP_MyList" value="-2.380120473346617"/>
    <att type="string" name="Gene" value="GO:0016051"/>
    <att type="integer" name="GiniIndex" value="0"/>
    <att type="integer" name="CategoryID" value="19"/>
    <att type="string" name="PARENT_GO" value="19_GO:0008152 metabolic process"/>
    <att type="integer" name="EvidenceCutoff" value="0"/>
    <graphics type="CIRCLE" x="291.0463693744291" y="264.6100568410741"/>
  </node>
  <node label="GO:0034637" id="47">
    <att type="string" name="canonicalName" value="GO:0034637"/>
    <att type="string" name="Description" value="cellular carbohydrate biosynthetic process"/>
    <att type="string" name="Category" value="GO Biological Processes"/>
    <att type="real" name="LogP" value="-2.2909652032129735"/>
    <att type="real" name="Log(q-value)" value="-0.25588066374455926"/>
    <att type="integer" name="GROUP_ID" value="11"/>
    <att type="string" name="Hits" value="CYT1|AT3G03210|UXS5|GSL05|CT-BMY|TPS5|GSL12|SBE2.2|AT5G20950|GH9A1|COB|TPS7|GXM3|APL2|AT1G67330"/>
    <att type="real" name="Enrichment" value="2.1247854648754214"/>
    <att type="real" name="Z-score" value="3.0521550498907297"/>
    <att type="integer" name="#GeneInGOAndHitList" value="15"/>
    <att type="integer" name="#GeneInGO" value="244"/>
    <att type="integer" name="#GeneInHitList" value="554"/>
    <att type="integer" name="#TotalGeneInLibrary" value="19148"/>
    <att type="real" name="%InGO" value="2.707581227436823"/>
    <att type="real" name="STDV %InGO" value="0.6895652460739198"/>
    <att type="real" name="BestLogPInGroup" value="-3.0204873970965886"/>
    <att type="real" name="BestEnrichmentInGroup" value="2.1890012033694344"/>
    <att type="integer" name="FirstInGroupByEnrichment" value="0"/>
    <att type="integer" name="FirstInGroupByLogP" value="0"/>
    <att type="string" name="GeneID" value="818562|821222|823794|825650|827419|827498|831140|831769|832220|835035|836213|837152|837488|839660|843054"/>
    <att type="integer" name="_RANK_" value="1"/>
    <att type="string" name="_PATTERN_" value="M1"/>
    <att type="string" name="CLUSTER_LABEL" value=" "/>
    <att type="integer" name="#COUNT_001" value="15"/>
    <att type="integer" name="_MEMBER_MyList" value="1"/>
    <att type="real" name="_LogP_MyList" value="-2.2909652032129735"/>
    <att type="string" name="Gene" value="GO:0034637"/>
    <att type="integer" name="GiniIndex" value="0"/>
    <att type="integer" name="CategoryID" value="19"/>
    <att type="string" name="PARENT_GO" value="19_GO:0008152 metabolic process"/>
    <att type="integer" name="EvidenceCutoff" value="0"/>
    <graphics type="CIRCLE" x="419.61600996291537" y="441.0059596436919"/>
  </node>
  <node label="GO:0044262" id="48">
    <att type="string" name="canonicalName" value="GO:0044262"/>
    <att type="string" name="Description" value="cellular carbohydrate metabolic process"/>
    <att type="string" name="Category" value="GO Biological Processes"/>
    <att type="real" name="LogP" value="-2.0448305896828662"/>
    <att type="real" name="Log(q-value)" value="-0.18854167289126547"/>
    <att type="integer" name="GROUP_ID" value="11"/>
    <att type="string" name="Hits" value="MAN2|CYT1|AT3G03210|BAM1|UXS5|GSL05|CT-BMY|TPS5|OST1|GSL12|UGP2|SBE2.2|AT5G20950|SUS2|GH9A1|COB|XYL4|TPS7|GXM3|AVP1|APL2|AT1G67330"/>
    <att type="real" name="Enrichment" value="1.7360499810428105"/>
    <att type="real" name="Z-score" value="2.6898391171468203"/>
    <att type="integer" name="#GeneInGOAndHitList" value="22"/>
    <att type="integer" name="#GeneInGO" value="438"/>
    <att type="integer" name="#GeneInHitList" value="554"/>
    <att type="integer" name="#TotalGeneInLibrary" value="19148"/>
    <att type="real" name="%InGO" value="3.9711191335740073"/>
    <att type="real" name="STDV %InGO" value="0.8296645033134884"/>
    <att type="real" name="BestLogPInGroup" value="-3.0204873970965886"/>
    <att type="real" name="BestEnrichmentInGroup" value="2.1890012033694344"/>
    <att type="integer" name="FirstInGroupByEnrichment" value="0"/>
    <att type="integer" name="FirstInGroupByLogP" value="0"/>
    <att type="string" name="GeneID" value="816596|818562|821222|821975|823794|825650|827419|827498|829541|831140|831596|831769|832220|834978|835035|836213|836578|837152|837488|838138|839660|843054"/>
    <att type="integer" name="_RANK_" value="1"/>
    <att type="string" name="_PATTERN_" value="M1"/>
    <att type="string" name="CLUSTER_LABEL" value=" "/>
    <att type="integer" name="#COUNT_001" value="22"/>
    <att type="integer" name="_MEMBER_MyList" value="1"/>
    <att type="real" name="_LogP_MyList" value="-2.0448305896828662"/>
    <att type="string" name="Gene" value="GO:0044262"/>
    <att type="integer" name="GiniIndex" value="0"/>
    <att type="integer" name="CategoryID" value="19"/>
    <att type="string" name="PARENT_GO" value="19_GO:0008152 metabolic process"/>
    <att type="integer" name="EvidenceCutoff" value="0"/>
    <graphics type="CIRCLE" x="323.681881987355" y="191.63368791849774"/>
  </node>
  <node label="GO:2000243" id="49">
    <att type="string" name="canonicalName" value="GO:2000243"/>
    <att type="string" name="Description" value="positive regulation of reproductive process"/>
    <att type="string" name="Category" value="GO Biological Processes"/>
    <att type="real" name="LogP" value="-2.5361883639806586"/>
    <att type="real" name="Log(q-value)" value="-0.33973582227726956"/>
    <att type="integer" name="GROUP_ID" value="12"/>
    <att type="string" name="Hits" value="J3|PCFS4|AGAL2|E2F1|FPF1|WNK8|CUL3"/>
    <att type="real" name="Enrichment" value="3.665791488896182"/>
    <att type="real" name="Z-score" value="3.744596583821211"/>
    <att type="integer" name="#GeneInGOAndHitList" value="7"/>
    <att type="integer" name="#GeneInGO" value="66"/>
    <att type="integer" name="#GeneInHitList" value="554"/>
    <att type="integer" name="#TotalGeneInLibrary" value="19148"/>
    <att type="real" name="%InGO" value="1.263537906137184"/>
    <att type="real" name="STDV %InGO" value="0.47454569300917815"/>
    <att type="real" name="BestLogPInGroup" value="-2.9646201008837143"/>
    <att type="real" name="BestEnrichmentInGroup" value="5.058025887118077"/>
    <att type="integer" name="FirstInGroupByEnrichment" value="0"/>
    <att type="integer" name="FirstInGroupByLogP" value="0"/>
    <att type="string" name="GeneID" value="823531|825827|830735|832283|832555|834204|839226"/>
    <att type="integer" name="_RANK_" value="1"/>
    <att type="string" name="_PATTERN_" value="M1"/>
    <att type="string" name="CLUSTER_LABEL" value=" "/>
    <att type="integer" name="#COUNT_001" value="7"/>
    <att type="integer" name="_MEMBER_MyList" value="1"/>
    <att type="real" name="_LogP_MyList" value="-2.5361883639806586"/>
    <att type="string" name="Gene" value="GO:2000243"/>
    <att type="integer" name="GiniIndex" value="0"/>
    <att type="integer" name="CategoryID" value="19"/>
    <att type="string" name="PARENT_GO" value="19_GO:0048518 positive regulation of biological process"/>
    <att type="integer" name="EvidenceCutoff" value="0"/>
    <graphics type="CIRCLE" x="442.72685901672867" y="369.68352770481056"/>
  </node>
  <node label="ko00051" id="50">
    <att type="string" name="canonicalName" value="ko00051"/>
    <att type="string" name="Description" value="Fructose and mannose metabolism"/>
    <att type="string" name="Category" value="KEGG Pathway"/>
    <att type="real" name="LogP" value="-2.612906575878344"/>
    <att type="real" name="Log(q-value)" value="-0.358462087197268"/>
    <att type="integer" name="GROUP_ID" value="13"/>
    <att type="string" name="Hits" value="MAN2|FBA1|CYT1|NUDX14|FBA2|MAN7|FKGP"/>
    <att type="real" name="Enrichment" value="3.7803474729241873"/>
    <att type="real" name="Z-score" value="3.8456804622112575"/>
    <att type="integer" name="#GeneInGOAndHitList" value="7"/>
    <att type="integer" name="#GeneInGO" value="64"/>
    <att type="integer" name="#GeneInHitList" value="554"/>
    <att type="integer" name="#TotalGeneInLibrary" value="19148"/>
    <att type="real" name="%InGO" value="1.263537906137184"/>
    <att type="real" name="STDV %InGO" value="0.47454569300917815"/>
    <att type="real" name="BestLogPInGroup" value="-2.612906575878344"/>
    <att type="real" name="BestEnrichmentInGroup" value="4.1146639161079595"/>
    <att type="integer" name="FirstInGroupByEnrichment" value="0"/>
    <att type="integer" name="FirstInGroupByLogP" value="0"/>
    <att type="string" name="GeneID" value="816596|816672|818562|826805|830052|836778|839420"/>
    <att type="integer" name="_RANK_" value="1"/>
    <att type="string" name="_PATTERN_" value="M1"/>
    <att type="string" name="CLUSTER_LABEL" value=" "/>
    <att type="integer" name="#COUNT_001" value="7"/>
    <att type="integer" name="_MEMBER_MyList" value="1"/>
    <att type="real" name="_LogP_MyList" value="-2.612906575878344"/>
    <att type="string" name="Gene" value="ko00051"/>
    <att type="integer" name="GiniIndex" value="0"/>
    <att type="integer" name="CategoryID" value="24"/>
    <att type="string" name="PARENT_GO" value=""/>
    <att type="integer" name="EvidenceCutoff" value="0"/>
    <graphics type="CIRCLE" x="445.5457815853874" y="326.5332563945618"/>
  </node>
  <node label="GO:0009225" id="51">
    <att type="string" name="canonicalName" value="GO:0009225"/>
    <att type="string" name="Description" value="nucleotide-sugar metabolic process"/>
    <att type="string" name="Category" value="GO Biological Processes"/>
    <att type="real" name="LogP" value="-2.3832110921707397"/>
    <att type="real" name="Log(q-value)" value="-0.31400170013823386"/>
    <att type="integer" name="GROUP_ID" value="13"/>
    <att type="string" name="Hits" value="CYT1|UGD2|UXS5|UGD3|UGP2|FKGP"/>
    <att type="real" name="Enrichment" value="3.9128124787139846"/>
    <att type="real" name="Z-score" value="3.6652995000045747"/>
    <att type="integer" name="#GeneInGOAndHitList" value="6"/>
    <att type="integer" name="#GeneInGO" value="53"/>
    <att type="integer" name="#GeneInHitList" value="554"/>
    <att type="integer" name="#TotalGeneInLibrary" value="19148"/>
    <att type="real" name="%InGO" value="1.0830324909747293"/>
    <att type="real" name="STDV %InGO" value="0.4397453515678937"/>
    <att type="real" name="BestLogPInGroup" value="-2.612906575878344"/>
    <att type="real" name="BestEnrichmentInGroup" value="4.1146639161079595"/>
    <att type="integer" name="FirstInGroupByEnrichment" value="0"/>
    <att type="integer" name="FirstInGroupByLogP" value="0"/>
    <att type="string" name="GeneID" value="818562|822594|823794|831402|831596|839420"/>
    <att type="integer" name="_RANK_" value="1"/>
    <att type="string" name="_PATTERN_" value="M1"/>
    <att type="string" name="CLUSTER_LABEL" value=" "/>
    <att type="integer" name="#COUNT_001" value="6"/>
    <att type="integer" name="_MEMBER_MyList" value="1"/>
    <att type="real" name="_LogP_MyList" value="-2.3832110921707397"/>
    <att type="string" name="Gene" value="GO:0009225"/>
    <att type="integer" name="GiniIndex" value="0"/>
    <att type="integer" name="CategoryID" value="19"/>
    <att type="string" name="PARENT_GO" value="19_GO:0008152 metabolic process"/>
    <att type="integer" name="EvidenceCutoff" value="0"/>
    <graphics type="CIRCLE" x="230.05474140485546" y="332.4114489552077"/>
  </node>
  <node label="GO:0009226" id="52">
    <att type="string" name="canonicalName" value="GO:0009226"/>
    <att type="string" name="Description" value="nucleotide-sugar biosynthetic process"/>
    <att type="string" name="Category" value="GO Biological Processes"/>
    <att type="real" name="LogP" value="-2.154694615198328"/>
    <att type="real" name="Log(q-value)" value="-0.21521726720344483"/>
    <att type="integer" name="GROUP_ID" value="13"/>
    <att type="string" name="Hits" value="CYT1|UGD2|UXS5|UGD3|FKGP"/>
    <att type="real" name="Enrichment" value="4.1146639161079595"/>
    <att type="real" name="Z-score" value="3.487946281902806"/>
    <att type="integer" name="#GeneInGOAndHitList" value="5"/>
    <att type="integer" name="#GeneInGO" value="42"/>
    <att type="integer" name="#GeneInHitList" value="554"/>
    <att type="integer" name="#TotalGeneInLibrary" value="19148"/>
    <att type="real" name="%InGO" value="0.9025270758122743"/>
    <att type="real" name="STDV %InGO" value="0.4017968496754563"/>
    <att type="real" name="BestLogPInGroup" value="-2.612906575878344"/>
    <att type="real" name="BestEnrichmentInGroup" value="4.1146639161079595"/>
    <att type="integer" name="FirstInGroupByEnrichment" value="0"/>
    <att type="integer" name="FirstInGroupByLogP" value="0"/>
    <att type="string" name="GeneID" value="818562|822594|823794|831402|839420"/>
    <att type="integer" name="_RANK_" value="1"/>
    <att type="string" name="_PATTERN_" value="M1"/>
    <att type="string" name="CLUSTER_LABEL" value=" "/>
    <att type="integer" name="#COUNT_001" value="5"/>
    <att type="integer" name="_MEMBER_MyList" value="1"/>
    <att type="real" name="_LogP_MyList" value="-2.154694615198328"/>
    <att type="string" name="Gene" value="GO:0009226"/>
    <att type="integer" name="GiniIndex" value="0"/>
    <att type="integer" name="CategoryID" value="19"/>
    <att type="string" name="PARENT_GO" value="19_GO:0008152 metabolic process"/>
    <att type="integer" name="EvidenceCutoff" value="0"/>
    <graphics type="CIRCLE" x="363.1044619747429" y="177.40141490187938"/>
  </node>
  <node label="ko04120" id="53">
    <att type="string" name="canonicalName" value="ko04120"/>
    <att type="string" name="Description" value="Ubiquitin mediated proteolysis"/>
    <att type="string" name="Category" value="KEGG Pathway"/>
    <att type="real" name="LogP" value="-2.5476522178506786"/>
    <att type="real" name="Log(q-value)" value="-0.3402042918458264"/>
    <att type="integer" name="GROUP_ID" value="14"/>
    <att type="string" name="Hits" value="SK3|FUS9|SINAT2|CUL1|CDC20.2|AT5G25560|AT5G27945|DDB2|SK4|CUL3|SKP1"/>
    <att type="real" name="Enrichment" value="2.6774291961153205"/>
    <att type="real" name="Z-score" value="3.46307458530778"/>
    <att type="integer" name="#GeneInGOAndHitList" value="11"/>
    <att type="integer" name="#GeneInGO" value="142"/>
    <att type="integer" name="#GeneInHitList" value="554"/>
    <att type="integer" name="#TotalGeneInLibrary" value="19148"/>
    <att type="real" name="%InGO" value="1.9855595667870036"/>
    <att type="real" name="STDV %InGO" value="0.5926954732246067"/>
    <att type="real" name="BestLogPInGroup" value="-2.5476522178506786"/>
    <att type="real" name="BestEnrichmentInGroup" value="2.6774291961153205"/>
    <att type="integer" name="FirstInGroupByEnrichment" value="0"/>
    <att type="integer" name="FirstInGroupByLogP" value="0"/>
    <att type="string" name="GeneID" value="817111|820557|824973|825648|829462|832631|832862|835990|838604|839226|843928"/>
    <att type="integer" name="_RANK_" value="1"/>
    <att type="string" name="_PATTERN_" value="M1"/>
    <att type="string" name="CLUSTER_LABEL" value=" "/>
    <att type="integer" name="#COUNT_001" value="11"/>
    <att type="integer" name="_MEMBER_MyList" value="1"/>
    <att type="real" name="_LogP_MyList" value="-2.5476522178506786"/>
    <att type="string" name="Gene" value="ko04120"/>
    <att type="integer" name="GiniIndex" value="0"/>
    <att type="integer" name="CategoryID" value="24"/>
    <att type="string" name="PARENT_GO" value=""/>
    <att type="integer" name="EvidenceCutoff" value="0"/>
    <graphics type="CIRCLE" x="211.5929597619231" y="216.2636750743821"/>
  </node>
  <node label="ath00565" id="54">
    <att type="string" name="canonicalName" value="ath00565"/>
    <att type="string" name="Description" value="Ether lipid metabolism"/>
    <att type="string" name="Category" value="KEGG Pathway"/>
    <att type="real" name="LogP" value="-2.14449808050382"/>
    <att type="real" name="Log(q-value)" value="-0.21521726720344483"/>
    <att type="integer" name="GROUP_ID" value="16"/>
    <att type="string" name="Hits" value="PLDALPHA1|NPC6|NPC1|PLDALPHA2"/>
    <att type="real" name="Enrichment" value="5.120470651156572"/>
    <att type="real" name="Z-score" value="3.6982157527824464"/>
    <att type="integer" name="#GeneInGOAndHitList" value="4"/>
    <att type="integer" name="#GeneInGO" value="27"/>
    <att type="integer" name="#GeneInHitList" value="554"/>
    <att type="integer" name="#TotalGeneInLibrary" value="19148"/>
    <att type="real" name="%InGO" value="0.7220216606498195"/>
    <att type="real" name="STDV %InGO" value="0.3597051810917015"/>
    <att type="real" name="BestLogPInGroup" value="-2.4750776937643018"/>
    <att type="real" name="BestEnrichmentInGroup" value="6.284213980964884"/>
    <att type="integer" name="FirstInGroupByEnrichment" value="0"/>
    <att type="integer" name="FirstInGroupByLogP" value="0"/>
    <att type="string" name="GeneID" value="820816|824021|837234|841689"/>
    <att type="integer" name="_RANK_" value="1"/>
    <att type="string" name="_PATTERN_" value="M1"/>
    <att type="string" name="CLUSTER_LABEL" value=" "/>
    <att type="integer" name="#COUNT_001" value="4"/>
    <att type="integer" name="_MEMBER_MyList" value="1"/>
    <att type="real" name="_LogP_MyList" value="-2.14449808050382"/>
    <att type="string" name="Gene" value="ath00565"/>
    <att type="integer" name="GiniIndex" value="0"/>
    <att type="integer" name="CategoryID" value="24"/>
    <att type="string" name="PARENT_GO" value=""/>
    <att type="integer" name="EvidenceCutoff" value="0"/>
    <graphics type="CIRCLE" x="349.7046647023299" y="295.19777227010456"/>
  </node>
  <node label="ko00565" id="55">
    <att type="string" name="canonicalName" value="ko00565"/>
    <att type="string" name="Description" value="Ether lipid metabolism"/>
    <att type="string" name="Category" value="KEGG Pathway"/>
    <att type="real" name="LogP" value="-2.14449808050382"/>
    <att type="real" name="Log(q-value)" value="-0.21521726720344483"/>
    <att type="integer" name="GROUP_ID" value="16"/>
    <att type="string" name="Hits" value="PLDALPHA1|NPC6|NPC1|PLDALPHA2"/>
    <att type="real" name="Enrichment" value="5.120470651156572"/>
    <att type="real" name="Z-score" value="3.6982157527824464"/>
    <att type="integer" name="#GeneInGOAndHitList" value="4"/>
    <att type="integer" name="#GeneInGO" value="27"/>
    <att type="integer" name="#GeneInHitList" value="554"/>
    <att type="integer" name="#TotalGeneInLibrary" value="19148"/>
    <att type="real" name="%InGO" value="0.7220216606498195"/>
    <att type="real" name="STDV %InGO" value="0.3597051810917015"/>
    <att type="real" name="BestLogPInGroup" value="-2.4750776937643018"/>
    <att type="real" name="BestEnrichmentInGroup" value="6.284213980964884"/>
    <att type="integer" name="FirstInGroupByEnrichment" value="0"/>
    <att type="integer" name="FirstInGroupByLogP" value="0"/>
    <att type="string" name="GeneID" value="820816|824021|837234|841689"/>
    <att type="integer" name="_RANK_" value="1"/>
    <att type="string" name="_PATTERN_" value="M1"/>
    <att type="string" name="CLUSTER_LABEL" value=" "/>
    <att type="integer" name="#COUNT_001" value="4"/>
    <att type="integer" name="_MEMBER_MyList" value="1"/>
    <att type="real" name="_LogP_MyList" value="-2.14449808050382"/>
    <att type="string" name="Gene" value="ko00565"/>
    <att type="integer" name="GiniIndex" value="0"/>
    <att type="integer" name="CategoryID" value="24"/>
    <att type="string" name="PARENT_GO" value=""/>
    <att type="integer" name="EvidenceCutoff" value="0"/>
    <graphics type="CIRCLE" x="269.48943072703474" y="153.3552148603535"/>
  </node>
  <node label="ko04141" id="56">
    <att type="string" name="canonicalName" value="ko04141"/>
    <att type="string" name="Description" value="Protein processing in endoplasmic reticulum"/>
    <att type="string" name="Category" value="KEGG Pathway"/>
    <att type="real" name="LogP" value="-2.4628387814788333"/>
    <att type="real" name="Log(q-value)" value="-0.3175387622228255"/>
    <att type="integer" name="GROUP_ID" value="17"/>
    <att type="string" name="Hits" value="SK3|UNE5|AT3G18860|J3|HSP17.4|AT3G62560|CUL1|AT4G16660|HSP90.1|HSP18.2|SK4|AT1G53540|GCS1|SKP1"/>
    <att type="real" name="Enrichment" value="2.2932913579824454"/>
    <att type="real" name="Z-score" value="3.2606249792512845"/>
    <att type="integer" name="#GeneInGOAndHitList" value="14"/>
    <att type="integer" name="#GeneInGO" value="211"/>
    <att type="integer" name="#GeneInHitList" value="554"/>
    <att type="integer" name="#TotalGeneInLibrary" value="19148"/>
    <att type="real" name="%InGO" value="2.527075812274368"/>
    <att type="real" name="STDV %InGO" value="0.6668010125762122"/>
    <att type="real" name="BestLogPInGroup" value="-2.4628387814788333"/>
    <att type="real" name="BestEnrichmentInGroup" value="2.2932913579824454"/>
    <att type="integer" name="FirstInGroupByEnrichment" value="0"/>
    <att type="integer" name="FirstInGroupByLogP" value="0"/>
    <att type="string" name="GeneID" value="817111|819360|821419|823531|823768|825430|825648|827367|835341|836093|838604|841789|843070|843928"/>
    <att type="integer" name="_RANK_" value="1"/>
    <att type="string" name="_PATTERN_" value="M1"/>
    <att type="string" name="CLUSTER_LABEL" value=" "/>
    <att type="integer" name="#COUNT_001" value="14"/>
    <att type="integer" name="_MEMBER_MyList" value="1"/>
    <att type="real" name="_LogP_MyList" value="-2.4628387814788333"/>
    <att type="string" name="Gene" value="ko04141"/>
    <att type="integer" name="GiniIndex" value="0"/>
    <att type="integer" name="CategoryID" value="24"/>
    <att type="string" name="PARENT_GO" value=""/>
    <att type="integer" name="EvidenceCutoff" value="0"/>
    <graphics type="CIRCLE" x="336.59911978490254" y="393.01837072132975"/>
  </node>
  <node label="ko00710" id="57">
    <att type="string" name="canonicalName" value="ko00710"/>
    <att type="string" name="Description" value="Carbon fixation in photosynthetic organisms"/>
    <att type="string" name="Category" value="KEGG Pathway"/>
    <att type="real" name="LogP" value="-2.426776338965171"/>
    <att type="real" name="Log(q-value)" value="-0.31400170013823386"/>
    <att type="integer" name="GROUP_ID" value="18"/>
    <att type="string" name="Hits" value="FBA1|NAD-ME2|FBA2|GAPC2|mMDH1|PPC4|AOAT2"/>
    <att type="real" name="Enrichment" value="3.5064092502485216"/>
    <att type="real" name="Z-score" value="3.6001248639376304"/>
    <att type="integer" name="#GeneInGOAndHitList" value="7"/>
    <att type="integer" name="#GeneInGO" value="69"/>
    <att type="integer" name="#GeneInHitList" value="554"/>
    <att type="integer" name="#TotalGeneInLibrary" value="19148"/>
    <att type="real" name="%InGO" value="1.263537906137184"/>
    <att type="real" name="STDV %InGO" value="0.47454569300917815"/>
    <att type="real" name="BestLogPInGroup" value="-2.426776338965171"/>
    <att type="real" name="BestEnrichmentInGroup" value="6.010987286140323"/>
    <att type="integer" name="FirstInGroupByEnrichment" value="0"/>
    <att type="integer" name="FirstInGroupByLogP" value="0"/>
    <att type="string" name="GeneID" value="816672|828222|830052|837904|841757|843206|843395"/>
    <att type="integer" name="_RANK_" value="1"/>
    <att type="string" name="_PATTERN_" value="M1"/>
    <att type="string" name="CLUSTER_LABEL" value=" "/>
    <att type="integer" name="#COUNT_001" value="7"/>
    <att type="integer" name="_MEMBER_MyList" value="1"/>
    <att type="real" name="_LogP_MyList" value="-2.426776338965171"/>
    <att type="string" name="Gene" value="ko00710"/>
    <att type="integer" name="GiniIndex" value="0"/>
    <att type="integer" name="CategoryID" value="24"/>
    <att type="string" name="PARENT_GO" value=""/>
    <att type="integer" name="EvidenceCutoff" value="0"/>
    <graphics type="CIRCLE" x="339.17317811603596" y="221.00809555616308"/>
  </node>
  <node label="M00171" id="58">
    <att type="string" name="canonicalName" value="M00171"/>
    <att type="string" name="Description" value="C4-dicarboxylic acid cycle, NAD - malic enzyme type"/>
    <att type="string" name="Category" value="KEGG Pathway"/>
    <att type="real" name="LogP" value="-2.402021267701325"/>
    <att type="real" name="Log(q-value)" value="-0.31400170013823386"/>
    <att type="integer" name="GROUP_ID" value="18"/>
    <att type="string" name="Hits" value="NAD-ME2|mMDH1|PPC4|AOAT2"/>
    <att type="real" name="Enrichment" value="6.010987286140323"/>
    <att type="real" name="Z-score" value="4.150546986170744"/>
    <att type="integer" name="#GeneInGOAndHitList" value="4"/>
    <att type="integer" name="#GeneInGO" value="23"/>
    <att type="integer" name="#GeneInHitList" value="554"/>
    <att type="integer" name="#TotalGeneInLibrary" value="19148"/>
    <att type="real" name="%InGO" value="0.7220216606498195"/>
    <att type="real" name="STDV %InGO" value="0.3597051810917015"/>
    <att type="real" name="BestLogPInGroup" value="-2.426776338965171"/>
    <att type="real" name="BestEnrichmentInGroup" value="6.010987286140323"/>
    <att type="integer" name="FirstInGroupByEnrichment" value="0"/>
    <att type="integer" name="FirstInGroupByLogP" value="0"/>
    <att type="string" name="GeneID" value="828222|841757|843206|843395"/>
    <att type="integer" name="_RANK_" value="1"/>
    <att type="string" name="_PATTERN_" value="M1"/>
    <att type="string" name="CLUSTER_LABEL" value=" "/>
    <att type="integer" name="#COUNT_001" value="4"/>
    <att type="integer" name="_MEMBER_MyList" value="1"/>
    <att type="real" name="_LogP_MyList" value="-2.402021267701325"/>
    <att type="string" name="Gene" value="M00171"/>
    <att type="integer" name="GiniIndex" value="0"/>
    <att type="integer" name="CategoryID" value="24"/>
    <att type="string" name="PARENT_GO" value=""/>
    <att type="integer" name="EvidenceCutoff" value="0"/>
    <graphics type="CIRCLE" x="360.6207149027305" y="436.775530626205"/>
  </node>
  <node label="ath_M00171" id="59">
    <att type="string" name="canonicalName" value="ath_M00171"/>
    <att type="string" name="Description" value="C4-dicarboxylic acid cycle, NAD - malic enzyme type"/>
    <att type="string" name="Category" value="KEGG Pathway"/>
    <att type="real" name="LogP" value="-2.402021267701325"/>
    <att type="real" name="Log(q-value)" value="-0.31400170013823386"/>
    <att type="integer" name="GROUP_ID" value="18"/>
    <att type="string" name="Hits" value="NAD-ME2|mMDH1|PPC4|AOAT2"/>
    <att type="real" name="Enrichment" value="6.010987286140323"/>
    <att type="real" name="Z-score" value="4.150546986170744"/>
    <att type="integer" name="#GeneInGOAndHitList" value="4"/>
    <att type="integer" name="#GeneInGO" value="23"/>
    <att type="integer" name="#GeneInHitList" value="554"/>
    <att type="integer" name="#TotalGeneInLibrary" value="19148"/>
    <att type="real" name="%InGO" value="0.7220216606498195"/>
    <att type="real" name="STDV %InGO" value="0.3597051810917015"/>
    <att type="real" name="BestLogPInGroup" value="-2.426776338965171"/>
    <att type="real" name="BestEnrichmentInGroup" value="6.010987286140323"/>
    <att type="integer" name="FirstInGroupByEnrichment" value="0"/>
    <att type="integer" name="FirstInGroupByLogP" value="0"/>
    <att type="string" name="GeneID" value="828222|841757|843206|843395"/>
    <att type="integer" name="_RANK_" value="1"/>
    <att type="string" name="_PATTERN_" value="M1"/>
    <att type="string" name="CLUSTER_LABEL" value=" "/>
    <att type="integer" name="#COUNT_001" value="4"/>
    <att type="integer" name="_MEMBER_MyList" value="1"/>
    <att type="real" name="_LogP_MyList" value="-2.402021267701325"/>
    <att type="string" name="Gene" value="ath_M00171"/>
    <att type="integer" name="GiniIndex" value="0"/>
    <att type="integer" name="CategoryID" value="24"/>
    <att type="string" name="PARENT_GO" value=""/>
    <att type="integer" name="EvidenceCutoff" value="0"/>
    <graphics type="CIRCLE" x="380.8140020980652" y="151.24988825584407"/>
  </node>
  <node label="WP2624" id="60">
    <att type="string" name="canonicalName" value="WP2624"/>
    <att type="string" name="Description" value="TCA cycle (Krebs cycle)"/>
    <att type="string" name="Category" value="WikiPathways"/>
    <att type="real" name="LogP" value="-2.032811696483292"/>
    <att type="real" name="Log(q-value)" value="-0.18854167289126547"/>
    <att type="integer" name="GROUP_ID" value="18"/>
    <att type="string" name="Hits" value="NAD-ME2|mMDH1|E1 ALPHA|cICDH"/>
    <att type="real" name="Enrichment" value="4.767334744180257"/>
    <att type="real" name="Z-score" value="3.504446714939777"/>
    <att type="integer" name="#GeneInGOAndHitList" value="4"/>
    <att type="integer" name="#GeneInGO" value="29"/>
    <att type="integer" name="#GeneInHitList" value="554"/>
    <att type="integer" name="#TotalGeneInLibrary" value="19148"/>
    <att type="real" name="%InGO" value="0.7220216606498195"/>
    <att type="real" name="STDV %InGO" value="0.3597051810917015"/>
    <att type="real" name="BestLogPInGroup" value="-2.426776338965171"/>
    <att type="real" name="BestEnrichmentInGroup" value="6.010987286140323"/>
    <att type="integer" name="FirstInGroupByEnrichment" value="0"/>
    <att type="integer" name="FirstInGroupByLogP" value="0"/>
    <att type="string" name="GeneID" value="828222|841757|842284|842905"/>
    <att type="integer" name="_RANK_" value="1"/>
    <att type="string" name="_PATTERN_" value="M1"/>
    <att type="string" name="CLUSTER_LABEL" value=" "/>
    <att type="integer" name="#COUNT_001" value="4"/>
    <att type="integer" name="_MEMBER_MyList" value="1"/>
    <att type="real" name="_LogP_MyList" value="-2.032811696483292"/>
    <att type="string" name="Gene" value="WP2624"/>
    <att type="integer" name="GiniIndex" value="0"/>
    <att type="integer" name="CategoryID" value="27"/>
    <att type="string" name="PARENT_GO" value=""/>
    <att type="integer" name="EvidenceCutoff" value="0"/>
    <graphics type="CIRCLE" x="422.3778169202901" y="263.02824433703415"/>
  </node>
  <node label="GO:0046460" id="61">
    <att type="string" name="canonicalName" value="GO:0046460"/>
    <att type="string" name="Description" value="neutral lipid biosynthetic process"/>
    <att type="string" name="Category" value="GO Biological Processes"/>
    <att type="real" name="LogP" value="-2.032811696483292"/>
    <att type="real" name="Log(q-value)" value="-0.18854167289126547"/>
    <att type="integer" name="GROUP_ID" value="20"/>
    <att type="string" name="Hits" value="DGAT2|OST1|FOP1|AT1G73600"/>
    <att type="real" name="Enrichment" value="4.767334744180257"/>
    <att type="real" name="Z-score" value="3.504446714939777"/>
    <att type="integer" name="#GeneInGOAndHitList" value="4"/>
    <att type="integer" name="#GeneInGO" value="29"/>
    <att type="integer" name="#GeneInHitList" value="554"/>
    <att type="integer" name="#TotalGeneInLibrary" value="19148"/>
    <att type="real" name="%InGO" value="0.7220216606498195"/>
    <att type="real" name="STDV %InGO" value="0.3597051810917015"/>
    <att type="real" name="BestLogPInGroup" value="-2.204258656430781"/>
    <att type="real" name="BestEnrichmentInGroup" value="5.3174118300472095"/>
    <att type="integer" name="FirstInGroupByEnrichment" value="0"/>
    <att type="integer" name="FirstInGroupByLogP" value="0"/>
    <att type="string" name="GeneID" value="824315|829541|835420|843694"/>
    <att type="integer" name="_RANK_" value="1"/>
    <att type="string" name="_PATTERN_" value="M1"/>
    <att type="string" name="CLUSTER_LABEL" value=" "/>
    <att type="integer" name="#COUNT_001" value="4"/>
    <att type="integer" name="_MEMBER_MyList" value="1"/>
    <att type="real" name="_LogP_MyList" value="-2.032811696483292"/>
    <att type="string" name="Gene" value="GO:0046460"/>
    <att type="integer" name="GiniIndex" value="0"/>
    <att type="integer" name="CategoryID" value="19"/>
    <att type="string" name="PARENT_GO" value="19_GO:0008152 metabolic process"/>
    <att type="integer" name="EvidenceCutoff" value="0"/>
    <graphics type="CIRCLE" x="202.31397032071374" y="199.95184766096327"/>
  </node>
  <node label="GO:0046463" id="62">
    <att type="string" name="canonicalName" value="GO:0046463"/>
    <att type="string" name="Description" value="acylglycerol biosynthetic process"/>
    <att type="string" name="Category" value="GO Biological Processes"/>
    <att type="real" name="LogP" value="-2.032811696483292"/>
    <att type="real" name="Log(q-value)" value="-0.18854167289126547"/>
    <att type="integer" name="GROUP_ID" value="20"/>
    <att type="string" name="Hits" value="DGAT2|OST1|FOP1|AT1G73600"/>
    <att type="real" name="Enrichment" value="4.767334744180257"/>
    <att type="real" name="Z-score" value="3.504446714939777"/>
    <att type="integer" name="#GeneInGOAndHitList" value="4"/>
    <att type="integer" name="#GeneInGO" value="29"/>
    <att type="integer" name="#GeneInHitList" value="554"/>
    <att type="integer" name="#TotalGeneInLibrary" value="19148"/>
    <att type="real" name="%InGO" value="0.7220216606498195"/>
    <att type="real" name="STDV %InGO" value="0.3597051810917015"/>
    <att type="real" name="BestLogPInGroup" value="-2.204258656430781"/>
    <att type="real" name="BestEnrichmentInGroup" value="5.3174118300472095"/>
    <att type="integer" name="FirstInGroupByEnrichment" value="0"/>
    <att type="integer" name="FirstInGroupByLogP" value="0"/>
    <att type="string" name="GeneID" value="824315|829541|835420|843694"/>
    <att type="integer" name="_RANK_" value="1"/>
    <att type="string" name="_PATTERN_" value="M1"/>
    <att type="string" name="CLUSTER_LABEL" value=" "/>
    <att type="integer" name="#COUNT_001" value="4"/>
    <att type="integer" name="_MEMBER_MyList" value="1"/>
    <att type="real" name="_LogP_MyList" value="-2.032811696483292"/>
    <att type="string" name="Gene" value="GO:0046463"/>
    <att type="integer" name="GiniIndex" value="0"/>
    <att type="integer" name="CategoryID" value="19"/>
    <att type="string" name="PARENT_GO" value="19_GO:0008152 metabolic process"/>
    <att type="integer" name="EvidenceCutoff" value="0"/>
    <graphics type="CIRCLE" x="185.21804806798735" y="253.82612291787387"/>
  </node>
  <node label="ath00710" id="63">
    <att type="string" name="canonicalName" value="ath00710"/>
    <att type="string" name="Description" value="Carbon fixation in photosynthetic organisms"/>
    <att type="string" name="Category" value="KEGG Pathway"/>
    <att type="real" name="LogP" value="-2.426776338965171"/>
    <att type="real" name="Log(q-value)" value="-0.31400170013823386"/>
    <att type="integer" name="GROUP_ID" value="18"/>
    <att type="string" name="Hits" value="FBA1|NAD-ME2|FBA2|GAPC2|mMDH1|PPC4|AOAT2"/>
    <att type="real" name="Enrichment" value="3.5064092502485216"/>
    <att type="real" name="Z-score" value="3.6001248639376304"/>
    <att type="integer" name="#GeneInGOAndHitList" value="7"/>
    <att type="integer" name="#GeneInGO" value="69"/>
    <att type="integer" name="#GeneInHitList" value="554"/>
    <att type="integer" name="#TotalGeneInLibrary" value="19148"/>
    <att type="real" name="%InGO" value="1.263537906137184"/>
    <att type="real" name="STDV %InGO" value="0.47454569300917815"/>
    <att type="real" name="BestLogPInGroup" value="-2.426776338965171"/>
    <att type="real" name="BestEnrichmentInGroup" value="6.010987286140323"/>
    <att type="integer" name="FirstInGroupByEnrichment" value="1"/>
    <att type="integer" name="FirstInGroupByLogP" value="1"/>
    <att type="string" name="GeneID" value="816672|828222|830052|837904|841757|843206|843395"/>
    <att type="integer" name="_RANK_" value="1"/>
    <att type="string" name="_PATTERN_" value="M1"/>
    <att type="string" name="CLUSTER_LABEL" value="Carbon fixation in photosynthetic organisms"/>
    <att type="integer" name="#COUNT_001" value="7"/>
    <att type="integer" name="_MEMBER_MyList" value="1"/>
    <att type="real" name="_LogP_MyList" value="-2.426776338965171"/>
    <att type="string" name="Gene" value="ath00710"/>
    <att type="integer" name="GiniIndex" value="0"/>
    <att type="integer" name="CategoryID" value="24"/>
    <att type="string" name="PARENT_GO" value=""/>
    <att type="integer" name="EvidenceCutoff" value="0"/>
    <graphics type="CIRCLE" x="191.22118465723597" y="346.2190605228926"/>
  </node>
  <node label="ath00051" id="64">
    <att type="string" name="canonicalName" value="ath00051"/>
    <att type="string" name="Description" value="Fructose and mannose metabolism"/>
    <att type="string" name="Category" value="KEGG Pathway"/>
    <att type="real" name="LogP" value="-2.612906575878344"/>
    <att type="real" name="Log(q-value)" value="-0.358462087197268"/>
    <att type="integer" name="GROUP_ID" value="13"/>
    <att type="string" name="Hits" value="MAN2|FBA1|CYT1|NUDX14|FBA2|MAN7|FKGP"/>
    <att type="real" name="Enrichment" value="3.7803474729241873"/>
    <att type="real" name="Z-score" value="3.8456804622112575"/>
    <att type="integer" name="#GeneInGOAndHitList" value="7"/>
    <att type="integer" name="#GeneInGO" value="64"/>
    <att type="integer" name="#GeneInHitList" value="554"/>
    <att type="integer" name="#TotalGeneInLibrary" value="19148"/>
    <att type="real" name="%InGO" value="1.263537906137184"/>
    <att type="real" name="STDV %InGO" value="0.47454569300917815"/>
    <att type="real" name="BestLogPInGroup" value="-2.612906575878344"/>
    <att type="real" name="BestEnrichmentInGroup" value="4.1146639161079595"/>
    <att type="integer" name="FirstInGroupByEnrichment" value="1"/>
    <att type="integer" name="FirstInGroupByLogP" value="1"/>
    <att type="string" name="GeneID" value="816596|816672|818562|826805|830052|836778|839420"/>
    <att type="integer" name="_RANK_" value="1"/>
    <att type="string" name="_PATTERN_" value="M1"/>
    <att type="string" name="CLUSTER_LABEL" value="Fructose and mannose metabolism"/>
    <att type="integer" name="#COUNT_001" value="7"/>
    <att type="integer" name="_MEMBER_MyList" value="1"/>
    <att type="real" name="_LogP_MyList" value="-2.612906575878344"/>
    <att type="string" name="Gene" value="ath00051"/>
    <att type="integer" name="GiniIndex" value="0"/>
    <att type="integer" name="CategoryID" value="24"/>
    <att type="string" name="PARENT_GO" value=""/>
    <att type="integer" name="EvidenceCutoff" value="0"/>
    <graphics type="CIRCLE" x="186.16890502573972" y="194.8062772811885"/>
  </node>
  <node label="ath00630" id="65">
    <att type="string" name="canonicalName" value="ath00630"/>
    <att type="string" name="Description" value="Glyoxylate and dicarboxylate metabolism"/>
    <att type="string" name="Category" value="KEGG Pathway"/>
    <att type="real" name="LogP" value="-3.558736636207089"/>
    <att type="real" name="Log(q-value)" value="-0.8394053492233623"/>
    <att type="integer" name="GROUP_ID" value="4"/>
    <att type="string" name="Hits" value="GOX2|SHM3|GLU1|FDH|PGLP1|ACAT2|AT1G32470|mMDH1|AOAT2"/>
    <att type="real" name="Enrichment" value="4.203629622402185"/>
    <att type="real" name="Z-score" value="4.766022728781006"/>
    <att type="integer" name="#GeneInGOAndHitList" value="9"/>
    <att type="integer" name="#GeneInGO" value="74"/>
    <att type="integer" name="#GeneInHitList" value="554"/>
    <att type="integer" name="#TotalGeneInLibrary" value="19148"/>
    <att type="real" name="%InGO" value="1.6245487364620939"/>
    <att type="real" name="STDV %InGO" value="0.5370996368870188"/>
    <att type="real" name="BestLogPInGroup" value="-3.558736636207089"/>
    <att type="real" name="BestEnrichmentInGroup" value="4.3203971119133575"/>
    <att type="integer" name="FirstInGroupByEnrichment" value="1"/>
    <att type="integer" name="FirstInGroupByLogP" value="1"/>
    <att type="string" name="GeneID" value="820664|829387|830292|831330|833635|834876|840141|841757|843395"/>
    <att type="integer" name="_RANK_" value="1"/>
    <att type="string" name="_PATTERN_" value="M1"/>
    <att type="string" name="CLUSTER_LABEL" value="Glyoxylate and dicarboxylate metabolism"/>
    <att type="integer" name="#COUNT_001" value="9"/>
    <att type="integer" name="_MEMBER_MyList" value="1"/>
    <att type="real" name="_LogP_MyList" value="-3.558736636207089"/>
    <att type="string" name="Gene" value="ath00630"/>
    <att type="integer" name="GiniIndex" value="0"/>
    <att type="integer" name="CategoryID" value="24"/>
    <att type="string" name="PARENT_GO" value=""/>
    <att type="integer" name="EvidenceCutoff" value="0"/>
    <graphics type="CIRCLE" x="439.449138126089" y="408.62704449488683"/>
  </node>
  <node label="ath00195" id="66">
    <att type="string" name="canonicalName" value="ath00195"/>
    <att type="string" name="Description" value="Photosynthesis"/>
    <att type="string" name="Category" value="KEGG Pathway"/>
    <att type="real" name="LogP" value="-6.6035357550567335"/>
    <att type="real" name="Log(q-value)" value="-3.106053217689363"/>
    <att type="integer" name="GROUP_ID" value="1"/>
    <att type="string" name="Hits" value="FD3|ATPD|PETC|petB|psbB|psbE|petA|atpB|psaA|psaB|psbC|psbI|psbK"/>
    <att type="real" name="Enrichment" value="5.91212236367091"/>
    <att type="real" name="Z-score" value="7.406221416617697"/>
    <att type="integer" name="#GeneInGOAndHitList" value="13"/>
    <att type="integer" name="#GeneInGO" value="76"/>
    <att type="integer" name="#GeneInHitList" value="554"/>
    <att type="integer" name="#TotalGeneInLibrary" value="19148"/>
    <att type="real" name="%InGO" value="2.3465703971119134"/>
    <att type="real" name="STDV %InGO" value="0.6431402077804494"/>
    <att type="real" name="BestLogPInGroup" value="-6.6035357550567335"/>
    <att type="real" name="BestEnrichmentInGroup" value="5.91212236367091"/>
    <att type="integer" name="FirstInGroupByEnrichment" value="1"/>
    <att type="integer" name="FirstInGroupByLogP" value="1"/>
    <att type="string" name="GeneID" value="817297|826551|827996|844729|844733|844745|844748|844757|844768|844770|844773|844794|844795"/>
    <att type="integer" name="_RANK_" value="1"/>
    <att type="string" name="_PATTERN_" value="M1"/>
    <att type="string" name="CLUSTER_LABEL" value="Photosynthesis"/>
    <att type="integer" name="#COUNT_001" value="13"/>
    <att type="integer" name="_MEMBER_MyList" value="1"/>
    <att type="real" name="_LogP_MyList" value="-6.6035357550567335"/>
    <att type="string" name="Gene" value="ath00195"/>
    <att type="integer" name="GiniIndex" value="0"/>
    <att type="integer" name="CategoryID" value="24"/>
    <att type="string" name="PARENT_GO" value=""/>
    <att type="integer" name="EvidenceCutoff" value="0"/>
    <graphics type="CIRCLE" x="402.97605740205927" y="400.99957919790666"/>
  </node>
  <node label="ath04141" id="67">
    <att type="string" name="canonicalName" value="ath04141"/>
    <att type="string" name="Description" value="Protein processing in endoplasmic reticulum"/>
    <att type="string" name="Category" value="KEGG Pathway"/>
    <att type="real" name="LogP" value="-2.4628387814788333"/>
    <att type="real" name="Log(q-value)" value="-0.3175387622228255"/>
    <att type="integer" name="GROUP_ID" value="17"/>
    <att type="string" name="Hits" value="SK3|UNE5|AT3G18860|J3|HSP17.4|AT3G62560|CUL1|AT4G16660|HSP90.1|HSP18.2|SK4|AT1G53540|GCS1|SKP1"/>
    <att type="real" name="Enrichment" value="2.2932913579824454"/>
    <att type="real" name="Z-score" value="3.2606249792512845"/>
    <att type="integer" name="#GeneInGOAndHitList" value="14"/>
    <att type="integer" name="#GeneInGO" value="211"/>
    <att type="integer" name="#GeneInHitList" value="554"/>
    <att type="integer" name="#TotalGeneInLibrary" value="19148"/>
    <att type="real" name="%InGO" value="2.527075812274368"/>
    <att type="real" name="STDV %InGO" value="0.6668010125762122"/>
    <att type="real" name="BestLogPInGroup" value="-2.4628387814788333"/>
    <att type="real" name="BestEnrichmentInGroup" value="2.2932913579824454"/>
    <att type="integer" name="FirstInGroupByEnrichment" value="1"/>
    <att type="integer" name="FirstInGroupByLogP" value="1"/>
    <att type="string" name="GeneID" value="817111|819360|821419|823531|823768|825430|825648|827367|835341|836093|838604|841789|843070|843928"/>
    <att type="integer" name="_RANK_" value="1"/>
    <att type="string" name="_PATTERN_" value="M1"/>
    <att type="string" name="CLUSTER_LABEL" value="Protein processing in endoplasmic reticulum"/>
    <att type="integer" name="#COUNT_001" value="14"/>
    <att type="integer" name="_MEMBER_MyList" value="1"/>
    <att type="real" name="_LogP_MyList" value="-2.4628387814788333"/>
    <att type="string" name="Gene" value="ath04141"/>
    <att type="integer" name="GiniIndex" value="0"/>
    <att type="integer" name="CategoryID" value="24"/>
    <att type="string" name="PARENT_GO" value=""/>
    <att type="integer" name="EvidenceCutoff" value="0"/>
    <graphics type="CIRCLE" x="175.61358519318594" y="261.4304354313562"/>
  </node>
  <node label="ath00620" id="68">
    <att type="string" name="canonicalName" value="ath00620"/>
    <att type="string" name="Description" value="Pyruvate metabolism"/>
    <att type="string" name="Category" value="KEGG Pathway"/>
    <att type="real" name="LogP" value="-6.022152215117204"/>
    <att type="real" name="Log(q-value)" value="-2.825699673413815"/>
    <att type="integer" name="GROUP_ID" value="2"/>
    <att type="string" name="Hits" value="ALDH2B4|AT3G49160|AT3G52990|NAD-ME2|ACS|ACAT2|EMB3003|ALDH3H1|mMDH1|ALDH7B4|E1 ALPHA|PPC4|accD"/>
    <att type="real" name="Enrichment" value="5.286132936929285"/>
    <att type="real" name="Z-score" value="6.835941121147174"/>
    <att type="integer" name="#GeneInGOAndHitList" value="13"/>
    <att type="integer" name="#GeneInGO" value="85"/>
    <att type="integer" name="#GeneInHitList" value="554"/>
    <att type="integer" name="#TotalGeneInLibrary" value="19148"/>
    <att type="real" name="%InGO" value="2.3465703971119134"/>
    <att type="real" name="STDV %InGO" value="0.6431402077804494"/>
    <att type="real" name="BestLogPInGroup" value="-6.022152215117204"/>
    <att type="real" name="BestEnrichmentInGroup" value="5.286132936929285"/>
    <att type="integer" name="FirstInGroupByEnrichment" value="1"/>
    <att type="integer" name="FirstInGroupByLogP" value="1"/>
    <att type="string" name="GeneID" value="823955|824077|824465|828222|833655|834876|840346|841020|841757|841849|842284|843206|844755"/>
    <att type="integer" name="_RANK_" value="1"/>
    <att type="string" name="_PATTERN_" value="M1"/>
    <att type="string" name="CLUSTER_LABEL" value="Pyruvate metabolism"/>
    <att type="integer" name="#COUNT_001" value="13"/>
    <att type="integer" name="_MEMBER_MyList" value="1"/>
    <att type="real" name="_LogP_MyList" value="-6.022152215117204"/>
    <att type="string" name="Gene" value="ath00620"/>
    <att type="integer" name="GiniIndex" value="0"/>
    <att type="integer" name="CategoryID" value="24"/>
    <att type="string" name="PARENT_GO" value=""/>
    <att type="integer" name="EvidenceCutoff" value="0"/>
    <graphics type="CIRCLE" x="442.7081883193094" y="403.9706973397274"/>
  </node>
  <node label="ath03010" id="69">
    <att type="string" name="canonicalName" value="ath03010"/>
    <att type="string" name="Description" value="Ribosome"/>
    <att type="string" name="Category" value="KEGG Pathway"/>
    <att type="real" name="LogP" value="-3.1331743207272456"/>
    <att type="real" name="Log(q-value)" value="-0.5676003510593064"/>
    <att type="integer" name="GROUP_ID" value="7"/>
    <att type="string" name="Hits" value="AT2G07696|AT2G07734|RPL23AA|AT3G06040|AT3G09200|AT3G11250|AT3G01790|AT3G55750|AT3G60770|AT4G16720|AT5G03850|AT5G02960|AT5G27700|AT5G35530|AT1G07070|AT1G09590|SAC52|AT1G67430|RPL34|rpl2|rps18|rps4"/>
    <att type="real" name="Enrichment" value="2.135926662069525"/>
    <att type="real" name="Z-score" value="3.7342864437629317"/>
    <att type="integer" name="#GeneInGOAndHitList" value="22"/>
    <att type="integer" name="#GeneInGO" value="356"/>
    <att type="integer" name="#GeneInHitList" value="554"/>
    <att type="integer" name="#TotalGeneInLibrary" value="19148"/>
    <att type="real" name="%InGO" value="3.9711191335740073"/>
    <att type="real" name="STDV %InGO" value="0.8296645033134884"/>
    <att type="real" name="BestLogPInGroup" value="-3.1331743207272456"/>
    <att type="real" name="BestEnrichmentInGroup" value="2.135926662069525"/>
    <att type="integer" name="FirstInGroupByEnrichment" value="1"/>
    <att type="integer" name="FirstInGroupByLogP" value="1"/>
    <att type="string" name="GeneID" value="815372|815406|818531|819777|820076|820296|821078|824741|825248|827375|831692|831724|832832|833518|837218|837486|837993|843063|843298|844718|844736|844765"/>
    <att type="integer" name="_RANK_" value="1"/>
    <att type="string" name="_PATTERN_" value="M1"/>
    <att type="string" name="CLUSTER_LABEL" value="Ribosome"/>
    <att type="integer" name="#COUNT_001" value="22"/>
    <att type="integer" name="_MEMBER_MyList" value="1"/>
    <att type="real" name="_LogP_MyList" value="-3.1331743207272456"/>
    <att type="string" name="Gene" value="ath03010"/>
    <att type="integer" name="GiniIndex" value="0"/>
    <att type="integer" name="CategoryID" value="24"/>
    <att type="string" name="PARENT_GO" value=""/>
    <att type="integer" name="EvidenceCutoff" value="0"/>
    <graphics type="CIRCLE" x="274.4436623610523" y="173.94011819578108"/>
  </node>
  <node label="ath00500" id="70">
    <att type="string" name="canonicalName" value="ath00500"/>
    <att type="string" name="Description" value="Starch and sucrose metabolism"/>
    <att type="string" name="Category" value="KEGG Pathway"/>
    <att type="real" name="LogP" value="-4.283588593852515"/>
    <att type="real" name="Log(q-value)" value="-1.3881660478131068"/>
    <att type="integer" name="GROUP_ID" value="3"/>
    <att type="string" name="Hits" value="ATBFRUCT1|BAM1|NUDX14|CT-BMY|TPS5|AMY1|UGP2|SBE2.2|AT5G20950|SUS2|TPS7|BGLU11|APL2|BGLU46"/>
    <att type="real" name="Enrichment" value="3.4811832844193953"/>
    <att type="real" name="Z-score" value="5.067636425884144"/>
    <att type="integer" name="#GeneInGOAndHitList" value="14"/>
    <att type="integer" name="#GeneInGO" value="139"/>
    <att type="integer" name="#GeneInHitList" value="554"/>
    <att type="integer" name="#TotalGeneInLibrary" value="19148"/>
    <att type="real" name="%InGO" value="2.527075812274368"/>
    <att type="real" name="STDV %InGO" value="0.6668010125762122"/>
    <att type="real" name="BestLogPInGroup" value="-4.283588593852515"/>
    <att type="real" name="BestEnrichmentInGroup" value="6.912635379061372"/>
    <att type="integer" name="FirstInGroupByEnrichment" value="1"/>
    <att type="integer" name="FirstInGroupByLogP" value="1"/>
    <att type="string" name="GeneID" value="820591|821975|826805|827419|827498|828603|831596|831769|832220|834978|837152|839435|839660|842479"/>
    <att type="integer" name="_RANK_" value="1"/>
    <att type="string" name="_PATTERN_" value="M1"/>
    <att type="string" name="CLUSTER_LABEL" value="Starch and sucrose metabolism"/>
    <att type="integer" name="#COUNT_001" value="14"/>
    <att type="integer" name="_MEMBER_MyList" value="1"/>
    <att type="real" name="_LogP_MyList" value="-4.283588593852515"/>
    <att type="string" name="Gene" value="ath00500"/>
    <att type="integer" name="GiniIndex" value="0"/>
    <att type="integer" name="CategoryID" value="24"/>
    <att type="string" name="PARENT_GO" value=""/>
    <att type="integer" name="EvidenceCutoff" value="0"/>
    <graphics type="CIRCLE" x="188.07731514234905" y="256.53243800869717"/>
  </node>
  <node label="ath04120" id="71">
    <att type="string" name="canonicalName" value="ath04120"/>
    <att type="string" name="Description" value="Ubiquitin mediated proteolysis"/>
    <att type="string" name="Category" value="KEGG Pathway"/>
    <att type="real" name="LogP" value="-2.5476522178506786"/>
    <att type="real" name="Log(q-value)" value="-0.3402042918458264"/>
    <att type="integer" name="GROUP_ID" value="14"/>
    <att type="string" name="Hits" value="SK3|FUS9|SINAT2|CUL1|CDC20.2|AT5G25560|AT5G27945|DDB2|SK4|CUL3|SKP1"/>
    <att type="real" name="Enrichment" value="2.6774291961153205"/>
    <att type="real" name="Z-score" value="3.46307458530778"/>
    <att type="integer" name="#GeneInGOAndHitList" value="11"/>
    <att type="integer" name="#GeneInGO" value="142"/>
    <att type="integer" name="#GeneInHitList" value="554"/>
    <att type="integer" name="#TotalGeneInLibrary" value="19148"/>
    <att type="real" name="%InGO" value="1.9855595667870036"/>
    <att type="real" name="STDV %InGO" value="0.5926954732246067"/>
    <att type="real" name="BestLogPInGroup" value="-2.5476522178506786"/>
    <att type="real" name="BestEnrichmentInGroup" value="2.6774291961153205"/>
    <att type="integer" name="FirstInGroupByEnrichment" value="1"/>
    <att type="integer" name="FirstInGroupByLogP" value="1"/>
    <att type="string" name="GeneID" value="817111|820557|824973|825648|829462|832631|832862|835990|838604|839226|843928"/>
    <att type="integer" name="_RANK_" value="1"/>
    <att type="string" name="_PATTERN_" value="M1"/>
    <att type="string" name="CLUSTER_LABEL" value="Ubiquitin mediated proteolysis"/>
    <att type="integer" name="#COUNT_001" value="11"/>
    <att type="integer" name="_MEMBER_MyList" value="1"/>
    <att type="real" name="_LogP_MyList" value="-2.5476522178506786"/>
    <att type="string" name="Gene" value="ath04120"/>
    <att type="integer" name="GiniIndex" value="0"/>
    <att type="integer" name="CategoryID" value="24"/>
    <att type="string" name="PARENT_GO" value=""/>
    <att type="integer" name="EvidenceCutoff" value="0"/>
    <graphics type="CIRCLE" x="157.9715581316786" y="272.10699300290224"/>
  </node>
  <node label="GO:1901605" id="72">
    <att type="string" name="canonicalName" value="GO:1901605"/>
    <att type="string" name="Description" value="alpha-amino acid metabolic process"/>
    <att type="string" name="Category" value="GO Biological Processes"/>
    <att type="real" name="LogP" value="-3.085961922303444"/>
    <att type="real" name="Log(q-value)" value="-0.5662029902249215"/>
    <att type="integer" name="GROUP_ID" value="9"/>
    <att type="string" name="Hits" value="GAD5|MTO1|AT3G23940|ASN1|PAL2|AT4G17830|MTO2|SHM3|GLU1|EMB1873|ASN3|AT5G34930|AT5G55070|DIT2.1|PAI3|AT1G32470|AOAT2"/>
    <att type="real" name="Enrichment" value="2.3982612539600683"/>
    <att type="real" name="Z-score" value="3.802111389754211"/>
    <att type="integer" name="#GeneInGOAndHitList" value="17"/>
    <att type="integer" name="#GeneInGO" value="245"/>
    <att type="integer" name="#GeneInHitList" value="554"/>
    <att type="integer" name="#TotalGeneInLibrary" value="19148"/>
    <att type="real" name="%InGO" value="3.068592057761733"/>
    <att type="real" name="STDV %InGO" value="0.7327350333976518"/>
    <att type="real" name="BestLogPInGroup" value="-3.085961922303444"/>
    <att type="real" name="BestEnrichmentInGroup" value="2.3982612539600683"/>
    <att type="integer" name="FirstInGroupByEnrichment" value="1"/>
    <att type="integer" name="FirstInGroupByLogP" value="1"/>
    <att type="string" name="GeneID" value="821044|821292|821977|823888|824493|827506|829106|829387|830292|830713|830888|833436|835598|836550|839817|840141|843395"/>
    <att type="integer" name="_RANK_" value="1"/>
    <att type="string" name="_PATTERN_" value="M1"/>
    <att type="string" name="CLUSTER_LABEL" value="alpha-amino acid metabolic process"/>
    <att type="integer" name="#COUNT_001" value="17"/>
    <att type="integer" name="_MEMBER_MyList" value="1"/>
    <att type="real" name="_LogP_MyList" value="-3.085961922303444"/>
    <att type="string" name="Gene" value="GO:1901605"/>
    <att type="integer" name="GiniIndex" value="0"/>
    <att type="integer" name="CategoryID" value="19"/>
    <att type="string" name="PARENT_GO" value="19_GO:0008152 metabolic process"/>
    <att type="integer" name="EvidenceCutoff" value="0"/>
    <graphics type="CIRCLE" x="342.6078018950498" y="216.34026425368285"/>
  </node>
  <node label="ath00410" id="73">
    <att type="string" name="canonicalName" value="ath00410"/>
    <att type="string" name="Description" value="beta-Alanine metabolism"/>
    <att type="string" name="Category" value="KEGG Pathway"/>
    <att type="real" name="LogP" value="-3.022740238941586"/>
    <att type="real" name="Log(q-value)" value="-0.5643975448874434"/>
    <att type="integer" name="GROUP_ID" value="10"/>
    <att type="string" name="Hits" value="GAD5|ALDH2B4|BETA-UP|SPDS1|ALDH3H1|ALDH7B4"/>
    <att type="real" name="Enrichment" value="5.18447653429603"/>
    <att type="real" name="Z-score" value="4.572801544730212"/>
    <att type="integer" name="#GeneInGOAndHitList" value="6"/>
    <att type="integer" name="#GeneInGO" value="40"/>
    <att type="integer" name="#GeneInHitList" value="554"/>
    <att type="integer" name="#TotalGeneInLibrary" value="19148"/>
    <att type="real" name="%InGO" value="1.0830324909747293"/>
    <att type="real" name="STDV %InGO" value="0.4397453515678937"/>
    <att type="real" name="BestLogPInGroup" value="-3.022740238941586"/>
    <att type="real" name="BestEnrichmentInGroup" value="5.959168430225321"/>
    <att type="integer" name="FirstInGroupByEnrichment" value="1"/>
    <att type="integer" name="FirstInGroupByLogP" value="1"/>
    <att type="string" name="GeneID" value="821044|823955|836558|838993|841020|841849"/>
    <att type="integer" name="_RANK_" value="1"/>
    <att type="string" name="_PATTERN_" value="M1"/>
    <att type="string" name="CLUSTER_LABEL" value="beta-Alanine metabolism"/>
    <att type="integer" name="#COUNT_001" value="6"/>
    <att type="integer" name="_MEMBER_MyList" value="1"/>
    <att type="real" name="_LogP_MyList" value="-3.022740238941586"/>
    <att type="string" name="Gene" value="ath00410"/>
    <att type="integer" name="GiniIndex" value="0"/>
    <att type="integer" name="CategoryID" value="24"/>
    <att type="string" name="PARENT_GO" value=""/>
    <att type="integer" name="EvidenceCutoff" value="0"/>
    <graphics type="CIRCLE" x="275.92323095195735" y="409.7024033198539"/>
  </node>
  <node label="GO:0071554" id="74">
    <att type="string" name="canonicalName" value="GO:0071554"/>
    <att type="string" name="Description" value="cell wall organization or biogenesis"/>
    <att type="string" name="Category" value="GO Biological Processes"/>
    <att type="real" name="LogP" value="-3.0204873970965886"/>
    <att type="real" name="Log(q-value)" value="-0.5643975448874434"/>
    <att type="integer" name="GROUP_ID" value="11"/>
    <att type="string" name="Hits" value="NMD3|MAN2|EPR1|AT2G36570|CYT1|EXPA8|CHI|WRKY12|CSLC6|RABA1g|AT3G03210|DWF1|UGD2|UXS5|AT3G49220|GSL05|QUA3|AT4G34660|UGD3|UGP2|AT5G20950|AT5G27870|COB|XYL4|MAN7|GXM3|AT1G02810|AVP1|AT1G67330|MAP70-1"/>
    <att type="real" name="Enrichment" value="1.8515987622485817"/>
    <att type="real" name="Z-score" value="3.530461995904726"/>
    <att type="integer" name="#GeneInGOAndHitList" value="30"/>
    <att type="integer" name="#GeneInGO" value="560"/>
    <att type="integer" name="#GeneInHitList" value="554"/>
    <att type="integer" name="#TotalGeneInLibrary" value="19148"/>
    <att type="real" name="%InGO" value="5.415162454873646"/>
    <att type="real" name="STDV %InGO" value="0.9615273096916366"/>
    <att type="real" name="BestLogPInGroup" value="-3.0204873970965886"/>
    <att type="real" name="BestEnrichmentInGroup" value="2.1890012033694344"/>
    <att type="integer" name="FirstInGroupByEnrichment" value="1"/>
    <att type="integer" name="FirstInGroupByLogP" value="1"/>
    <att type="string" name="GeneID" value="814908|816596|817282|818230|818562|818656|818959|819083|819921|820735|821222|821519|822594|823794|824083|825650|828020|829618|831402|831596|832220|832850|836213|836578|836778|837488|838078|838138|843054|843134"/>
    <att type="integer" name="_RANK_" value="1"/>
    <att type="string" name="_PATTERN_" value="M1"/>
    <att type="string" name="CLUSTER_LABEL" value="cell wall organization or biogenesis"/>
    <att type="integer" name="#COUNT_001" value="30"/>
    <att type="integer" name="_MEMBER_MyList" value="1"/>
    <att type="real" name="_LogP_MyList" value="-3.0204873970965886"/>
    <att type="string" name="Gene" value="GO:0071554"/>
    <att type="integer" name="GiniIndex" value="0"/>
    <att type="integer" name="CategoryID" value="19"/>
    <att type="string" name="PARENT_GO" value="19_GO:0009987 cellular process"/>
    <att type="integer" name="EvidenceCutoff" value="0"/>
    <graphics type="CIRCLE" x="363.2823465169686" y="294.6834641517163"/>
  </node>
  <node label="GO:0006873" id="75">
    <att type="string" name="canonicalName" value="GO:0006873"/>
    <att type="string" name="Description" value="cellular ion homeostasis"/>
    <att type="string" name="Category" value="GO Biological Processes"/>
    <att type="real" name="LogP" value="-3.2569565790717023"/>
    <att type="real" name="Log(q-value)" value="-0.6045720817185889"/>
    <att type="integer" name="GROUP_ID" value="6"/>
    <att type="string" name="Hits" value="TMN7|CAX9|AT3G43630|HA4|PAT2|ECA2|AT4G32060|AT5G09830|CLC-D|ECA1|ECA3|ABCC5|CAX5|LETM2"/>
    <att type="real" name="Enrichment" value="2.7809452674384825"/>
    <att type="real" name="Z-score" value="4.073470603223606"/>
    <att type="integer" name="#GeneInGOAndHitList" value="14"/>
    <att type="integer" name="#GeneInGO" value="174"/>
    <att type="integer" name="#GeneInHitList" value="554"/>
    <att type="integer" name="#TotalGeneInLibrary" value="19148"/>
    <att type="real" name="%InGO" value="2.527075812274368"/>
    <att type="real" name="STDV %InGO" value="0.6668010125762122"/>
    <att type="real" name="BestLogPInGroup" value="-3.2569565790717023"/>
    <att type="real" name="BestEnrichmentInGroup" value="6.912635379061372"/>
    <att type="integer" name="FirstInGroupByEnrichment" value="1"/>
    <att type="integer" name="FirstInGroupByLogP" value="1"/>
    <att type="string" name="GeneID" value="820587|820622|823461|823950|824714|827984|829337|830843|832693|837296|837550|839277|842022|842865"/>
    <att type="integer" name="_RANK_" value="1"/>
    <att type="string" name="_PATTERN_" value="M1"/>
    <att type="string" name="CLUSTER_LABEL" value="cellular ion homeostasis"/>
    <att type="integer" name="#COUNT_001" value="14"/>
    <att type="integer" name="_MEMBER_MyList" value="1"/>
    <att type="real" name="_LogP_MyList" value="-3.2569565790717023"/>
    <att type="string" name="Gene" value="GO:0006873"/>
    <att type="integer" name="GiniIndex" value="0"/>
    <att type="integer" name="CategoryID" value="19"/>
    <att type="string" name="PARENT_GO" value="19_GO:0065007 biological regulation"/>
    <att type="integer" name="EvidenceCutoff" value="0"/>
    <graphics type="CIRCLE" x="308.3262301766856" y="391.293961767503"/>
  </node>
  <node label="GO:0019740" id="76">
    <att type="string" name="canonicalName" value="GO:0019740"/>
    <att type="string" name="Description" value="nitrogen utilization"/>
    <att type="string" name="Category" value="GO Biological Processes"/>
    <att type="real" name="LogP" value="-2.4760730427636823"/>
    <att type="real" name="Log(q-value)" value="-0.3175387622228255"/>
    <att type="integer" name="GROUP_ID" value="15"/>
    <att type="string" name="Hits" value="GLU1|DIT2.1|GAI"/>
    <att type="real" name="Enrichment" value="9.426320971447327"/>
    <att type="real" name="Z-score" value="4.825210340889741"/>
    <att type="integer" name="#GeneInGOAndHitList" value="3"/>
    <att type="integer" name="#GeneInGO" value="11"/>
    <att type="integer" name="#GeneInHitList" value="554"/>
    <att type="integer" name="#TotalGeneInLibrary" value="19148"/>
    <att type="real" name="%InGO" value="0.5415162454873647"/>
    <att type="real" name="STDV %InGO" value="0.3117968904765535"/>
    <att type="real" name="BestLogPInGroup" value="-2.4760730427636823"/>
    <att type="real" name="BestEnrichmentInGroup" value="9.426320971447327"/>
    <att type="integer" name="FirstInGroupByEnrichment" value="1"/>
    <att type="integer" name="FirstInGroupByLogP" value="1"/>
    <att type="string" name="GeneID" value="830292|836550|838057"/>
    <att type="integer" name="_RANK_" value="1"/>
    <att type="string" name="_PATTERN_" value="M1"/>
    <att type="string" name="CLUSTER_LABEL" value="nitrogen utilization"/>
    <att type="integer" name="#COUNT_001" value="3"/>
    <att type="integer" name="_MEMBER_MyList" value="1"/>
    <att type="real" name="_LogP_MyList" value="-2.4760730427636823"/>
    <att type="string" name="Gene" value="GO:0019740"/>
    <att type="integer" name="GiniIndex" value="0"/>
    <att type="integer" name="CategoryID" value="19"/>
    <att type="string" name="PARENT_GO" value="19_GO:0019740 nitrogen utilization"/>
    <att type="integer" name="EvidenceCutoff" value="0"/>
    <graphics type="CIRCLE" x="310.6549146985876" y="365.43556382809976"/>
  </node>
  <node label="GO:0009395" id="77">
    <att type="string" name="canonicalName" value="GO:0009395"/>
    <att type="string" name="Description" value="phospholipid catabolic process"/>
    <att type="string" name="Category" value="GO Biological Processes"/>
    <att type="real" name="LogP" value="-2.4750776937643018"/>
    <att type="real" name="Log(q-value)" value="-0.3175387622228255"/>
    <att type="integer" name="GROUP_ID" value="16"/>
    <att type="string" name="Hits" value="PLDALPHA1|NPC6|NPC1|PLDALPHA2"/>
    <att type="real" name="Enrichment" value="6.284213980964884"/>
    <att type="real" name="Z-score" value="4.28053939334703"/>
    <att type="integer" name="#GeneInGOAndHitList" value="4"/>
    <att type="integer" name="#GeneInGO" value="22"/>
    <att type="integer" name="#GeneInHitList" value="554"/>
    <att type="integer" name="#TotalGeneInLibrary" value="19148"/>
    <att type="real" name="%InGO" value="0.7220216606498195"/>
    <att type="real" name="STDV %InGO" value="0.3597051810917015"/>
    <att type="real" name="BestLogPInGroup" value="-2.4750776937643018"/>
    <att type="real" name="BestEnrichmentInGroup" value="6.284213980964884"/>
    <att type="integer" name="FirstInGroupByEnrichment" value="1"/>
    <att type="integer" name="FirstInGroupByLogP" value="1"/>
    <att type="string" name="GeneID" value="820816|824021|837234|841689"/>
    <att type="integer" name="_RANK_" value="1"/>
    <att type="string" name="_PATTERN_" value="M1"/>
    <att type="string" name="CLUSTER_LABEL" value="phospholipid catabolic process"/>
    <att type="integer" name="#COUNT_001" value="4"/>
    <att type="integer" name="_MEMBER_MyList" value="1"/>
    <att type="real" name="_LogP_MyList" value="-2.4750776937643018"/>
    <att type="string" name="Gene" value="GO:0009395"/>
    <att type="integer" name="GiniIndex" value="0"/>
    <att type="integer" name="CategoryID" value="19"/>
    <att type="string" name="PARENT_GO" value="19_GO:0008152 metabolic process"/>
    <att type="integer" name="EvidenceCutoff" value="0"/>
    <graphics type="CIRCLE" x="200.62523668971323" y="331.9096410574236"/>
  </node>
  <node label="GO:0009911" id="78">
    <att type="string" name="canonicalName" value="GO:0009911"/>
    <att type="string" name="Description" value="positive regulation of flower development"/>
    <att type="string" name="Category" value="GO Biological Processes"/>
    <att type="real" name="LogP" value="-2.9646201008837143"/>
    <att type="real" name="Log(q-value)" value="-0.5278354038699558"/>
    <att type="integer" name="GROUP_ID" value="12"/>
    <att type="string" name="Hits" value="J3|PCFS4|AGAL2|FPF1|WNK8|CUL3"/>
    <att type="real" name="Enrichment" value="5.058025887118077"/>
    <att type="real" name="Z-score" value="4.489824106769652"/>
    <att type="integer" name="#GeneInGOAndHitList" value="6"/>
    <att type="integer" name="#GeneInGO" value="41"/>
    <att type="integer" name="#GeneInHitList" value="554"/>
    <att type="integer" name="#TotalGeneInLibrary" value="19148"/>
    <att type="real" name="%InGO" value="1.0830324909747293"/>
    <att type="real" name="STDV %InGO" value="0.4397453515678937"/>
    <att type="real" name="BestLogPInGroup" value="-2.9646201008837143"/>
    <att type="real" name="BestEnrichmentInGroup" value="5.058025887118077"/>
    <att type="integer" name="FirstInGroupByEnrichment" value="1"/>
    <att type="integer" name="FirstInGroupByLogP" value="1"/>
    <att type="string" name="GeneID" value="823531|825827|830735|832555|834204|839226"/>
    <att type="integer" name="_RANK_" value="1"/>
    <att type="string" name="_PATTERN_" value="M1"/>
    <att type="string" name="CLUSTER_LABEL" value="positive regulation of flower development"/>
    <att type="integer" name="#COUNT_001" value="6"/>
    <att type="integer" name="_MEMBER_MyList" value="1"/>
    <att type="real" name="_LogP_MyList" value="-2.9646201008837143"/>
    <att type="string" name="Gene" value="GO:0009911"/>
    <att type="integer" name="GiniIndex" value="0"/>
    <att type="integer" name="CategoryID" value="19"/>
    <att type="string" name="PARENT_GO" value="19_GO:0048518 positive regulation of biological process"/>
    <att type="integer" name="EvidenceCutoff" value="0"/>
    <graphics type="CIRCLE" x="292.10241294189234" y="338.3725752158572"/>
  </node>
  <node label="GO:0006970" id="79">
    <att type="string" name="canonicalName" value="GO:0006970"/>
    <att type="string" name="Description" value="response to osmotic stress"/>
    <att type="string" name="Category" value="GO Biological Processes"/>
    <att type="real" name="LogP" value="-3.1108403789873518"/>
    <att type="real" name="Log(q-value)" value="-0.5676003510593064"/>
    <att type="integer" name="GROUP_ID" value="8"/>
    <att type="string" name="Hits" value="GRP7|CYT1|CYSA|PIP1B|BPM2|CAX9|AT3G23940|J3|HSP17.4|HA4|PIMT1|HTA11|OST1|AT5G04500|VAMP713|PHB3|RBOHD|GH9A1|RCF3|HSP18.2|COB|SNRK2.5|RCI3|GAI|AVP1|ABCC5|ALDH3H1|AT1G53540|ALDH7B4|ADH1|ATHAL3B"/>
    <att type="real" name="Enrichment" value="1.8537344009593644"/>
    <att type="real" name="Z-score" value="3.597489926897018"/>
    <att type="integer" name="#GeneInGOAndHitList" value="31"/>
    <att type="integer" name="#GeneInGO" value="578"/>
    <att type="integer" name="#GeneInHitList" value="554"/>
    <att type="integer" name="#TotalGeneInLibrary" value="19148"/>
    <att type="real" name="%InGO" value="5.595667870036101"/>
    <att type="real" name="STDV %InGO" value="0.9764883004357124"/>
    <att type="real" name="BestLogPInGroup" value="-3.1108403789873518"/>
    <att type="real" name="BestEnrichmentInGroup" value="1.8967597076692788"/>
    <att type="integer" name="FirstInGroupByEnrichment" value="1"/>
    <att type="integer" name="FirstInGroupByLogP" value="1"/>
    <att type="string" name="GeneID" value="816705|818562|818685|819204|819793|820622|821977|823531|823768|823950|823991|824621|829541|830329|830984|834077|834842|835035|835386|836093|836213|836485|837028|838057|838138|839277|841020|841789|841849|844047|2745818"/>
    <att type="integer" name="_RANK_" value="1"/>
    <att type="string" name="_PATTERN_" value="M1"/>
    <att type="string" name="CLUSTER_LABEL" value="response to osmotic stress"/>
    <att type="integer" name="#COUNT_001" value="31"/>
    <att type="integer" name="_MEMBER_MyList" value="1"/>
    <att type="real" name="_LogP_MyList" value="-3.1108403789873518"/>
    <att type="string" name="Gene" value="GO:0006970"/>
    <att type="integer" name="GiniIndex" value="0"/>
    <att type="integer" name="CategoryID" value="19"/>
    <att type="string" name="PARENT_GO" value="19_GO:0050896 response to stimulus"/>
    <att type="integer" name="EvidenceCutoff" value="0"/>
    <graphics type="CIRCLE" x="404.2450841568291" y="172.91352905954864"/>
  </node>
  <node label="GO:0009611" id="80">
    <att type="string" name="canonicalName" value="GO:0009611"/>
    <att type="string" name="Description" value="response to wounding"/>
    <att type="string" name="Category" value="GO Biological Processes"/>
    <att type="real" name="LogP" value="-3.424630340586404"/>
    <att type="real" name="Log(q-value)" value="-0.7400611598618894"/>
    <att type="integer" name="GROUP_ID" value="5"/>
    <att type="string" name="Hits" value="RNS1|TAT3|OEP16-1|AIB|ATBFRUCT1|4CL2|PAL2|VEP1|TIFY8|ACT7|TT4|FDH|MKK3|RBOHD|OPCL1|LOX6|OPR2|WRKY40"/>
    <att type="real" name="Enrichment" value="2.4885487364620937"/>
    <att type="real" name="Z-score" value="4.089252973254162"/>
    <att type="integer" name="#GeneInGOAndHitList" value="18"/>
    <att type="integer" name="#GeneInGO" value="250"/>
    <att type="integer" name="#GeneInHitList" value="554"/>
    <att type="integer" name="#TotalGeneInLibrary" value="19148"/>
    <att type="real" name="%InGO" value="3.2490974729241877"/>
    <att type="real" name="STDV %InGO" value="0.7532757738857705"/>
    <att type="real" name="BestLogPInGroup" value="-3.424630340586404"/>
    <att type="real" name="BestEnrichmentInGroup" value="2.4885487364620937"/>
    <att type="integer" name="FirstInGroupByEnrichment" value="1"/>
    <att type="integer" name="FirstInGroupByLogP" value="1"/>
    <att type="string" name="GeneID" value="814828|817022|817439|819262|820591|821678|824493|828523|829392|830841|831241|831330|834042|834842|838639|843077|844002|844423"/>
    <att type="integer" name="_RANK_" value="1"/>
    <att type="string" name="_PATTERN_" value="M1"/>
    <att type="string" name="CLUSTER_LABEL" value="response to wounding"/>
    <att type="integer" name="#COUNT_001" value="18"/>
    <att type="integer" name="_MEMBER_MyList" value="1"/>
    <att type="real" name="_LogP_MyList" value="-3.424630340586404"/>
    <att type="string" name="Gene" value="GO:0009611"/>
    <att type="integer" name="GiniIndex" value="0"/>
    <att type="integer" name="CategoryID" value="19"/>
    <att type="string" name="PARENT_GO" value="19_GO:0050896 response to stimulus"/>
    <att type="integer" name="EvidenceCutoff" value="0"/>
    <graphics type="CIRCLE" x="367.43038140777765" y="436.60441296215777"/>
  </node>
  <node label="GO:0000027" id="81">
    <att type="string" name="canonicalName" value="GO:0000027"/>
    <att type="string" name="Description" value="ribosomal large subunit assembly"/>
    <att type="string" name="Category" value="GO Biological Processes"/>
    <att type="real" name="LogP" value="-2.2669232748896246"/>
    <att type="real" name="Log(q-value)" value="-0.23926275350041734"/>
    <att type="integer" name="GROUP_ID" value="19"/>
    <att type="string" name="Hits" value="RPL23AA|AT3G09200|AT3G11250|SAC52"/>
    <att type="real" name="Enrichment" value="5.530108303249097"/>
    <att type="real" name="Z-score" value="3.912185278638155"/>
    <att type="integer" name="#GeneInGOAndHitList" value="4"/>
    <att type="integer" name="#GeneInGO" value="25"/>
    <att type="integer" name="#GeneInHitList" value="554"/>
    <att type="integer" name="#TotalGeneInLibrary" value="19148"/>
    <att type="real" name="%InGO" value="0.7220216606498195"/>
    <att type="real" name="STDV %InGO" value="0.3597051810917015"/>
    <att type="real" name="BestLogPInGroup" value="-2.2669232748896246"/>
    <att type="real" name="BestEnrichmentInGroup" value="5.530108303249097"/>
    <att type="integer" name="FirstInGroupByEnrichment" value="1"/>
    <att type="integer" name="FirstInGroupByLogP" value="1"/>
    <att type="string" name="GeneID" value="818531|820076|820296|837993"/>
    <att type="integer" name="_RANK_" value="1"/>
    <att type="string" name="_PATTERN_" value="M1"/>
    <att type="string" name="CLUSTER_LABEL" value="ribosomal large subunit assembly"/>
    <att type="integer" name="#COUNT_001" value="4"/>
    <att type="integer" name="_MEMBER_MyList" value="1"/>
    <att type="real" name="_LogP_MyList" value="-2.2669232748896246"/>
    <att type="string" name="Gene" value="GO:0000027"/>
    <att type="integer" name="GiniIndex" value="0"/>
    <att type="integer" name="CategoryID" value="19"/>
    <att type="string" name="PARENT_GO" value="19_GO:0009987 cellular process"/>
    <att type="integer" name="EvidenceCutoff" value="0"/>
    <graphics type="CIRCLE" x="441.740837073763" y="428.74743003835397"/>
  </node>
  <node label="GO:0019432" id="82">
    <att type="string" name="canonicalName" value="GO:0019432"/>
    <att type="string" name="Description" value="triglyceride biosynthetic process"/>
    <att type="string" name="Category" value="GO Biological Processes"/>
    <att type="real" name="LogP" value="-2.204258656430781"/>
    <att type="real" name="Log(q-value)" value="-0.23350893845054302"/>
    <att type="integer" name="GROUP_ID" value="20"/>
    <att type="string" name="Hits" value="DGAT2|OST1|FOP1|AT1G73600"/>
    <att type="real" name="Enrichment" value="5.3174118300472095"/>
    <att type="real" name="Z-score" value="3.8024396676938936"/>
    <att type="integer" name="#GeneInGOAndHitList" value="4"/>
    <att type="integer" name="#GeneInGO" value="26"/>
    <att type="integer" name="#GeneInHitList" value="554"/>
    <att type="integer" name="#TotalGeneInLibrary" value="19148"/>
    <att type="real" name="%InGO" value="0.7220216606498195"/>
    <att type="real" name="STDV %InGO" value="0.3597051810917015"/>
    <att type="real" name="BestLogPInGroup" value="-2.204258656430781"/>
    <att type="real" name="BestEnrichmentInGroup" value="5.3174118300472095"/>
    <att type="integer" name="FirstInGroupByEnrichment" value="1"/>
    <att type="integer" name="FirstInGroupByLogP" value="1"/>
    <att type="string" name="GeneID" value="824315|829541|835420|843694"/>
    <att type="integer" name="_RANK_" value="1"/>
    <att type="string" name="_PATTERN_" value="M1"/>
    <att type="string" name="CLUSTER_LABEL" value="triglyceride biosynthetic process"/>
    <att type="integer" name="#COUNT_001" value="4"/>
    <att type="integer" name="_MEMBER_MyList" value="1"/>
    <att type="real" name="_LogP_MyList" value="-2.204258656430781"/>
    <att type="string" name="Gene" value="GO:0019432"/>
    <att type="integer" name="GiniIndex" value="0"/>
    <att type="integer" name="CategoryID" value="19"/>
    <att type="string" name="PARENT_GO" value="19_GO:0008152 metabolic process"/>
    <att type="integer" name="EvidenceCutoff" value="0"/>
    <graphics type="CIRCLE" x="216.29273016694248" y="214.39717905867735"/>
  </node>
  <edge label="ath00195 (pp) ko00195" source="66" target="1">
    <att type="string" name="canonicalName" value="ath00195 (pp) ko00195"/>
    <att type="string" name="interaction" value="pp"/>
    <att type="real" name="SCORE" value="1.0"/>
  </edge>
  <edge label="ath00620 (pp) ko00620" source="68" target="2">
    <att type="string" name="canonicalName" value="ath00620 (pp) ko00620"/>
    <att type="string" name="interaction" value="pp"/>
    <att type="real" name="SCORE" value="1.0"/>
  </edge>
  <edge label="ath00010 (pp) ath00620" source="3" target="68">
    <att type="string" name="canonicalName" value="ath00010 (pp) ath00620"/>
    <att type="string" name="interaction" value="pp"/>
    <att type="real" name="SCORE" value="0.5934547908248646"/>
  </edge>
  <edge label="ath00620 (pp) ko00010" source="68" target="4">
    <att type="string" name="canonicalName" value="ath00620 (pp) ko00010"/>
    <att type="string" name="interaction" value="pp"/>
    <att type="real" name="SCORE" value="0.5934547908248646"/>
  </edge>
  <edge label="ath00620 (pp) ath01200" source="68" target="5">
    <att type="string" name="canonicalName" value="ath00620 (pp) ath01200"/>
    <att type="string" name="interaction" value="pp"/>
    <att type="real" name="SCORE" value="0.5785012780855857"/>
  </edge>
  <edge label="ath00620 (pp) ko01200" source="68" target="6">
    <att type="string" name="canonicalName" value="ath00620 (pp) ko01200"/>
    <att type="string" name="interaction" value="pp"/>
    <att type="real" name="SCORE" value="0.5785012780855857"/>
  </edge>
  <edge label="ath00310 (pp) ath00620" source="36" target="68">
    <att type="string" name="canonicalName" value="ath00310 (pp) ath00620"/>
    <att type="string" name="interaction" value="pp"/>
    <att type="real" name="SCORE" value="0.42728136882457274"/>
  </edge>
  <edge label="ath00620 (pp) ko00310" source="68" target="37">
    <att type="string" name="canonicalName" value="ath00620 (pp) ko00310"/>
    <att type="string" name="interaction" value="pp"/>
    <att type="real" name="SCORE" value="0.42728136882457274"/>
  </edge>
  <edge label="M00171 (pp) ath00620" source="58" target="68">
    <att type="string" name="canonicalName" value="M00171 (pp) ath00620"/>
    <att type="string" name="interaction" value="pp"/>
    <att type="real" name="SCORE" value="0.33608815427397964"/>
  </edge>
  <edge label="ath00620 (pp) ath_M00171" source="68" target="59">
    <att type="string" name="canonicalName" value="ath00620 (pp) ath_M00171"/>
    <att type="string" name="interaction" value="pp"/>
    <att type="real" name="SCORE" value="0.33608815427397964"/>
  </edge>
  <edge label="ath00053 (pp) ath00620" source="40" target="68">
    <att type="string" name="canonicalName" value="ath00053 (pp) ath00620"/>
    <att type="string" name="interaction" value="pp"/>
    <att type="real" name="SCORE" value="0.3127376425894872"/>
  </edge>
  <edge label="ath00071 (pp) ath00620" source="41" target="68">
    <att type="string" name="canonicalName" value="ath00071 (pp) ath00620"/>
    <att type="string" name="interaction" value="pp"/>
    <att type="real" name="SCORE" value="0.42728136882457274"/>
  </edge>
  <edge label="ath00620 (pp) ko00053" source="68" target="42">
    <att type="string" name="canonicalName" value="ath00620 (pp) ko00053"/>
    <att type="string" name="interaction" value="pp"/>
    <att type="real" name="SCORE" value="0.3127376425894872"/>
  </edge>
  <edge label="ath00620 (pp) ko00071" source="68" target="43">
    <att type="string" name="canonicalName" value="ath00620 (pp) ko00071"/>
    <att type="string" name="interaction" value="pp"/>
    <att type="real" name="SCORE" value="0.42728136882457274"/>
  </edge>
  <edge label="WP2624 (pp) ath00620" source="60" target="68">
    <att type="string" name="canonicalName" value="WP2624 (pp) ath00620"/>
    <att type="string" name="interaction" value="pp"/>
    <att type="real" name="SCORE" value="0.33608815427397964"/>
  </edge>
  <edge label="ath00010 (pp) ko00620" source="3" target="2">
    <att type="string" name="canonicalName" value="ath00010 (pp) ko00620"/>
    <att type="string" name="interaction" value="pp"/>
    <att type="real" name="SCORE" value="0.5934547908248646"/>
  </edge>
  <edge label="ko00010 (pp) ko00620" source="4" target="2">
    <att type="string" name="canonicalName" value="ko00010 (pp) ko00620"/>
    <att type="string" name="interaction" value="pp"/>
    <att type="real" name="SCORE" value="0.5934547908248646"/>
  </edge>
  <edge label="ath01200 (pp) ko00620" source="5" target="2">
    <att type="string" name="canonicalName" value="ath01200 (pp) ko00620"/>
    <att type="string" name="interaction" value="pp"/>
    <att type="real" name="SCORE" value="0.5785012780855857"/>
  </edge>
  <edge label="ko00620 (pp) ko01200" source="2" target="6">
    <att type="string" name="canonicalName" value="ko00620 (pp) ko01200"/>
    <att type="string" name="interaction" value="pp"/>
    <att type="real" name="SCORE" value="0.5785012780855857"/>
  </edge>
  <edge label="ath00310 (pp) ko00620" source="36" target="2">
    <att type="string" name="canonicalName" value="ath00310 (pp) ko00620"/>
    <att type="string" name="interaction" value="pp"/>
    <att type="real" name="SCORE" value="0.42728136882457274"/>
  </edge>
  <edge label="ko00310 (pp) ko00620" source="37" target="2">
    <att type="string" name="canonicalName" value="ko00310 (pp) ko00620"/>
    <att type="string" name="interaction" value="pp"/>
    <att type="real" name="SCORE" value="0.42728136882457274"/>
  </edge>
  <edge label="M00171 (pp) ko00620" source="58" target="2">
    <att type="string" name="canonicalName" value="M00171 (pp) ko00620"/>
    <att type="string" name="interaction" value="pp"/>
    <att type="real" name="SCORE" value="0.33608815427397964"/>
  </edge>
  <edge label="ath_M00171 (pp) ko00620" source="59" target="2">
    <att type="string" name="canonicalName" value="ath_M00171 (pp) ko00620"/>
    <att type="string" name="interaction" value="pp"/>
    <att type="real" name="SCORE" value="0.33608815427397964"/>
  </edge>
  <edge label="ath00053 (pp) ko00620" source="40" target="2">
    <att type="string" name="canonicalName" value="ath00053 (pp) ko00620"/>
    <att type="string" name="interaction" value="pp"/>
    <att type="real" name="SCORE" value="0.3127376425894872"/>
  </edge>
  <edge label="ath00071 (pp) ko00620" source="41" target="2">
    <att type="string" name="canonicalName" value="ath00071 (pp) ko00620"/>
    <att type="string" name="interaction" value="pp"/>
    <att type="real" name="SCORE" value="0.42728136882457274"/>
  </edge>
  <edge label="ko00053 (pp) ko00620" source="42" target="2">
    <att type="string" name="canonicalName" value="ko00053 (pp) ko00620"/>
    <att type="string" name="interaction" value="pp"/>
    <att type="real" name="SCORE" value="0.3127376425894872"/>
  </edge>
  <edge label="ko00071 (pp) ko00620" source="43" target="2">
    <att type="string" name="canonicalName" value="ko00071 (pp) ko00620"/>
    <att type="string" name="interaction" value="pp"/>
    <att type="real" name="SCORE" value="0.42728136882457274"/>
  </edge>
  <edge label="WP2624 (pp) ko00620" source="60" target="2">
    <att type="string" name="canonicalName" value="WP2624 (pp) ko00620"/>
    <att type="string" name="interaction" value="pp"/>
    <att type="real" name="SCORE" value="0.33608815427397964"/>
  </edge>
  <edge label="ath00010 (pp) ko00010" source="3" target="4">
    <att type="string" name="canonicalName" value="ath00010 (pp) ko00010"/>
    <att type="string" name="interaction" value="pp"/>
    <att type="real" name="SCORE" value="1.0"/>
  </edge>
  <edge label="ath00010 (pp) ath01200" source="3" target="5">
    <att type="string" name="canonicalName" value="ath00010 (pp) ath01200"/>
    <att type="string" name="interaction" value="pp"/>
    <att type="real" name="SCORE" value="0.4488093636503814"/>
  </edge>
  <edge label="ath00010 (pp) ko01200" source="3" target="6">
    <att type="string" name="canonicalName" value="ath00010 (pp) ko01200"/>
    <att type="string" name="interaction" value="pp"/>
    <att type="real" name="SCORE" value="0.4488093636503814"/>
  </edge>
  <edge label="ath00010 (pp) ath00310" source="3" target="36">
    <att type="string" name="canonicalName" value="ath00010 (pp) ath00310"/>
    <att type="string" name="interaction" value="pp"/>
    <att type="real" name="SCORE" value="0.3127376425894872"/>
  </edge>
  <edge label="ath00010 (pp) ko00310" source="3" target="37">
    <att type="string" name="canonicalName" value="ath00010 (pp) ko00310"/>
    <att type="string" name="interaction" value="pp"/>
    <att type="real" name="SCORE" value="0.3127376425894872"/>
  </edge>
  <edge label="GO:0055086 (pp) ath00010" source="7" target="3">
    <att type="string" name="canonicalName" value="GO:0055086 (pp) ath00010"/>
    <att type="string" name="interaction" value="pp"/>
    <att type="real" name="SCORE" value="0.3697698744789734"/>
  </edge>
  <edge label="ath00010 (pp) ath01230" source="3" target="32">
    <att type="string" name="canonicalName" value="ath00010 (pp) ath01230"/>
    <att type="string" name="interaction" value="pp"/>
    <att type="real" name="SCORE" value="0.3766925300494482"/>
  </edge>
  <edge label="ath00010 (pp) ko01230" source="3" target="33">
    <att type="string" name="canonicalName" value="ath00010 (pp) ko01230"/>
    <att type="string" name="interaction" value="pp"/>
    <att type="real" name="SCORE" value="0.3766925300494482"/>
  </edge>
  <edge label="GO:0009150 (pp) ath00010" source="8" target="3">
    <att type="string" name="canonicalName" value="GO:0009150 (pp) ath00010"/>
    <att type="string" name="interaction" value="pp"/>
    <att type="real" name="SCORE" value="0.5359705933854689"/>
  </edge>
  <edge label="ath00010 (pp) ath00053" source="3" target="40">
    <att type="string" name="canonicalName" value="ath00010 (pp) ath00053"/>
    <att type="string" name="interaction" value="pp"/>
    <att type="real" name="SCORE" value="0.3127376425894872"/>
  </edge>
  <edge label="ath00010 (pp) ath00071" source="3" target="41">
    <att type="string" name="canonicalName" value="ath00010 (pp) ath00071"/>
    <att type="string" name="interaction" value="pp"/>
    <att type="real" name="SCORE" value="0.42728136882457274"/>
  </edge>
  <edge label="ath00010 (pp) ko00053" source="3" target="42">
    <att type="string" name="canonicalName" value="ath00010 (pp) ko00053"/>
    <att type="string" name="interaction" value="pp"/>
    <att type="real" name="SCORE" value="0.3127376425894872"/>
  </edge>
  <edge label="ath00010 (pp) ko00071" source="3" target="43">
    <att type="string" name="canonicalName" value="ath00010 (pp) ko00071"/>
    <att type="string" name="interaction" value="pp"/>
    <att type="real" name="SCORE" value="0.42728136882457274"/>
  </edge>
  <edge label="GO:0006163 (pp) ath00010" source="9" target="3">
    <att type="string" name="canonicalName" value="GO:0006163 (pp) ath00010"/>
    <att type="string" name="interaction" value="pp"/>
    <att type="real" name="SCORE" value="0.5359705933854689"/>
  </edge>
  <edge label="GO:0019693 (pp) ath00010" source="10" target="3">
    <att type="string" name="canonicalName" value="GO:0019693 (pp) ath00010"/>
    <att type="string" name="interaction" value="pp"/>
    <att type="real" name="SCORE" value="0.5121457489898376"/>
  </edge>
  <edge label="ath01200 (pp) ko00010" source="5" target="4">
    <att type="string" name="canonicalName" value="ath01200 (pp) ko00010"/>
    <att type="string" name="interaction" value="pp"/>
    <att type="real" name="SCORE" value="0.4488093636503814"/>
  </edge>
  <edge label="ko00010 (pp) ko01200" source="4" target="6">
    <att type="string" name="canonicalName" value="ko00010 (pp) ko01200"/>
    <att type="string" name="interaction" value="pp"/>
    <att type="real" name="SCORE" value="0.4488093636503814"/>
  </edge>
  <edge label="ath00310 (pp) ko00010" source="36" target="4">
    <att type="string" name="canonicalName" value="ath00310 (pp) ko00010"/>
    <att type="string" name="interaction" value="pp"/>
    <att type="real" name="SCORE" value="0.3127376425894872"/>
  </edge>
  <edge label="ko00010 (pp) ko00310" source="4" target="37">
    <att type="string" name="canonicalName" value="ko00010 (pp) ko00310"/>
    <att type="string" name="interaction" value="pp"/>
    <att type="real" name="SCORE" value="0.3127376425894872"/>
  </edge>
  <edge label="GO:0055086 (pp) ko00010" source="7" target="4">
    <att type="string" name="canonicalName" value="GO:0055086 (pp) ko00010"/>
    <att type="string" name="interaction" value="pp"/>
    <att type="real" name="SCORE" value="0.3697698744789734"/>
  </edge>
  <edge label="ath01230 (pp) ko00010" source="32" target="4">
    <att type="string" name="canonicalName" value="ath01230 (pp) ko00010"/>
    <att type="string" name="interaction" value="pp"/>
    <att type="real" name="SCORE" value="0.3766925300494482"/>
  </edge>
  <edge label="ko00010 (pp) ko01230" source="4" target="33">
    <att type="string" name="canonicalName" value="ko00010 (pp) ko01230"/>
    <att type="string" name="interaction" value="pp"/>
    <att type="real" name="SCORE" value="0.3766925300494482"/>
  </edge>
  <edge label="GO:0009150 (pp) ko00010" source="8" target="4">
    <att type="string" name="canonicalName" value="GO:0009150 (pp) ko00010"/>
    <att type="string" name="interaction" value="pp"/>
    <att type="real" name="SCORE" value="0.5359705933854689"/>
  </edge>
  <edge label="ath00053 (pp) ko00010" source="40" target="4">
    <att type="string" name="canonicalName" value="ath00053 (pp) ko00010"/>
    <att type="string" name="interaction" value="pp"/>
    <att type="real" name="SCORE" value="0.3127376425894872"/>
  </edge>
  <edge label="ath00071 (pp) ko00010" source="41" target="4">
    <att type="string" name="canonicalName" value="ath00071 (pp) ko00010"/>
    <att type="string" name="interaction" value="pp"/>
    <att type="real" name="SCORE" value="0.42728136882457274"/>
  </edge>
  <edge label="ko00010 (pp) ko00053" source="4" target="42">
    <att type="string" name="canonicalName" value="ko00010 (pp) ko00053"/>
    <att type="string" name="interaction" value="pp"/>
    <att type="real" name="SCORE" value="0.3127376425894872"/>
  </edge>
  <edge label="ko00010 (pp) ko00071" source="4" target="43">
    <att type="string" name="canonicalName" value="ko00010 (pp) ko00071"/>
    <att type="string" name="interaction" value="pp"/>
    <att type="real" name="SCORE" value="0.42728136882457274"/>
  </edge>
  <edge label="GO:0006163 (pp) ko00010" source="9" target="4">
    <att type="string" name="canonicalName" value="GO:0006163 (pp) ko00010"/>
    <att type="string" name="interaction" value="pp"/>
    <att type="real" name="SCORE" value="0.5359705933854689"/>
  </edge>
  <edge label="GO:0019693 (pp) ko00010" source="10" target="4">
    <att type="string" name="canonicalName" value="GO:0019693 (pp) ko00010"/>
    <att type="string" name="interaction" value="pp"/>
    <att type="real" name="SCORE" value="0.5121457489898376"/>
  </edge>
  <edge label="ath00500 (pp) ko00500" source="70" target="11">
    <att type="string" name="canonicalName" value="ath00500 (pp) ko00500"/>
    <att type="string" name="interaction" value="pp"/>
    <att type="real" name="SCORE" value="1.0"/>
  </edge>
  <edge label="GO:0044264 (pp) ath00500" source="44" target="70">
    <att type="string" name="canonicalName" value="GO:0044264 (pp) ath00500"/>
    <att type="string" name="interaction" value="pp"/>
    <att type="real" name="SCORE" value="0.38296725508891927"/>
  </edge>
  <edge label="GO:0005976 (pp) ath00500" source="45" target="70">
    <att type="string" name="canonicalName" value="GO:0005976 (pp) ath00500"/>
    <att type="string" name="interaction" value="pp"/>
    <att type="real" name="SCORE" value="0.30739165421504666"/>
  </edge>
  <edge label="GO:0016051 (pp) ath00500" source="46" target="70">
    <att type="string" name="canonicalName" value="GO:0016051 (pp) ath00500"/>
    <att type="string" name="interaction" value="pp"/>
    <att type="real" name="SCORE" value="0.30547550432495935"/>
  </edge>
  <edge label="GO:0034637 (pp) ath00500" source="47" target="70">
    <att type="string" name="canonicalName" value="GO:0034637 (pp) ath00500"/>
    <att type="string" name="interaction" value="pp"/>
    <att type="real" name="SCORE" value="0.3763129852359613"/>
  </edge>
  <edge label="GO:0005977 (pp) ath00500" source="12" target="70">
    <att type="string" name="canonicalName" value="GO:0005977 (pp) ath00500"/>
    <att type="string" name="interaction" value="pp"/>
    <att type="real" name="SCORE" value="0.3393969598843555"/>
  </edge>
  <edge label="GO:0006112 (pp) ath00500" source="13" target="70">
    <att type="string" name="canonicalName" value="GO:0006112 (pp) ath00500"/>
    <att type="string" name="interaction" value="pp"/>
    <att type="real" name="SCORE" value="0.3393969598843555"/>
  </edge>
  <edge label="GO:0044262 (pp) ath00500" source="48" target="70">
    <att type="string" name="canonicalName" value="GO:0044262 (pp) ath00500"/>
    <att type="string" name="interaction" value="pp"/>
    <att type="real" name="SCORE" value="0.46178660049788733"/>
  </edge>
  <edge label="GO:0044264 (pp) ko00500" source="44" target="11">
    <att type="string" name="canonicalName" value="GO:0044264 (pp) ko00500"/>
    <att type="string" name="interaction" value="pp"/>
    <att type="real" name="SCORE" value="0.38296725508891927"/>
  </edge>
  <edge label="GO:0005976 (pp) ko00500" source="45" target="11">
    <att type="string" name="canonicalName" value="GO:0005976 (pp) ko00500"/>
    <att type="string" name="interaction" value="pp"/>
    <att type="real" name="SCORE" value="0.30739165421504666"/>
  </edge>
  <edge label="GO:0016051 (pp) ko00500" source="46" target="11">
    <att type="string" name="canonicalName" value="GO:0016051 (pp) ko00500"/>
    <att type="string" name="interaction" value="pp"/>
    <att type="real" name="SCORE" value="0.30547550432495935"/>
  </edge>
  <edge label="GO:0034637 (pp) ko00500" source="47" target="11">
    <att type="string" name="canonicalName" value="GO:0034637 (pp) ko00500"/>
    <att type="string" name="interaction" value="pp"/>
    <att type="real" name="SCORE" value="0.3763129852359613"/>
  </edge>
  <edge label="GO:0005977 (pp) ko00500" source="12" target="11">
    <att type="string" name="canonicalName" value="GO:0005977 (pp) ko00500"/>
    <att type="string" name="interaction" value="pp"/>
    <att type="real" name="SCORE" value="0.3393969598843555"/>
  </edge>
  <edge label="GO:0006112 (pp) ko00500" source="13" target="11">
    <att type="string" name="canonicalName" value="GO:0006112 (pp) ko00500"/>
    <att type="string" name="interaction" value="pp"/>
    <att type="real" name="SCORE" value="0.3393969598843555"/>
  </edge>
  <edge label="GO:0044262 (pp) ko00500" source="48" target="11">
    <att type="string" name="canonicalName" value="GO:0044262 (pp) ko00500"/>
    <att type="string" name="interaction" value="pp"/>
    <att type="real" name="SCORE" value="0.46178660049788733"/>
  </edge>
  <edge label="ath01200 (pp) ko01200" source="5" target="6">
    <att type="string" name="canonicalName" value="ath01200 (pp) ko01200"/>
    <att type="string" name="interaction" value="pp"/>
    <att type="real" name="SCORE" value="1.0"/>
  </edge>
  <edge label="ath00630 (pp) ath01200" source="65" target="5">
    <att type="string" name="canonicalName" value="ath00630 (pp) ath01200"/>
    <att type="string" name="interaction" value="pp"/>
    <att type="real" name="SCORE" value="0.45466887916927795"/>
  </edge>
  <edge label="ath01200 (pp) ko00630" source="5" target="14">
    <att type="string" name="canonicalName" value="ath01200 (pp) ko00630"/>
    <att type="string" name="interaction" value="pp"/>
    <att type="real" name="SCORE" value="0.45466887916927795"/>
  </edge>
  <edge label="GO:0055086 (pp) ath01200" source="7" target="5">
    <att type="string" name="canonicalName" value="GO:0055086 (pp) ath01200"/>
    <att type="string" name="interaction" value="pp"/>
    <att type="real" name="SCORE" value="0.3335914168804405"/>
  </edge>
  <edge label="ath01200 (pp) ath01230" source="5" target="32">
    <att type="string" name="canonicalName" value="ath01200 (pp) ath01230"/>
    <att type="string" name="interaction" value="pp"/>
    <att type="real" name="SCORE" value="0.4001991040336556"/>
  </edge>
  <edge label="ath01200 (pp) ko01230" source="5" target="33">
    <att type="string" name="canonicalName" value="ath01200 (pp) ko01230"/>
    <att type="string" name="interaction" value="pp"/>
    <att type="real" name="SCORE" value="0.4001991040336556"/>
  </edge>
  <edge label="ath00710 (pp) ath01200" source="63" target="5">
    <att type="string" name="canonicalName" value="ath00710 (pp) ath01200"/>
    <att type="string" name="interaction" value="pp"/>
    <att type="real" name="SCORE" value="0.4968684759935966"/>
  </edge>
  <edge label="ath01200 (pp) ko00710" source="5" target="57">
    <att type="string" name="canonicalName" value="ath01200 (pp) ko00710"/>
    <att type="string" name="interaction" value="pp"/>
    <att type="real" name="SCORE" value="0.4968684759935966"/>
  </edge>
  <edge label="M00171 (pp) ath01200" source="58" target="5">
    <att type="string" name="canonicalName" value="M00171 (pp) ath01200"/>
    <att type="string" name="interaction" value="pp"/>
    <att type="real" name="SCORE" value="0.3143669985804631"/>
  </edge>
  <edge label="ath01200 (pp) ath_M00171" source="5" target="59">
    <att type="string" name="canonicalName" value="ath01200 (pp) ath_M00171"/>
    <att type="string" name="interaction" value="pp"/>
    <att type="real" name="SCORE" value="0.3143669985804631"/>
  </edge>
  <edge label="GO:0009150 (pp) ath01200" source="8" target="5">
    <att type="string" name="canonicalName" value="GO:0009150 (pp) ath01200"/>
    <att type="string" name="interaction" value="pp"/>
    <att type="real" name="SCORE" value="0.46681415929381237"/>
  </edge>
  <edge label="GO:0006163 (pp) ath01200" source="9" target="5">
    <att type="string" name="canonicalName" value="GO:0006163 (pp) ath01200"/>
    <att type="string" name="interaction" value="pp"/>
    <att type="real" name="SCORE" value="0.46681415929381237"/>
  </edge>
  <edge label="GO:0019693 (pp) ath01200" source="10" target="5">
    <att type="string" name="canonicalName" value="GO:0019693 (pp) ath01200"/>
    <att type="string" name="interaction" value="pp"/>
    <att type="real" name="SCORE" value="0.4488093636503814"/>
  </edge>
  <edge label="WP2624 (pp) ath01200" source="60" target="5">
    <att type="string" name="canonicalName" value="WP2624 (pp) ath01200"/>
    <att type="string" name="interaction" value="pp"/>
    <att type="real" name="SCORE" value="0.3143669985804631"/>
  </edge>
  <edge label="ath00630 (pp) ko01200" source="65" target="6">
    <att type="string" name="canonicalName" value="ath00630 (pp) ko01200"/>
    <att type="string" name="interaction" value="pp"/>
    <att type="real" name="SCORE" value="0.45466887916927795"/>
  </edge>
  <edge label="ko00630 (pp) ko01200" source="14" target="6">
    <att type="string" name="canonicalName" value="ko00630 (pp) ko01200"/>
    <att type="string" name="interaction" value="pp"/>
    <att type="real" name="SCORE" value="0.45466887916927795"/>
  </edge>
  <edge label="GO:0055086 (pp) ko01200" source="7" target="6">
    <att type="string" name="canonicalName" value="GO:0055086 (pp) ko01200"/>
    <att type="string" name="interaction" value="pp"/>
    <att type="real" name="SCORE" value="0.3335914168804405"/>
  </edge>
  <edge label="ath01230 (pp) ko01200" source="32" target="6">
    <att type="string" name="canonicalName" value="ath01230 (pp) ko01200"/>
    <att type="string" name="interaction" value="pp"/>
    <att type="real" name="SCORE" value="0.4001991040336556"/>
  </edge>
  <edge label="ko01200 (pp) ko01230" source="6" target="33">
    <att type="string" name="canonicalName" value="ko01200 (pp) ko01230"/>
    <att type="string" name="interaction" value="pp"/>
    <att type="real" name="SCORE" value="0.4001991040336556"/>
  </edge>
  <edge label="ath00710 (pp) ko01200" source="63" target="6">
    <att type="string" name="canonicalName" value="ath00710 (pp) ko01200"/>
    <att type="string" name="interaction" value="pp"/>
    <att type="real" name="SCORE" value="0.4968684759935966"/>
  </edge>
  <edge label="ko00710 (pp) ko01200" source="57" target="6">
    <att type="string" name="canonicalName" value="ko00710 (pp) ko01200"/>
    <att type="string" name="interaction" value="pp"/>
    <att type="real" name="SCORE" value="0.4968684759935966"/>
  </edge>
  <edge label="M00171 (pp) ko01200" source="58" target="6">
    <att type="string" name="canonicalName" value="M00171 (pp) ko01200"/>
    <att type="string" name="interaction" value="pp"/>
    <att type="real" name="SCORE" value="0.3143669985804631"/>
  </edge>
  <edge label="ath_M00171 (pp) ko01200" source="59" target="6">
    <att type="string" name="canonicalName" value="ath_M00171 (pp) ko01200"/>
    <att type="string" name="interaction" value="pp"/>
    <att type="real" name="SCORE" value="0.3143669985804631"/>
  </edge>
  <edge label="GO:0009150 (pp) ko01200" source="8" target="6">
    <att type="string" name="canonicalName" value="GO:0009150 (pp) ko01200"/>
    <att type="string" name="interaction" value="pp"/>
    <att type="real" name="SCORE" value="0.46681415929381237"/>
  </edge>
  <edge label="GO:0006163 (pp) ko01200" source="9" target="6">
    <att type="string" name="canonicalName" value="GO:0006163 (pp) ko01200"/>
    <att type="string" name="interaction" value="pp"/>
    <att type="real" name="SCORE" value="0.46681415929381237"/>
  </edge>
  <edge label="GO:0019693 (pp) ko01200" source="10" target="6">
    <att type="string" name="canonicalName" value="GO:0019693 (pp) ko01200"/>
    <att type="string" name="interaction" value="pp"/>
    <att type="real" name="SCORE" value="0.4488093636503814"/>
  </edge>
  <edge label="WP2624 (pp) ko01200" source="60" target="6">
    <att type="string" name="canonicalName" value="WP2624 (pp) ko01200"/>
    <att type="string" name="interaction" value="pp"/>
    <att type="real" name="SCORE" value="0.3143669985804631"/>
  </edge>
  <edge label="ath00630 (pp) ko00630" source="65" target="14">
    <att type="string" name="canonicalName" value="ath00630 (pp) ko00630"/>
    <att type="string" name="interaction" value="pp"/>
    <att type="real" name="SCORE" value="1.0"/>
  </edge>
  <edge label="M00532 (pp) ath00630" source="15" target="65">
    <att type="string" name="canonicalName" value="M00532 (pp) ath00630"/>
    <att type="string" name="interaction" value="pp"/>
    <att type="real" name="SCORE" value="0.7064555420240786"/>
  </edge>
  <edge label="ath00630 (pp) ath_M00532" source="65" target="16">
    <att type="string" name="canonicalName" value="ath00630 (pp) ath_M00532"/>
    <att type="string" name="interaction" value="pp"/>
    <att type="real" name="SCORE" value="0.7064555420240786"/>
  </edge>
  <edge label="M00532 (pp) ko00630" source="15" target="14">
    <att type="string" name="canonicalName" value="M00532 (pp) ko00630"/>
    <att type="string" name="interaction" value="pp"/>
    <att type="real" name="SCORE" value="0.7064555420240786"/>
  </edge>
  <edge label="ath_M00532 (pp) ko00630" source="16" target="14">
    <att type="string" name="canonicalName" value="ath_M00532 (pp) ko00630"/>
    <att type="string" name="interaction" value="pp"/>
    <att type="real" name="SCORE" value="0.7064555420240786"/>
  </edge>
  <edge label="GO:0009611 (pp) GO:0009753" source="80" target="17">
    <att type="string" name="canonicalName" value="GO:0009611 (pp) GO:0009753"/>
    <att type="string" name="interaction" value="pp"/>
    <att type="real" name="SCORE" value="0.39816870144485367"/>
  </edge>
  <edge label="GO:0009611 (pp) GO:0070542" source="80" target="18">
    <att type="string" name="canonicalName" value="GO:0009611 (pp) GO:0070542"/>
    <att type="string" name="interaction" value="pp"/>
    <att type="real" name="SCORE" value="0.39816870144485367"/>
  </edge>
  <edge label="GO:0006873 (pp) GO:0030003" source="75" target="19">
    <att type="string" name="canonicalName" value="GO:0006873 (pp) GO:0030003"/>
    <att type="string" name="interaction" value="pp"/>
    <att type="real" name="SCORE" value="0.9607683542244743"/>
  </edge>
  <edge label="GO:0006873 (pp) GO:0055082" source="75" target="20">
    <att type="string" name="canonicalName" value="GO:0006873 (pp) GO:0055082"/>
    <att type="string" name="interaction" value="pp"/>
    <att type="real" name="SCORE" value="1.0"/>
  </edge>
  <edge label="GO:0006873 (pp) GO:0055080" source="75" target="21">
    <att type="string" name="canonicalName" value="GO:0006873 (pp) GO:0055080"/>
    <att type="string" name="interaction" value="pp"/>
    <att type="real" name="SCORE" value="0.8578590386321772"/>
  </edge>
  <edge label="GO:0006873 (pp) GO:0070588" source="75" target="22">
    <att type="string" name="canonicalName" value="GO:0006873 (pp) GO:0070588"/>
    <att type="string" name="interaction" value="pp"/>
    <att type="real" name="SCORE" value="0.511376436136917"/>
  </edge>
  <edge label="GO:0006873 (pp) GO:0006875" source="75" target="23">
    <att type="string" name="canonicalName" value="GO:0006873 (pp) GO:0006875"/>
    <att type="string" name="interaction" value="pp"/>
    <att type="real" name="SCORE" value="0.8248546511635576"/>
  </edge>
  <edge label="GO:0006873 (pp) GO:0050801" source="75" target="24">
    <att type="string" name="canonicalName" value="GO:0006873 (pp) GO:0050801"/>
    <att type="string" name="interaction" value="pp"/>
    <att type="real" name="SCORE" value="0.8966404574699772"/>
  </edge>
  <edge label="GO:0006873 (pp) GO:0019725" source="75" target="25">
    <att type="string" name="canonicalName" value="GO:0006873 (pp) GO:0019725"/>
    <att type="string" name="interaction" value="pp"/>
    <att type="real" name="SCORE" value="0.9633125285432919"/>
  </edge>
  <edge label="GO:0006873 (pp) GO:0072503" source="75" target="26">
    <att type="string" name="canonicalName" value="GO:0006873 (pp) GO:0072503"/>
    <att type="string" name="interaction" value="pp"/>
    <att type="real" name="SCORE" value="0.5855546001741162"/>
  </edge>
  <edge label="GO:0006873 (pp) GO:0055071" source="75" target="27">
    <att type="string" name="canonicalName" value="GO:0006873 (pp) GO:0055071"/>
    <att type="string" name="interaction" value="pp"/>
    <att type="real" name="SCORE" value="0.3393969598843555"/>
  </edge>
  <edge label="GO:0030003 (pp) GO:0055082" source="19" target="20">
    <att type="string" name="canonicalName" value="GO:0030003 (pp) GO:0055082"/>
    <att type="string" name="interaction" value="pp"/>
    <att type="real" name="SCORE" value="0.9607683542244743"/>
  </edge>
  <edge label="GO:0030003 (pp) GO:0055080" source="19" target="21">
    <att type="string" name="canonicalName" value="GO:0030003 (pp) GO:0055080"/>
    <att type="string" name="interaction" value="pp"/>
    <att type="real" name="SCORE" value="0.8900045641263732"/>
  </edge>
  <edge label="GO:0030003 (pp) GO:0070588" source="19" target="22">
    <att type="string" name="canonicalName" value="GO:0030003 (pp) GO:0070588"/>
    <att type="string" name="interaction" value="pp"/>
    <att type="real" name="SCORE" value="0.5418250950596581"/>
  </edge>
  <edge label="GO:0006875 (pp) GO:0030003" source="23" target="19">
    <att type="string" name="canonicalName" value="GO:0006875 (pp) GO:0030003"/>
    <att type="string" name="interaction" value="pp"/>
    <att type="real" name="SCORE" value="0.863145939807552"/>
  </edge>
  <edge label="GO:0030003 (pp) GO:0050801" source="19" target="24">
    <att type="string" name="canonicalName" value="GO:0030003 (pp) GO:0050801"/>
    <att type="string" name="interaction" value="pp"/>
    <att type="real" name="SCORE" value="0.8579846788455249"/>
  </edge>
  <edge label="GO:0019725 (pp) GO:0030003" source="25" target="19">
    <att type="string" name="canonicalName" value="GO:0019725 (pp) GO:0030003"/>
    <att type="string" name="interaction" value="pp"/>
    <att type="real" name="SCORE" value="0.9241899968546441"/>
  </edge>
  <edge label="GO:0030003 (pp) GO:0072503" source="19" target="26">
    <att type="string" name="canonicalName" value="GO:0030003 (pp) GO:0072503"/>
    <att type="string" name="interaction" value="pp"/>
    <att type="real" name="SCORE" value="0.6185846710398353"/>
  </edge>
  <edge label="GO:0030003 (pp) GO:0055071" source="19" target="27">
    <att type="string" name="canonicalName" value="GO:0030003 (pp) GO:0055071"/>
    <att type="string" name="interaction" value="pp"/>
    <att type="real" name="SCORE" value="0.36209634727775936"/>
  </edge>
  <edge label="ath03010 (pp) ko03010" source="69" target="28">
    <att type="string" name="canonicalName" value="ath03010 (pp) ko03010"/>
    <att type="string" name="interaction" value="pp"/>
    <att type="real" name="SCORE" value="1.0"/>
  </edge>
  <edge label="GO:0006970 (pp) GO:0009651" source="79" target="29">
    <att type="string" name="canonicalName" value="GO:0006970 (pp) GO:0009651"/>
    <att type="string" name="interaction" value="pp"/>
    <att type="real" name="SCORE" value="0.921651495448788"/>
  </edge>
  <edge label="GO:0006970 (pp) GO:0010035" source="79" target="30">
    <att type="string" name="canonicalName" value="GO:0006970 (pp) GO:0010035"/>
    <att type="string" name="interaction" value="pp"/>
    <att type="real" name="SCORE" value="0.34148392069052536"/>
  </edge>
  <edge label="GO:0006520 (pp) GO:1901605" source="31" target="72">
    <att type="string" name="canonicalName" value="GO:0006520 (pp) GO:1901605"/>
    <att type="string" name="interaction" value="pp"/>
    <att type="real" name="SCORE" value="0.836757733123045"/>
  </edge>
  <edge label="GO:1901605 (pp) ath01230" source="72" target="32">
    <att type="string" name="canonicalName" value="GO:1901605 (pp) ath01230"/>
    <att type="string" name="interaction" value="pp"/>
    <att type="real" name="SCORE" value="0.4470238898654782"/>
  </edge>
  <edge label="GO:1901605 (pp) ko01230" source="72" target="33">
    <att type="string" name="canonicalName" value="GO:1901605 (pp) ko01230"/>
    <att type="string" name="interaction" value="pp"/>
    <att type="real" name="SCORE" value="0.4470238898654782"/>
  </edge>
  <edge label="GO:0046394 (pp) GO:1901605" source="34" target="72">
    <att type="string" name="canonicalName" value="GO:0046394 (pp) GO:1901605"/>
    <att type="string" name="interaction" value="pp"/>
    <att type="real" name="SCORE" value="0.4948703805860093"/>
  </edge>
  <edge label="ath00410 (pp) ko00410" source="73" target="35">
    <att type="string" name="canonicalName" value="ath00410 (pp) ko00410"/>
    <att type="string" name="interaction" value="pp"/>
    <att type="real" name="SCORE" value="1.0"/>
  </edge>
  <edge label="ath00310 (pp) ath00410" source="36" target="73">
    <att type="string" name="canonicalName" value="ath00310 (pp) ath00410"/>
    <att type="string" name="interaction" value="pp"/>
    <att type="real" name="SCORE" value="0.5349285990008517"/>
  </edge>
  <edge label="ath00410 (pp) ko00310" source="73" target="37">
    <att type="string" name="canonicalName" value="ath00410 (pp) ko00310"/>
    <att type="string" name="interaction" value="pp"/>
    <att type="real" name="SCORE" value="0.5349285990008517"/>
  </edge>
  <edge label="ath00330 (pp) ath00410" source="38" target="73">
    <att type="string" name="canonicalName" value="ath00330 (pp) ath00410"/>
    <att type="string" name="interaction" value="pp"/>
    <att type="real" name="SCORE" value="0.6581560283717158"/>
  </edge>
  <edge label="ath00410 (pp) ko00330" source="73" target="39">
    <att type="string" name="canonicalName" value="ath00410 (pp) ko00330"/>
    <att type="string" name="interaction" value="pp"/>
    <att type="real" name="SCORE" value="0.6581560283717158"/>
  </edge>
  <edge label="ath00053 (pp) ath00410" source="40" target="73">
    <att type="string" name="canonicalName" value="ath00053 (pp) ath00410"/>
    <att type="string" name="interaction" value="pp"/>
    <att type="real" name="SCORE" value="0.5349285990008517"/>
  </edge>
  <edge label="ath00071 (pp) ath00410" source="41" target="73">
    <att type="string" name="canonicalName" value="ath00071 (pp) ath00410"/>
    <att type="string" name="interaction" value="pp"/>
    <att type="real" name="SCORE" value="0.5349285990008517"/>
  </edge>
  <edge label="ath00410 (pp) ko00053" source="73" target="42">
    <att type="string" name="canonicalName" value="ath00410 (pp) ko00053"/>
    <att type="string" name="interaction" value="pp"/>
    <att type="real" name="SCORE" value="0.5349285990008517"/>
  </edge>
  <edge label="ath00410 (pp) ko00071" source="73" target="43">
    <att type="string" name="canonicalName" value="ath00410 (pp) ko00071"/>
    <att type="string" name="interaction" value="pp"/>
    <att type="real" name="SCORE" value="0.5349285990008517"/>
  </edge>
  <edge label="ath00310 (pp) ko00410" source="36" target="35">
    <att type="string" name="canonicalName" value="ath00310 (pp) ko00410"/>
    <att type="string" name="interaction" value="pp"/>
    <att type="real" name="SCORE" value="0.5349285990008517"/>
  </edge>
  <edge label="ko00310 (pp) ko00410" source="37" target="35">
    <att type="string" name="canonicalName" value="ko00310 (pp) ko00410"/>
    <att type="string" name="interaction" value="pp"/>
    <att type="real" name="SCORE" value="0.5349285990008517"/>
  </edge>
  <edge label="ath00330 (pp) ko00410" source="38" target="35">
    <att type="string" name="canonicalName" value="ath00330 (pp) ko00410"/>
    <att type="string" name="interaction" value="pp"/>
    <att type="real" name="SCORE" value="0.6581560283717158"/>
  </edge>
  <edge label="ko00330 (pp) ko00410" source="39" target="35">
    <att type="string" name="canonicalName" value="ko00330 (pp) ko00410"/>
    <att type="string" name="interaction" value="pp"/>
    <att type="real" name="SCORE" value="0.6581560283717158"/>
  </edge>
  <edge label="ath00053 (pp) ko00410" source="40" target="35">
    <att type="string" name="canonicalName" value="ath00053 (pp) ko00410"/>
    <att type="string" name="interaction" value="pp"/>
    <att type="real" name="SCORE" value="0.5349285990008517"/>
  </edge>
  <edge label="ath00071 (pp) ko00410" source="41" target="35">
    <att type="string" name="canonicalName" value="ath00071 (pp) ko00410"/>
    <att type="string" name="interaction" value="pp"/>
    <att type="real" name="SCORE" value="0.5349285990008517"/>
  </edge>
  <edge label="ko00053 (pp) ko00410" source="42" target="35">
    <att type="string" name="canonicalName" value="ko00053 (pp) ko00410"/>
    <att type="string" name="interaction" value="pp"/>
    <att type="real" name="SCORE" value="0.5349285990008517"/>
  </edge>
  <edge label="ko00071 (pp) ko00410" source="43" target="35">
    <att type="string" name="canonicalName" value="ko00071 (pp) ko00410"/>
    <att type="string" name="interaction" value="pp"/>
    <att type="real" name="SCORE" value="0.5349285990008517"/>
  </edge>
  <edge label="GO:0044264 (pp) GO:0071554" source="44" target="74">
    <att type="string" name="canonicalName" value="GO:0044264 (pp) GO:0071554"/>
    <att type="string" name="interaction" value="pp"/>
    <att type="real" name="SCORE" value="0.4352797825488433"/>
  </edge>
  <edge label="GO:0005976 (pp) GO:0071554" source="45" target="74">
    <att type="string" name="canonicalName" value="GO:0005976 (pp) GO:0071554"/>
    <att type="string" name="interaction" value="pp"/>
    <att type="real" name="SCORE" value="0.6104636324976085"/>
  </edge>
  <edge label="GO:0044262 (pp) GO:0071554" source="48" target="74">
    <att type="string" name="canonicalName" value="GO:0044262 (pp) GO:0071554"/>
    <att type="string" name="interaction" value="pp"/>
    <att type="real" name="SCORE" value="0.39814484481042656"/>
  </edge>
  <edge label="GO:0009911 (pp) GO:2000243" source="78" target="49">
    <att type="string" name="canonicalName" value="GO:0009911 (pp) GO:2000243"/>
    <att type="string" name="interaction" value="pp"/>
    <att type="real" name="SCORE" value="0.9209576910468693"/>
  </edge>
  <edge label="GO:0009651 (pp) GO:0010035" source="29" target="30">
    <att type="string" name="canonicalName" value="GO:0009651 (pp) GO:0010035"/>
    <att type="string" name="interaction" value="pp"/>
    <att type="real" name="SCORE" value="0.3449643722923517"/>
  </edge>
  <edge label="GO:0005976 (pp) GO:0044264" source="45" target="44">
    <att type="string" name="canonicalName" value="GO:0005976 (pp) GO:0044264"/>
    <att type="string" name="interaction" value="pp"/>
    <att type="real" name="SCORE" value="0.8502175264142956"/>
  </edge>
  <edge label="GO:0016051 (pp) GO:0044264" source="46" target="44">
    <att type="string" name="canonicalName" value="GO:0016051 (pp) GO:0044264"/>
    <att type="string" name="interaction" value="pp"/>
    <att type="real" name="SCORE" value="0.6373422849877"/>
  </edge>
  <edge label="GO:0034637 (pp) GO:0044264" source="47" target="44">
    <att type="string" name="canonicalName" value="GO:0034637 (pp) GO:0044264"/>
    <att type="string" name="interaction" value="pp"/>
    <att type="real" name="SCORE" value="0.7471143756566231"/>
  </edge>
  <edge label="GO:0044262 (pp) GO:0044264" source="48" target="44">
    <att type="string" name="canonicalName" value="GO:0044262 (pp) GO:0044264"/>
    <att type="string" name="interaction" value="pp"/>
    <att type="real" name="SCORE" value="0.9200663349919211"/>
  </edge>
  <edge label="ath00310 (pp) ko00310" source="36" target="37">
    <att type="string" name="canonicalName" value="ath00310 (pp) ko00310"/>
    <att type="string" name="interaction" value="pp"/>
    <att type="real" name="SCORE" value="1.0"/>
  </edge>
  <edge label="ath00310 (pp) ath00330" source="36" target="38">
    <att type="string" name="canonicalName" value="ath00310 (pp) ath00330"/>
    <att type="string" name="interaction" value="pp"/>
    <att type="real" name="SCORE" value="0.5349285990008517"/>
  </edge>
  <edge label="ath00310 (pp) ko00330" source="36" target="39">
    <att type="string" name="canonicalName" value="ath00310 (pp) ko00330"/>
    <att type="string" name="interaction" value="pp"/>
    <att type="real" name="SCORE" value="0.5349285990008517"/>
  </edge>
  <edge label="ath00053 (pp) ath00310" source="40" target="36">
    <att type="string" name="canonicalName" value="ath00053 (pp) ath00310"/>
    <att type="string" name="interaction" value="pp"/>
    <att type="real" name="SCORE" value="0.5915254237329846"/>
  </edge>
  <edge label="ath00071 (pp) ath00310" source="41" target="36">
    <att type="string" name="canonicalName" value="ath00071 (pp) ath00310"/>
    <att type="string" name="interaction" value="pp"/>
    <att type="real" name="SCORE" value="0.7957627118664923"/>
  </edge>
  <edge label="ath00310 (pp) ko00053" source="36" target="42">
    <att type="string" name="canonicalName" value="ath00310 (pp) ko00053"/>
    <att type="string" name="interaction" value="pp"/>
    <att type="real" name="SCORE" value="0.5915254237329846"/>
  </edge>
  <edge label="ath00310 (pp) ko00071" source="36" target="43">
    <att type="string" name="canonicalName" value="ath00310 (pp) ko00071"/>
    <att type="string" name="interaction" value="pp"/>
    <att type="real" name="SCORE" value="0.7957627118664923"/>
  </edge>
  <edge label="ath00330 (pp) ko00310" source="38" target="37">
    <att type="string" name="canonicalName" value="ath00330 (pp) ko00310"/>
    <att type="string" name="interaction" value="pp"/>
    <att type="real" name="SCORE" value="0.5349285990008517"/>
  </edge>
  <edge label="ko00310 (pp) ko00330" source="37" target="39">
    <att type="string" name="canonicalName" value="ko00310 (pp) ko00330"/>
    <att type="string" name="interaction" value="pp"/>
    <att type="real" name="SCORE" value="0.5349285990008517"/>
  </edge>
  <edge label="ath00053 (pp) ko00310" source="40" target="37">
    <att type="string" name="canonicalName" value="ath00053 (pp) ko00310"/>
    <att type="string" name="interaction" value="pp"/>
    <att type="real" name="SCORE" value="0.5915254237329846"/>
  </edge>
  <edge label="ath00071 (pp) ko00310" source="41" target="37">
    <att type="string" name="canonicalName" value="ath00071 (pp) ko00310"/>
    <att type="string" name="interaction" value="pp"/>
    <att type="real" name="SCORE" value="0.7957627118664923"/>
  </edge>
  <edge label="ko00053 (pp) ko00310" source="42" target="37">
    <att type="string" name="canonicalName" value="ko00053 (pp) ko00310"/>
    <att type="string" name="interaction" value="pp"/>
    <att type="real" name="SCORE" value="0.5915254237329846"/>
  </edge>
  <edge label="ko00071 (pp) ko00310" source="43" target="37">
    <att type="string" name="canonicalName" value="ko00071 (pp) ko00310"/>
    <att type="string" name="interaction" value="pp"/>
    <att type="real" name="SCORE" value="0.7957627118664923"/>
  </edge>
  <edge label="GO:0005976 (pp) GO:0016051" source="45" target="46">
    <att type="string" name="canonicalName" value="GO:0005976 (pp) GO:0016051"/>
    <att type="string" name="interaction" value="pp"/>
    <att type="real" name="SCORE" value="0.583849669884208"/>
  </edge>
  <edge label="GO:0005976 (pp) GO:0034637" source="45" target="47">
    <att type="string" name="canonicalName" value="GO:0005976 (pp) GO:0034637"/>
    <att type="string" name="interaction" value="pp"/>
    <att type="real" name="SCORE" value="0.6204724409459106"/>
  </edge>
  <edge label="GO:0005976 (pp) GO:0044262" source="45" target="48">
    <att type="string" name="canonicalName" value="GO:0005976 (pp) GO:0044262"/>
    <att type="string" name="interaction" value="pp"/>
    <att type="real" name="SCORE" value="0.7879143443830167"/>
  </edge>
  <edge label="GO:0055086 (pp) ath00051" source="7" target="64">
    <att type="string" name="canonicalName" value="GO:0055086 (pp) ath00051"/>
    <att type="string" name="interaction" value="pp"/>
    <att type="real" name="SCORE" value="0.32785869228636516"/>
  </edge>
  <edge label="GO:0055086 (pp) ko00051" source="7" target="50">
    <att type="string" name="canonicalName" value="GO:0055086 (pp) ko00051"/>
    <att type="string" name="interaction" value="pp"/>
    <att type="real" name="SCORE" value="0.32785869228636516"/>
  </edge>
  <edge label="GO:0009225 (pp) GO:0055086" source="51" target="7">
    <att type="string" name="canonicalName" value="GO:0009225 (pp) GO:0055086"/>
    <att type="string" name="interaction" value="pp"/>
    <att type="real" name="SCORE" value="0.4220623501221306"/>
  </edge>
  <edge label="GO:0009150 (pp) GO:0055086" source="8" target="7">
    <att type="string" name="canonicalName" value="GO:0009150 (pp) GO:0055086"/>
    <att type="string" name="interaction" value="pp"/>
    <att type="real" name="SCORE" value="0.7088199758366247"/>
  </edge>
  <edge label="GO:0009226 (pp) GO:0055086" source="52" target="7">
    <att type="string" name="canonicalName" value="GO:0009226 (pp) GO:0055086"/>
    <att type="string" name="interaction" value="pp"/>
    <att type="real" name="SCORE" value="0.3632760898308033"/>
  </edge>
  <edge label="GO:0006163 (pp) GO:0055086" source="9" target="7">
    <att type="string" name="canonicalName" value="GO:0006163 (pp) GO:0055086"/>
    <att type="string" name="interaction" value="pp"/>
    <att type="real" name="SCORE" value="0.7088199758366247"/>
  </edge>
  <edge label="GO:0019693 (pp) GO:0055086" source="10" target="7">
    <att type="string" name="canonicalName" value="GO:0019693 (pp) GO:0055086"/>
    <att type="string" name="interaction" value="pp"/>
    <att type="real" name="SCORE" value="0.7479079497915894"/>
  </edge>
  <edge label="GO:0006520 (pp) ath01230" source="31" target="32">
    <att type="string" name="canonicalName" value="GO:0006520 (pp) ath01230"/>
    <att type="string" name="interaction" value="pp"/>
    <att type="real" name="SCORE" value="0.41579129631929823"/>
  </edge>
  <edge label="GO:0006520 (pp) ko01230" source="31" target="33">
    <att type="string" name="canonicalName" value="GO:0006520 (pp) ko01230"/>
    <att type="string" name="interaction" value="pp"/>
    <att type="real" name="SCORE" value="0.41579129631929823"/>
  </edge>
  <edge label="GO:0006520 (pp) GO:0046394" source="31" target="34">
    <att type="string" name="canonicalName" value="GO:0006520 (pp) GO:0046394"/>
    <att type="string" name="interaction" value="pp"/>
    <att type="real" name="SCORE" value="0.45779125501448353"/>
  </edge>
  <edge label="GO:0055080 (pp) GO:0055082" source="21" target="20">
    <att type="string" name="canonicalName" value="GO:0055080 (pp) GO:0055082"/>
    <att type="string" name="interaction" value="pp"/>
    <att type="real" name="SCORE" value="0.8578590386321772"/>
  </edge>
  <edge label="GO:0055082 (pp) GO:0070588" source="20" target="22">
    <att type="string" name="canonicalName" value="GO:0055082 (pp) GO:0070588"/>
    <att type="string" name="interaction" value="pp"/>
    <att type="real" name="SCORE" value="0.511376436136917"/>
  </edge>
  <edge label="GO:0006875 (pp) GO:0055082" source="23" target="20">
    <att type="string" name="canonicalName" value="GO:0006875 (pp) GO:0055082"/>
    <att type="string" name="interaction" value="pp"/>
    <att type="real" name="SCORE" value="0.8248546511635576"/>
  </edge>
  <edge label="GO:0050801 (pp) GO:0055082" source="24" target="20">
    <att type="string" name="canonicalName" value="GO:0050801 (pp) GO:0055082"/>
    <att type="string" name="interaction" value="pp"/>
    <att type="real" name="SCORE" value="0.8966404574699772"/>
  </edge>
  <edge label="GO:0019725 (pp) GO:0055082" source="25" target="20">
    <att type="string" name="canonicalName" value="GO:0019725 (pp) GO:0055082"/>
    <att type="string" name="interaction" value="pp"/>
    <att type="real" name="SCORE" value="0.9633125285432919"/>
  </edge>
  <edge label="GO:0055082 (pp) GO:0072503" source="20" target="26">
    <att type="string" name="canonicalName" value="GO:0055082 (pp) GO:0072503"/>
    <att type="string" name="interaction" value="pp"/>
    <att type="real" name="SCORE" value="0.5855546001741162"/>
  </edge>
  <edge label="GO:0055071 (pp) GO:0055082" source="27" target="20">
    <att type="string" name="canonicalName" value="GO:0055071 (pp) GO:0055082"/>
    <att type="string" name="interaction" value="pp"/>
    <att type="real" name="SCORE" value="0.3393969598843555"/>
  </edge>
  <edge label="GO:0055080 (pp) GO:0070588" source="21" target="22">
    <att type="string" name="canonicalName" value="GO:0055080 (pp) GO:0070588"/>
    <att type="string" name="interaction" value="pp"/>
    <att type="real" name="SCORE" value="0.4590899816390607"/>
  </edge>
  <edge label="GO:0006875 (pp) GO:0055080" source="23" target="21">
    <att type="string" name="canonicalName" value="GO:0006875 (pp) GO:0055080"/>
    <att type="string" name="interaction" value="pp"/>
    <att type="real" name="SCORE" value="0.7568113017164246"/>
  </edge>
  <edge label="GO:0050801 (pp) GO:0055080" source="24" target="21">
    <att type="string" name="canonicalName" value="GO:0050801 (pp) GO:0055080"/>
    <att type="string" name="interaction" value="pp"/>
    <att type="real" name="SCORE" value="0.9674719935214987"/>
  </edge>
  <edge label="GO:0019725 (pp) GO:0055080" source="25" target="21">
    <att type="string" name="canonicalName" value="GO:0019725 (pp) GO:0055080"/>
    <att type="string" name="interaction" value="pp"/>
    <att type="real" name="SCORE" value="0.8276355313981053"/>
  </edge>
  <edge label="GO:0055080 (pp) GO:0072503" source="21" target="26">
    <att type="string" name="canonicalName" value="GO:0055080 (pp) GO:0072503"/>
    <att type="string" name="interaction" value="pp"/>
    <att type="real" name="SCORE" value="0.5283757338574103"/>
  </edge>
  <edge label="GO:0055071 (pp) GO:0055080" source="27" target="21">
    <att type="string" name="canonicalName" value="GO:0055071 (pp) GO:0055080"/>
    <att type="string" name="interaction" value="pp"/>
    <att type="real" name="SCORE" value="0.3011376310543928"/>
  </edge>
  <edge label="ath00051 (pp) ko00051" source="64" target="50">
    <att type="string" name="canonicalName" value="ath00051 (pp) ko00051"/>
    <att type="string" name="interaction" value="pp"/>
    <att type="real" name="SCORE" value="1.0"/>
  </edge>
  <edge label="GO:0009226 (pp) ath00051" source="52" target="64">
    <att type="string" name="canonicalName" value="GO:0009226 (pp) ath00051"/>
    <att type="string" name="interaction" value="pp"/>
    <att type="real" name="SCORE" value="0.3167965981631703"/>
  </edge>
  <edge label="GO:0009226 (pp) ko00051" source="52" target="50">
    <att type="string" name="canonicalName" value="GO:0009226 (pp) ko00051"/>
    <att type="string" name="interaction" value="pp"/>
    <att type="real" name="SCORE" value="0.3167965981631703"/>
  </edge>
  <edge label="ath01230 (pp) ko01230" source="32" target="33">
    <att type="string" name="canonicalName" value="ath01230 (pp) ko01230"/>
    <att type="string" name="interaction" value="pp"/>
    <att type="real" name="SCORE" value="1.0"/>
  </edge>
  <edge label="ath00710 (pp) ath01230" source="63" target="32">
    <att type="string" name="canonicalName" value="ath00710 (pp) ath01230"/>
    <att type="string" name="interaction" value="pp"/>
    <att type="real" name="SCORE" value="0.3203609701102425"/>
  </edge>
  <edge label="ath01230 (pp) ko00710" source="32" target="57">
    <att type="string" name="canonicalName" value="ath01230 (pp) ko00710"/>
    <att type="string" name="interaction" value="pp"/>
    <att type="real" name="SCORE" value="0.3203609701102425"/>
  </edge>
  <edge label="GO:0009150 (pp) ath01230" source="8" target="32">
    <att type="string" name="canonicalName" value="GO:0009150 (pp) ath01230"/>
    <att type="string" name="interaction" value="pp"/>
    <att type="real" name="SCORE" value="0.31835323696046963"/>
  </edge>
  <edge label="GO:0006163 (pp) ath01230" source="9" target="32">
    <att type="string" name="canonicalName" value="GO:0006163 (pp) ath01230"/>
    <att type="string" name="interaction" value="pp"/>
    <att type="real" name="SCORE" value="0.31835323696046963"/>
  </edge>
  <edge label="GO:0019693 (pp) ath01230" source="10" target="32">
    <att type="string" name="canonicalName" value="GO:0019693 (pp) ath01230"/>
    <att type="string" name="interaction" value="pp"/>
    <att type="real" name="SCORE" value="0.3033622394670303"/>
  </edge>
  <edge label="ath00710 (pp) ko01230" source="63" target="33">
    <att type="string" name="canonicalName" value="ath00710 (pp) ko01230"/>
    <att type="string" name="interaction" value="pp"/>
    <att type="real" name="SCORE" value="0.3203609701102425"/>
  </edge>
  <edge label="ko00710 (pp) ko01230" source="57" target="33">
    <att type="string" name="canonicalName" value="ko00710 (pp) ko01230"/>
    <att type="string" name="interaction" value="pp"/>
    <att type="real" name="SCORE" value="0.3203609701102425"/>
  </edge>
  <edge label="GO:0009150 (pp) ko01230" source="8" target="33">
    <att type="string" name="canonicalName" value="GO:0009150 (pp) ko01230"/>
    <att type="string" name="interaction" value="pp"/>
    <att type="real" name="SCORE" value="0.31835323696046963"/>
  </edge>
  <edge label="GO:0006163 (pp) ko01230" source="9" target="33">
    <att type="string" name="canonicalName" value="GO:0006163 (pp) ko01230"/>
    <att type="string" name="interaction" value="pp"/>
    <att type="real" name="SCORE" value="0.31835323696046963"/>
  </edge>
  <edge label="GO:0019693 (pp) ko01230" source="10" target="33">
    <att type="string" name="canonicalName" value="GO:0019693 (pp) ko01230"/>
    <att type="string" name="interaction" value="pp"/>
    <att type="real" name="SCORE" value="0.3033622394670303"/>
  </edge>
  <edge label="ath04120 (pp) ko04120" source="71" target="53">
    <att type="string" name="canonicalName" value="ath04120 (pp) ko04120"/>
    <att type="string" name="interaction" value="pp"/>
    <att type="real" name="SCORE" value="1.0"/>
  </edge>
  <edge label="GO:0009753 (pp) GO:0070542" source="17" target="18">
    <att type="string" name="canonicalName" value="GO:0009753 (pp) GO:0070542"/>
    <att type="string" name="interaction" value="pp"/>
    <att type="real" name="SCORE" value="1.0"/>
  </edge>
  <edge label="GO:0009395 (pp) ath00565" source="77" target="54">
    <att type="string" name="canonicalName" value="GO:0009395 (pp) ath00565"/>
    <att type="string" name="interaction" value="pp"/>
    <att type="real" name="SCORE" value="1.0"/>
  </edge>
  <edge label="GO:0009395 (pp) ko00565" source="77" target="55">
    <att type="string" name="canonicalName" value="GO:0009395 (pp) ko00565"/>
    <att type="string" name="interaction" value="pp"/>
    <att type="real" name="SCORE" value="1.0"/>
  </edge>
  <edge label="ath04141 (pp) ko04141" source="67" target="56">
    <att type="string" name="canonicalName" value="ath04141 (pp) ko04141"/>
    <att type="string" name="interaction" value="pp"/>
    <att type="real" name="SCORE" value="1.0"/>
  </edge>
  <edge label="ath00710 (pp) ko00710" source="63" target="57">
    <att type="string" name="canonicalName" value="ath00710 (pp) ko00710"/>
    <att type="string" name="interaction" value="pp"/>
    <att type="real" name="SCORE" value="1.0"/>
  </edge>
  <edge label="M00171 (pp) ath00710" source="58" target="63">
    <att type="string" name="canonicalName" value="M00171 (pp) ath00710"/>
    <att type="string" name="interaction" value="pp"/>
    <att type="real" name="SCORE" value="0.7213872832395818"/>
  </edge>
  <edge label="ath00710 (pp) ath_M00171" source="63" target="59">
    <att type="string" name="canonicalName" value="ath00710 (pp) ath_M00171"/>
    <att type="string" name="interaction" value="pp"/>
    <att type="real" name="SCORE" value="0.7213872832395818"/>
  </edge>
  <edge label="WP2624 (pp) ath00710" source="60" target="63">
    <att type="string" name="canonicalName" value="WP2624 (pp) ath00710"/>
    <att type="string" name="interaction" value="pp"/>
    <att type="real" name="SCORE" value="0.3499036608923574"/>
  </edge>
  <edge label="M00171 (pp) ko00710" source="58" target="57">
    <att type="string" name="canonicalName" value="M00171 (pp) ko00710"/>
    <att type="string" name="interaction" value="pp"/>
    <att type="real" name="SCORE" value="0.7213872832395818"/>
  </edge>
  <edge label="ath_M00171 (pp) ko00710" source="59" target="57">
    <att type="string" name="canonicalName" value="ath_M00171 (pp) ko00710"/>
    <att type="string" name="interaction" value="pp"/>
    <att type="real" name="SCORE" value="0.7213872832395818"/>
  </edge>
  <edge label="WP2624 (pp) ko00710" source="60" target="57">
    <att type="string" name="canonicalName" value="WP2624 (pp) ko00710"/>
    <att type="string" name="interaction" value="pp"/>
    <att type="real" name="SCORE" value="0.3499036608923574"/>
  </edge>
  <edge label="M00171 (pp) ath_M00171" source="58" target="59">
    <att type="string" name="canonicalName" value="M00171 (pp) ath_M00171"/>
    <att type="string" name="interaction" value="pp"/>
    <att type="real" name="SCORE" value="1.0"/>
  </edge>
  <edge label="M00171 (pp) WP2624" source="58" target="60">
    <att type="string" name="canonicalName" value="M00171 (pp) WP2624"/>
    <att type="string" name="interaction" value="pp"/>
    <att type="real" name="SCORE" value="0.4915611814410619"/>
  </edge>
  <edge label="WP2624 (pp) ath_M00171" source="60" target="59">
    <att type="string" name="canonicalName" value="WP2624 (pp) ath_M00171"/>
    <att type="string" name="interaction" value="pp"/>
    <att type="real" name="SCORE" value="0.4915611814410619"/>
  </edge>
  <edge label="GO:0009225 (pp) ath00053" source="51" target="40">
    <att type="string" name="canonicalName" value="GO:0009225 (pp) ath00053"/>
    <att type="string" name="interaction" value="pp"/>
    <att type="real" name="SCORE" value="0.34890003860119234"/>
  </edge>
  <edge label="GO:0009225 (pp) ko00053" source="51" target="42">
    <att type="string" name="canonicalName" value="GO:0009225 (pp) ko00053"/>
    <att type="string" name="interaction" value="pp"/>
    <att type="real" name="SCORE" value="0.34890003860119234"/>
  </edge>
  <edge label="GO:0009225 (pp) GO:0009226" source="51" target="52">
    <att type="string" name="canonicalName" value="GO:0009225 (pp) GO:0009226"/>
    <att type="string" name="interaction" value="pp"/>
    <att type="real" name="SCORE" value="0.9069857198001703"/>
  </edge>
  <edge label="ath00330 (pp) ko00330" source="38" target="39">
    <att type="string" name="canonicalName" value="ath00330 (pp) ko00330"/>
    <att type="string" name="interaction" value="pp"/>
    <att type="real" name="SCORE" value="1.0"/>
  </edge>
  <edge label="ath00053 (pp) ath00330" source="40" target="38">
    <att type="string" name="canonicalName" value="ath00053 (pp) ath00330"/>
    <att type="string" name="interaction" value="pp"/>
    <att type="real" name="SCORE" value="0.5349285990008517"/>
  </edge>
  <edge label="ath00071 (pp) ath00330" source="41" target="38">
    <att type="string" name="canonicalName" value="ath00071 (pp) ath00330"/>
    <att type="string" name="interaction" value="pp"/>
    <att type="real" name="SCORE" value="0.5349285990008517"/>
  </edge>
  <edge label="ath00330 (pp) ko00053" source="38" target="42">
    <att type="string" name="canonicalName" value="ath00330 (pp) ko00053"/>
    <att type="string" name="interaction" value="pp"/>
    <att type="real" name="SCORE" value="0.5349285990008517"/>
  </edge>
  <edge label="ath00330 (pp) ko00071" source="38" target="43">
    <att type="string" name="canonicalName" value="ath00330 (pp) ko00071"/>
    <att type="string" name="interaction" value="pp"/>
    <att type="real" name="SCORE" value="0.5349285990008517"/>
  </edge>
  <edge label="ath00053 (pp) ko00330" source="40" target="39">
    <att type="string" name="canonicalName" value="ath00053 (pp) ko00330"/>
    <att type="string" name="interaction" value="pp"/>
    <att type="real" name="SCORE" value="0.5349285990008517"/>
  </edge>
  <edge label="ath00071 (pp) ko00330" source="41" target="39">
    <att type="string" name="canonicalName" value="ath00071 (pp) ko00330"/>
    <att type="string" name="interaction" value="pp"/>
    <att type="real" name="SCORE" value="0.5349285990008517"/>
  </edge>
  <edge label="ko00053 (pp) ko00330" source="42" target="39">
    <att type="string" name="canonicalName" value="ko00053 (pp) ko00330"/>
    <att type="string" name="interaction" value="pp"/>
    <att type="real" name="SCORE" value="0.5349285990008517"/>
  </edge>
  <edge label="ko00071 (pp) ko00330" source="43" target="39">
    <att type="string" name="canonicalName" value="ko00071 (pp) ko00330"/>
    <att type="string" name="interaction" value="pp"/>
    <att type="real" name="SCORE" value="0.5349285990008517"/>
  </edge>
  <edge label="GO:0016051 (pp) GO:0034637" source="46" target="47">
    <att type="string" name="canonicalName" value="GO:0016051 (pp) GO:0034637"/>
    <att type="string" name="interaction" value="pp"/>
    <att type="real" name="SCORE" value="0.8462029355461016"/>
  </edge>
  <edge label="GO:0016051 (pp) GO:0044262" source="46" target="48">
    <att type="string" name="canonicalName" value="GO:0016051 (pp) GO:0044262"/>
    <att type="string" name="interaction" value="pp"/>
    <att type="real" name="SCORE" value="0.6870807184600239"/>
  </edge>
  <edge label="GO:0006875 (pp) GO:0070588" source="23" target="22">
    <att type="string" name="canonicalName" value="GO:0006875 (pp) GO:0070588"/>
    <att type="string" name="interaction" value="pp"/>
    <att type="real" name="SCORE" value="0.6571834992911126"/>
  </edge>
  <edge label="GO:0050801 (pp) GO:0070588" source="24" target="22">
    <att type="string" name="canonicalName" value="GO:0050801 (pp) GO:0070588"/>
    <att type="string" name="interaction" value="pp"/>
    <att type="real" name="SCORE" value="0.4364770070174553"/>
  </edge>
  <edge label="GO:0019725 (pp) GO:0070588" source="25" target="22">
    <att type="string" name="canonicalName" value="GO:0019725 (pp) GO:0070588"/>
    <att type="string" name="interaction" value="pp"/>
    <att type="real" name="SCORE" value="0.48394004282921593"/>
  </edge>
  <edge label="GO:0070588 (pp) GO:0072503" source="22" target="26">
    <att type="string" name="canonicalName" value="GO:0070588 (pp) GO:0072503"/>
    <att type="string" name="interaction" value="pp"/>
    <att type="real" name="SCORE" value="0.9069857198001703"/>
  </edge>
  <edge label="GO:0055071 (pp) GO:0070588" source="27" target="22">
    <att type="string" name="canonicalName" value="GO:0055071 (pp) GO:0070588"/>
    <att type="string" name="interaction" value="pp"/>
    <att type="real" name="SCORE" value="0.4920969441581883"/>
  </edge>
  <edge label="GO:0006875 (pp) GO:0050801" source="23" target="24">
    <att type="string" name="canonicalName" value="GO:0006875 (pp) GO:0050801"/>
    <att type="string" name="interaction" value="pp"/>
    <att type="real" name="SCORE" value="0.7264472190703084"/>
  </edge>
  <edge label="GO:0006875 (pp) GO:0019725" source="23" target="25">
    <att type="string" name="canonicalName" value="GO:0006875 (pp) GO:0019725"/>
    <att type="string" name="interaction" value="pp"/>
    <att type="real" name="SCORE" value="0.7895196506559078"/>
  </edge>
  <edge label="GO:0006875 (pp) GO:0072503" source="23" target="26">
    <att type="string" name="canonicalName" value="GO:0006875 (pp) GO:0072503"/>
    <att type="string" name="interaction" value="pp"/>
    <att type="real" name="SCORE" value="0.7419700214149407"/>
  </edge>
  <edge label="GO:0006875 (pp) GO:0055071" source="23" target="27">
    <att type="string" name="canonicalName" value="GO:0006875 (pp) GO:0055071"/>
    <att type="string" name="interaction" value="pp"/>
    <att type="real" name="SCORE" value="0.451025056951913"/>
  </edge>
  <edge label="GO:0019725 (pp) GO:0050801" source="25" target="24">
    <att type="string" name="canonicalName" value="GO:0019725 (pp) GO:0050801"/>
    <att type="string" name="interaction" value="pp"/>
    <att type="real" name="SCORE" value="0.8661482921415198"/>
  </edge>
  <edge label="GO:0050801 (pp) GO:0072503" source="24" target="26">
    <att type="string" name="canonicalName" value="GO:0050801 (pp) GO:0072503"/>
    <att type="string" name="interaction" value="pp"/>
    <att type="real" name="SCORE" value="0.5034650683671035"/>
  </edge>
  <edge label="GO:0034637 (pp) GO:0044262" source="47" target="48">
    <att type="string" name="canonicalName" value="GO:0034637 (pp) GO:0044262"/>
    <att type="string" name="interaction" value="pp"/>
    <att type="real" name="SCORE" value="0.7956885067221657"/>
  </edge>
  <edge label="M00532 (pp) ath_M00532" source="15" target="16">
    <att type="string" name="canonicalName" value="M00532 (pp) ath_M00532"/>
    <att type="string" name="interaction" value="pp"/>
    <att type="real" name="SCORE" value="1.0"/>
  </edge>
  <edge label="GO:0006163 (pp) GO:0009150" source="9" target="8">
    <att type="string" name="canonicalName" value="GO:0006163 (pp) GO:0009150"/>
    <att type="string" name="interaction" value="pp"/>
    <att type="real" name="SCORE" value="1.0"/>
  </edge>
  <edge label="GO:0009150 (pp) GO:0019693" source="8" target="10">
    <att type="string" name="canonicalName" value="GO:0009150 (pp) GO:0019693"/>
    <att type="string" name="interaction" value="pp"/>
    <att type="real" name="SCORE" value="0.9578155084895881"/>
  </edge>
  <edge label="GO:0019432 (pp) GO:0046460" source="82" target="61">
    <att type="string" name="canonicalName" value="GO:0019432 (pp) GO:0046460"/>
    <att type="string" name="interaction" value="pp"/>
    <att type="real" name="SCORE" value="1.0"/>
  </edge>
  <edge label="GO:0019432 (pp) GO:0046463" source="82" target="62">
    <att type="string" name="canonicalName" value="GO:0019432 (pp) GO:0046463"/>
    <att type="string" name="interaction" value="pp"/>
    <att type="real" name="SCORE" value="1.0"/>
  </edge>
  <edge label="ath00053 (pp) ath00071" source="40" target="41">
    <att type="string" name="canonicalName" value="ath00053 (pp) ath00071"/>
    <att type="string" name="interaction" value="pp"/>
    <att type="real" name="SCORE" value="0.5915254237329846"/>
  </edge>
  <edge label="ath00053 (pp) ko00053" source="40" target="42">
    <att type="string" name="canonicalName" value="ath00053 (pp) ko00053"/>
    <att type="string" name="interaction" value="pp"/>
    <att type="real" name="SCORE" value="1.0"/>
  </edge>
  <edge label="ath00053 (pp) ko00071" source="40" target="43">
    <att type="string" name="canonicalName" value="ath00053 (pp) ko00071"/>
    <att type="string" name="interaction" value="pp"/>
    <att type="real" name="SCORE" value="0.5915254237329846"/>
  </edge>
  <edge label="GO:0009226 (pp) ath00053" source="52" target="40">
    <att type="string" name="canonicalName" value="GO:0009226 (pp) ath00053"/>
    <att type="string" name="interaction" value="pp"/>
    <att type="real" name="SCORE" value="0.3872881355994769"/>
  </edge>
  <edge label="ath00071 (pp) ko00053" source="41" target="42">
    <att type="string" name="canonicalName" value="ath00071 (pp) ko00053"/>
    <att type="string" name="interaction" value="pp"/>
    <att type="real" name="SCORE" value="0.5915254237329846"/>
  </edge>
  <edge label="ath00071 (pp) ko00071" source="41" target="43">
    <att type="string" name="canonicalName" value="ath00071 (pp) ko00071"/>
    <att type="string" name="interaction" value="pp"/>
    <att type="real" name="SCORE" value="1.0"/>
  </edge>
  <edge label="ko00053 (pp) ko00071" source="42" target="43">
    <att type="string" name="canonicalName" value="ko00053 (pp) ko00071"/>
    <att type="string" name="interaction" value="pp"/>
    <att type="real" name="SCORE" value="0.5915254237329846"/>
  </edge>
  <edge label="GO:0009226 (pp) ko00053" source="52" target="42">
    <att type="string" name="canonicalName" value="GO:0009226 (pp) ko00053"/>
    <att type="string" name="interaction" value="pp"/>
    <att type="real" name="SCORE" value="0.3872881355994769"/>
  </edge>
  <edge label="GO:0019725 (pp) GO:0072503" source="25" target="26">
    <att type="string" name="canonicalName" value="GO:0019725 (pp) GO:0072503"/>
    <att type="string" name="interaction" value="pp"/>
    <att type="real" name="SCORE" value="0.5556238475744127"/>
  </edge>
  <edge label="GO:0019725 (pp) GO:0055071" source="25" target="27">
    <att type="string" name="canonicalName" value="GO:0019725 (pp) GO:0055071"/>
    <att type="string" name="interaction" value="pp"/>
    <att type="real" name="SCORE" value="0.31920903955188473"/>
  </edge>
  <edge label="ath00565 (pp) ko00565" source="54" target="55">
    <att type="string" name="canonicalName" value="ath00565 (pp) ko00565"/>
    <att type="string" name="interaction" value="pp"/>
    <att type="real" name="SCORE" value="1.0"/>
  </edge>
  <edge label="GO:0055071 (pp) GO:0072503" source="27" target="26">
    <att type="string" name="canonicalName" value="GO:0055071 (pp) GO:0072503"/>
    <att type="string" name="interaction" value="pp"/>
    <att type="real" name="SCORE" value="0.43506797937815894"/>
  </edge>
  <edge label="GO:0006163 (pp) GO:0019693" source="9" target="10">
    <att type="string" name="canonicalName" value="GO:0006163 (pp) GO:0019693"/>
    <att type="string" name="interaction" value="pp"/>
    <att type="real" name="SCORE" value="0.9578155084895881"/>
  </edge>
  <edge label="GO:0005977 (pp) GO:0006112" source="12" target="13">
    <att type="string" name="canonicalName" value="GO:0005977 (pp) GO:0006112"/>
    <att type="string" name="interaction" value="pp"/>
    <att type="real" name="SCORE" value="1.0"/>
  </edge>
  <edge label="GO:0046460 (pp) GO:0046463" source="61" target="62">
    <att type="string" name="canonicalName" value="GO:0046460 (pp) GO:0046463"/>
    <att type="string" name="interaction" value="pp"/>
    <att type="real" name="SCORE" value="1.0"/>
  </edge>
  <edge label="GO:0019740 (pp) GO:0019740" source="76" target="76">
    <att type="string" name="canonicalName" value="GO:0019740 (pp) GO:0019740"/>
    <att type="string" name="interaction" value="pp"/>
    <att type="real" name="SCORE" value="1.0"/>
  </edge>
  <edge label="GO:0000027 (pp) GO:0000027" source="81" target="81">
    <att type="string" name="canonicalName" value="GO:0000027 (pp) GO:0000027"/>
    <att type="string" name="interaction" value="pp"/>
    <att type="real" name="SCORE" value="1.0"/>
  </edge>
</graph>
```
