## Supplementary Material 3 - Gene Ontology (GO) enrichment analysis (Metascape) for "Epigenetic memory of temperature sensed during somatic embryo maturation in 2-year-old maritime pine trees": PPINetwork.js (part 1 of 2)

```
var networks={"MyList_MCODE_ALL_PPIColorByCluster": {"format_version": "1.0", "generated_by": "cytoscape-3.8.2", "target_cytoscapejs_version": "~2.1", "data": {"shared_name": "MyList_MCODE_ALL_PPIColorByCluster", "name": "MyList_MCODE_ALL_PPIColorByCluster", "SUID": 15108790, "__Annotations": [], "selected": true}, "elements": {"nodes": [{"data": {"id": "15108950", "shared_name": "832830", "MCODE_SCORE": 1.0, "Gene": "832830", "Symbol": "RECQSIM", "name": "832830", "MCODE_TYPE": "Clustered", "SUID": 15108950, "DEGREE": 2.0, "id_original": "832830", "MCODE_CLUSTER_ID": 21.0, "selected": false, "canonicalName": "RECQSIM"}, "position": {"x": 482.96863530522944, "y": 926.9652386564203}, "selected": false}, {"data": {"id": "15108949", "shared_name": "830696", "MCODE_SCORE": 1.0, "Gene": "830696", "Symbol": "RPA70B", "name": "830696", "MCODE_TYPE": "Clustered", "SUID": 15108949, "DEGREE": 2.0, "id_original": "830696", "MCODE_CLUSTER_ID": 21.0, "selected": false, "canonicalName": "RPA70B"}, "position": {"x": 376.2083146417773, "y": 912.218107308764}, "selected": false}, {"data": {"id": "15108948", "shared_name": "816391", "MCODE_SCORE": 1.0, "Gene": "816391", "Symbol": "CHR8", "name": "816391", "MCODE_TYPE": "Clustered", "SUID": 15108948, "DEGREE": 2.0, "id_original": "816391", "MCODE_CLUSTER_ID": 21.0, "selected": false, "canonicalName": "CHR8"}, "position": {"x": 416.8019559229052, "y": 1012.0721722501703}, "selected": false}, {"data": {"id": "15108947", "shared_name": "843206", "MCODE_SCORE": 1.0, "Gene": "843206", "Symbol": "PPC4", "name": "843206", "MCODE_TYPE": "Seed", "SUID": 15108947, "DEGREE": 2.0, "id_original": "843206", "MCODE_CLUSTER_ID": 20.0, "selected": false, "canonicalName": "PPC4"}, "position": {"x": 582.9686353052294, "y": 912.218107308764}, "selected": false}, {"data": {"id": "15108946", "shared_name": "841757", "MCODE_SCORE": 1.0, "Gene": "841757", "Symbol": "mMDH1", "name": "841757", "MCODE_TYPE": "Clustered", "SUID": 15108946, "DEGREE": 2.0, "id_original": "841757", "MCODE_CLUSTER_ID": 20.0, "selected": false, "canonicalName": "mMDH1"}, "position": {"x": 690.2134568536915, "y": 922.8573895353265}, "selected": false}, {"data": {"id": "15108945", "shared_name": "831330", "MCODE_SCORE": 1.0, "Gene": "831330", "Symbol": "FDH", "name": "831330", "MCODE_TYPE": "Clustered", "SUID": 15108945, "DEGREE": 2.0, "id_original": "831330", "MCODE_CLUSTER_ID": 20.0, "selected": false, "canonicalName": "FDH"}, "position": {"x": 627.3645341241993, "y": 1010.4419232267328}, "selected": false}, {"data": {"id": "15108944", "shared_name": "831402", "MCODE_SCORE": 1.0, "Gene": "831402", "Symbol": "UGD3", "name": "831402", "MCODE_TYPE": "Clustered", "SUID": 15108944, "DEGREE": 2.0, "id_original": "831402", "MCODE_CLUSTER_ID": 19.0, "selected": false, "canonicalName": "UGD3"}, "position": {"x": 896.9737775171436, "y": 926.9652386564203}, "selected": false}, {"data": {"id": "15108943", "shared_name": "823794", "MCODE_SCORE": 1.0, "Gene": "823794", "Symbol": "UXS5", "name": "823794", "MCODE_TYPE": "Seed", "SUID": 15108943, "DEGREE": 2.0, "id_original": "823794", "MCODE_CLUSTER_ID": 19.0, "selected": false, "canonicalName": "UXS5"}, "position": {"x": 790.2134568536915, "y": 912.218107308764}, "selected": false}, {"data": {"id": "15108942", "shared_name": "822594", "MCODE_SCORE": 1.0, "Gene": "822594", "Symbol": "UGD2", "name": "822594", "MCODE_TYPE": "Clustered", "SUID": 15108942, "DEGREE": 2.0, "id_original": "822594", "MCODE_CLUSTER_ID": 19.0, "selected": false, "canonicalName": "UGD2"}, "position": {"x": 830.8070981348194, "y": 1012.0721722501703}, "selected": false}, {"data": {"id": "15108941", "shared_name": "843395", "MCODE_SCORE": 1.0, "Gene": "843395", "Symbol": "AOAT2", "name": "843395", "MCODE_TYPE": "Clustered", "SUID": 15108941, "DEGREE": 2.0, "id_original": "843395", "MCODE_CLUSTER_ID": 18.0, "selected": false, "canonicalName": "AOAT2"}, "position": {"x": -83.75112177484868, "y": 1138.302663888354}, "selected": false}, {"data": {"id": "15108940", "shared_name": "840141", "MCODE_SCORE": 1.0, "Gene": "840141", "Symbol": "AT1G32470", "name": "840141", "MCODE_TYPE": "Clustered", "SUID": 15108940, "DEGREE": 2.0, "id_original": "840141", "MCODE_CLUSTER_ID": 18.0, "selected": false, "canonicalName": "AT1G32470"}, "position": {"x": 23.49369977361323, "y": 1148.9419461149164}, "selected": false}, {"data": {"id": "15108939", "shared_name": "829387", "MCODE_SCORE": 1.0, "Gene": "829387", "Symbol": "SHM3", "name": "829387", "MCODE_TYPE": "Seed", "SUID": 15108939, "DEGREE": 2.0, "id_original": "829387", "MCODE_CLUSTER_ID": 18.0, "selected": false, "canonicalName": "SHM3"}, "position": {"x": -39.35522295587896, "y": 1236.5264798063226}, "selected": false}, {"data": {"id": "15108938", "shared_name": "829662", "MCODE_SCORE": 1.0, "Gene": "829662", "Symbol": "PIP3", "name": "829662", "MCODE_TYPE": "Seed", "SUID": 15108938, "DEGREE": 2.0, "id_original": "829662", "MCODE_CLUSTER_ID": 17.0, "selected": false, "canonicalName": "PIP3"}, "position": {"x": 230.25402043706538, "y": 1153.0497952360101}, "selected": false}, {"data": {"id": "15108937", "shared_name": "828439", "MCODE_SCORE": 1.0, "Gene": "828439", "Symbol": "PIP1;5", "name": "828439", "MCODE_TYPE": "Clustered", "SUID": 15108937, "DEGREE": 2.0, "id_original": "828439", "MCODE_CLUSTER_ID": 17.0, "selected": false, "canonicalName": "PIP1;5"}, "position": {"x": 123.49369977361323, "y": 1138.302663888354}, "selected": false}, {"data": {"id": "15108936", "shared_name": "818293", "MCODE_SCORE": 1.0, "Gene": "818293", "Symbol": "PIP2B", "name": "818293", "MCODE_TYPE": "Clustered", "SUID": 15108936, "DEGREE": 2.0, "id_original": "818293", "MCODE_CLUSTER_ID": 17.0, "selected": false, "canonicalName": "PIP2B"}, "position": {"x": 164.08734105474116, "y": 1238.1567288297601}, "selected": false}, {"data": {"id": "15108935", "shared_name": "817673", "MCODE_SCORE": 1.0, "Gene": "817673", "Symbol": "SYCO ARATH", "name": "817673", "MCODE_TYPE": "Seed", "SUID": 15108935, "DEGREE": 2.0, "id_original": "817673", "MCODE_CLUSTER_ID": 16.0, "selected": false, "canonicalName": "SYCO ARATH"}, "position": {"x": 1102.8754155481495, "y": 932.2394085782953}, "selected": false}, {"data": {"id": "15108934", "shared_name": "817636", "MCODE_SCORE": 1.0, "Gene": "817636", "Symbol": "GSTF9", "name": "817636", "MCODE_TYPE": "Clustered", "SUID": 15108934, "DEGREE": 2.0, "id_original": "817636", "MCODE_CLUSTER_ID": 16.0, "selected": false, "canonicalName": "GSTF9"}, "position": {"x": 1032.5672871912159, "y": 1013.9602337736078}, "selected": false}, {"data": {"id": "15108933", "shared_name": "816323", "MCODE_SCORE": 1.0, "Gene": "816323", "Symbol": "AT2G18110", "name": "816323", "MCODE_TYPE": "Clustered", "SUID": 15108933, "DEGREE": 2.0, "id_original": "816323", "MCODE_CLUSTER_ID": 16.0, "selected": false, "canonicalName": "AT2G18110"}, "position": {"x": 996.9737775171436, "y": 912.218107308764}, "selected": false}, {"data": {"id": "15108932", "shared_name": "842063", "MCODE_SCORE": 1.0, "Gene": "842063", "Symbol": "NOP56", "name": "842063", "MCODE_TYPE": "Clustered", "SUID": 15108932, "DEGREE": 2.0, "id_original": "842063", "MCODE_CLUSTER_ID": 15.0, "selected": false, "canonicalName": "NOP56"}, "position": {"x": -183.75112177484868, "y": 1153.0497952360101}, "selected": false}, {"data": {"id": "15108931", "shared_name": "837182", "MCODE_SCORE": 1.0, "Gene": "837182", "Symbol": "AT1G06720", "name": "837182", "MCODE_TYPE": "Seed", "SUID": 15108931, "DEGREE": 2.0, "id_original": "837182", "MCODE_CLUSTER_ID": 15.0, "selected": false, "canonicalName": "AT1G06720"}, "position": {"x": -290.51144243830083, "y": 1138.302663888354}, "selected": false}, {"data": {"id": "15108930", "shared_name": "825833", "MCODE_SCORE": 1.0, "Gene": "825833", "Symbol": "AT4G04940", "name": "825833", "MCODE_TYPE": "Clustered", "SUID": 15108930, "DEGREE": 2.0, "id_original": "825833", "MCODE_CLUSTER_ID": 15.0, "selected": false, "canonicalName": "AT4G04940"}, "position": {"x": -249.91780115717293, "y": 1238.1567288297601}, "selected": false}, {"data": {"id": "15108929", "shared_name": "844047", "MCODE_SCORE": 1.0, "Gene": "844047", "Symbol": "ADH1", "name": "844047", "MCODE_TYPE": "Clustered", "SUID": 15108929, "DEGREE": 2.0, "id_original": "844047", "MCODE_CLUSTER_ID": 14.0, "selected": false, "canonicalName": "ADH1"}, "position": {"x": 920.9134569013752, "y": 539.50455292644}, "selected": false}, {"data": {"id": "15108928", "shared_name": "841849", "MCODE_SCORE": 1.0, "Gene": "841849", "Symbol": "ALDH7B4", "name": "841849", "MCODE_TYPE": "Clustered", "SUID": 15108928, "DEGREE": 2.0, "id_original": "841849", "MCODE_CLUSTER_ID": 14.0, "selected": false, "canonicalName": "ALDH7B4"}, "position": {"x": 970.8988389814533, "y": 459.3505535978268}, "selected": false}, {"data": {"id": "15108927", "shared_name": "836558", "MCODE_SCORE": 1.0, "Gene": "836558", "Symbol": "BETA-UP", "name": "836558", "MCODE_TYPE": "Seed", "SUID": 15108927, "DEGREE": 2.0, "id_original": "836558", "MCODE_CLUSTER_ID": 14.0, "selected": false, "canonicalName": "BETA-UP"}, "position": {"x": 980.7911424482502, "y": 585.6992092985104}, "selected": false}, {"data": {"id": "15108926", "shared_name": "823955", "MCODE_SCORE": 1.0, "Gene": "823955", "Symbol": "ALDH2B4", "name": "823955", "MCODE_TYPE": "Clustered", "SUID": 15108926, "DEGREE": 2.0, "id_original": "823955", "MCODE_CLUSTER_ID": 14.0, "selected": false, "canonicalName": "ALDH2B4"}, "position": {"x": 1045.6640977705158, "y": 516.9907742399166}, "selected": false}, {"data": {"id": "15108925", "shared_name": "844770", "MCODE_SCORE": 1.2, "Gene": "844770", "Symbol": "psaB", "name": "844770", "MCODE_TYPE": "Clustered", "SUID": 15108925, "DEGREE": 2.0, "id_original": "844770", "MCODE_CLUSTER_ID": 10.0, "selected": false, "canonicalName": "psaB"}, "position": {"x": 266.32947634107234, "y": 459.3505535978268}, "selected": false}, {"data": {"id": "15108924", "shared_name": "844768", "MCODE_SCORE": 1.2, "Gene": "844768", "Symbol": "psaA", "name": "844768", "MCODE_TYPE": "Seed", "SUID": 15108924, "DEGREE": 2.0, "id_original": "844768", "MCODE_CLUSTER_ID": 10.0, "selected": false, "canonicalName": "psaA"}, "position": {"x": 372.9418773496783, "y": 465.3619671720455}, "selected": false}, {"data": {"id": "15108923", "shared_name": "844755", "MCODE_SCORE": 1.2, "Gene": "844755", "Symbol": "accD", "name": "844755", "MCODE_TYPE": "Clustered", "SUID": 15108923, "DEGREE": 4.0, "id_original": "844755", "MCODE_CLUSTER_ID": 10.0, "selected": false, "canonicalName": "accD"}, "position": {"x": 314.0942859495318, "y": 560.4011212247799}, "selected": false}, {"data": {"id": "15108922", "shared_name": "834876", "MCODE_SCORE": 1.2, "Gene": "834876", "Symbol": "ACAT2", "name": "834876", "MCODE_TYPE": "Clustered", "SUID": 15108922, "DEGREE": 2.0, "id_original": "834876", "MCODE_CLUSTER_ID": 10.0, "selected": false, "canonicalName": "ACAT2"}, "position": {"x": 255.2404725397265, "y": 655.4498120206783}, "selected": false}, {"data": {"id": "15108921", "shared_name": "833655", "MCODE_SCORE": 1.2, "Gene": "833655", "Symbol": "ACS", "name": "833655", "MCODE_TYPE": "Clustered", "SUID": 15108921, "DEGREE": 2.0, "id_original": "833655", "MCODE_CLUSTER_ID": 10.0, "selected": false, "canonicalName": "ACS"}, "position": {"x": 361.6149501646197, "y": 661.6055127042721}, "selected": false}, {"data": {"id": "15108920", "shared_name": "838579", "MCODE_SCORE": 1.4285714285714286, "Gene": "838579", "Symbol": "AVA-P2", "name": "838579", "MCODE_TYPE": "Clustered", "SUID": 15108920, "DEGREE": 2.0, "id_original": "838579", "MCODE_CLUSTER_ID": 6.0, "selected": false, "canonicalName": "AVA-P2"}, "position": {"x": -190.43373705500008, "y": 812.2181073087643}, "selected": false}, {"data": {"id": "15108919", "shared_name": "838138", "MCODE_SCORE": 1.4285714285714286, "Gene": "838138", "Symbol": "AVP1", "name": "838138", "MCODE_TYPE": "Clustered", "SUID": 15108919, "DEGREE": 2.0, "id_original": "838138", "MCODE_CLUSTER_ID": 6.0, "selected": false, "canonicalName": "AVP1"}, "position": {"x": -290.51144243830083, "y": 776.1017743009518}, "selected": false}, {"data": {"id": "15108918", "shared_name": "830888", "MCODE_SCORE": 1.4285714285714286, "Gene": "830888", "Symbol": "ASN3", "name": "830888", "MCODE_TYPE": "Clustered", "SUID": 15108918, "DEGREE": 3.0, "id_original": "830888", "MCODE_CLUSTER_ID": 6.0, "selected": false, "canonicalName": "ASN3"}, "position": {"x": -83.18871142023443, "y": 540.8573285001705}, "selected": false}, {"data": {"id": "15108917", "shared_name": "826551", "MCODE_SCORE": 1.4285714285714286, "Gene": "826551", "Symbol": "ATPD", "name": "826551", "MCODE_TYPE": "Clustered", "SUID": 15108917, "DEGREE": 3.0, "id_original": "826551", "MCODE_CLUSTER_ID": 6.0, "selected": false, "canonicalName": "ATPD"}, "position": {"x": -206.8445341741407, "y": 701.4652691739986}, "selected": false}, {"data": {"id": "15108916", "shared_name": "824930", "MCODE_SCORE": 1.4285714285714286, "Gene": "824930", "Symbol": "ADSS", "name": "824930", "MCODE_TYPE": "Clustered", "SUID": 15108916, "DEGREE": 3.0, "id_original": "824930", "MCODE_CLUSTER_ID": 6.0, "selected": false, "canonicalName": "ADSS"}, "position": {"x": -205.77260424250008, "y": 499.3397503751705}, "selected": false}, {"data": {"id": "15108915", "shared_name": "823888", "MCODE_SCORE": 1.4285714285714286, "Gene": "823888", "Symbol": "ASN1", "name": "823888", "MCODE_TYPE": "Seed", "SUID": 15108915, "DEGREE": 3.0, "id_original": "823888", "MCODE_CLUSTER_ID": 6.0, "selected": false, "canonicalName": "ASN1"}, "position": {"x": -124.04057909601568, "y": 459.3505535978268}, "selected": false}, {"data": {"id": "15108914", "shared_name": "821044", "MCODE_SCORE": 1.4285714285714286, "Gene": "821044", "Symbol": "GAD5", "name": "821044", "MCODE_TYPE": "Clustered", "SUID": 15108914, "DEGREE": 4.0, "id_original": "821044", "MCODE_CLUSTER_ID": 6.0, "selected": false, "canonicalName": "GAD5"}, "position": {"x": -167.38097216242193, "y": 587.5105877775143}, "selected": false}, {"data": {"id": "15108913", "shared_name": "837904", "MCODE_SCORE": 1.4615384615384617, "Gene": "837904", "Symbol": "GAPC2", "name": "837904", "MCODE_TYPE": "Clustered", "SUID": 15108913, "DEGREE": 2.0, "id_original": "837904", "MCODE_CLUSTER_ID": 3.0, "selected": false, "canonicalName": "GAPC2"}, "position": {"x": 640.095128759209, "y": 295.06487854899865}, "selected": false}, {"data": {"id": "15108912", "shared_name": "836699", "MCODE_SCORE": 1.4615384615384617, "Gene": "836699", "Symbol": "BAM1", "name": "836699", "MCODE_TYPE": "Clustered", "SUID": 15108912, "DEGREE": 2.0, "id_original": "836699", "MCODE_CLUSTER_ID": 3.0, "selected": false, "canonicalName": "BAM1"}, "position": {"x": 572.8164956415333, "y": -267.78549376545453}, "selected": false}, {"data": {"id": "15108911", "shared_name": "831123", "MCODE_SCORE": 1.4615384615384617, "Gene": "831123", "Symbol": "CPK7", "name": "831123", "MCODE_TYPE": "Clustered", "SUID": 15108911, "DEGREE": 4.0, "id_original": "831123", "MCODE_CLUSTER_ID": 3.0, "selected": false, "canonicalName": "CPK7"}, "position": {"x": 610.8946969354786, "y": 162.62576111735802}, "selected": false}, {"data": {"id": "15108910", "shared_name": "830890", "MCODE_SCORE": 1.4615384615384617, "Gene": "830890", "Symbol": "RABH1e", "name": "830890", "MCODE_TYPE": "Clustered", "SUID": 15108910, "DEGREE": 2.0, "id_original": "830890", "MCODE_CLUSTER_ID": 3.0, "selected": false, "canonicalName": "RABH1e"}, "position": {"x": 640.1014535272755, "y": 214.87948426188927}, "selected": false}, {"data": {"id": "15108909", "shared_name": "829750", "MCODE_SCORE": 1.4615384615384617, "Gene": "829750", "Symbol": "RAC6", "name": "829750", "MCODE_TYPE": "Clustered", "SUID": 15108909, "DEGREE": 5.0, "id_original": "829750", "MCODE_CLUSTER_ID": 3.0, "selected": false, "canonicalName": "RAC6"}, "position": {"x": 555.7052590692676, "y": 270.40508850993615}, "selected": false}, {"data": {"id": "15108908", "shared_name": "824714", "MCODE_SCORE": 1.4615384615384617, "Gene": "824714", "Symbol": "PAT2", "name": "824714", "MCODE_TYPE": "Clustered", "SUID": 15108908, "DEGREE": 2.0, "id_original": "824714", "MCODE_CLUSTER_ID": 3.0, "selected": false, "canonicalName": "PAT2"}, "position": {"x": 463.17049954778327, "y": 320.990263070483}, "selected": false}, {"data": {"id": "15108907", "shared_name": "821957", "MCODE_SCORE": 1.4615384615384617, "Gene": "821957", "Symbol": "AT3G23750", "name": "821957", "MCODE_TYPE": "Clustered", "SUID": 15108907, "DEGREE": 3.0, "id_original": "821957", "MCODE_CLUSTER_ID": 3.0, "selected": false, "canonicalName": "AT3G23750"}, "position": {"x": 554.1869942987598, "y": -160.17617980061078}, "selected": false}, {"data": {"id": "15108906", "shared_name": "821053", "MCODE_SCORE": 1.4615384615384617, "Gene": "821053", "Symbol": "RLK902", "name": "821053", "MCODE_TYPE": "Clustered", "SUID": 15108906, "DEGREE": 3.0, "id_original": "821053", "MCODE_CLUSTER_ID": 3.0, "selected": false, "canonicalName": "RLK902"}, "position": {"x": 653.7997262323536, "y": -192.65979186115766}, "selected": false}, {"data": {"id": "15108905", "shared_name": "820158", "MCODE_SCORE": 1.4615384615384617, "Gene": "820158", "Symbol": "AT3G09970", "name": "820158", "MCODE_TYPE": "Clustered", "SUID": 15108905, "DEGREE": 2.0, "id_original": "820158", "MCODE_CLUSTER_ID": 3.0, "selected": false, "canonicalName": "AT3G09970"}, "position": {"x": 537.7676675165333, "y": 359.3505535978268}, "selected": false}, {"data": {"id": "15108904", "shared_name": "819204", "MCODE_SCORE": 1.4615384615384617, "Gene": "819204", "Symbol": "PIP1B", "name": "819204", "MCODE_TYPE": "Clustered", "SUID": 15108904, "DEGREE": 3.0, "id_original": "819204", "MCODE_CLUSTER_ID": 3.0, "selected": false, "canonicalName": "PIP1B"}, "position": {"x": 634.3690469110645, "y": -79.86445036945844}, "selected": false}, {"data": {"id": "15108903", "shared_name": "818888", "MCODE_SCORE": 1.4615384615384617, "Gene": "818888", "Symbol": "MPK20", "name": "818888", "MCODE_TYPE": "Clustered", "SUID": 15108903, "DEGREE": 3.0, "id_original": "818888", "MCODE_CLUSTER_ID": 3.0, "selected": false, "canonicalName": "MPK20"}, "position": {"x": 442.76641629583014, "y": 269.06915100993615}, "selected": false}, {"data": {"id": "15108902", "shared_name": "817158", "MCODE_SCORE": 1.4615384615384617, "Gene": "817158", "Symbol": "IQD6", "name": "817158", "MCODE_TYPE": "Clustered", "SUID": 15108902, "DEGREE": 2.0, "id_original": "817158", "MCODE_CLUSTER_ID": 3.0, "selected": false, "canonicalName": "IQD6"}, "position": {"x": 638.4299142206348, "y": 40.484144296068905}, "selected": false}, {"data": {"id": "15108901", "shared_name": "816290", "MCODE_SCORE": 1.4615384615384617, "Gene": "816290", "Symbol": "ARAC1", "name": "816290", "MCODE_TYPE": "Seed", "SUID": 15108901, "DEGREE": 5.0, "id_original": "816290", "MCODE_CLUSTER_ID": 3.0, "selected": false, "canonicalName": "ARAC1"}, "position": {"x": 510.94886563665045, "y": 196.61802491130334}, "selected": false}, {"data": {"id": "15108900", "shared_name": "841689", "MCODE_SCORE": 1.5, "Gene": "841689", "Symbol": "PLDALPHA2", "name": "841689", "MCODE_TYPE": "Clustered", "SUID": 15108900, "DEGREE": 3.0, "id_original": "841689", "MCODE_CLUSTER_ID": 13.0, "selected": false, "canonicalName": "PLDALPHA2"}, "position": {"x": 190.23677609807612, "y": 1032.3761273282955}, "selected": false}, {"data": {"id": "15108899", "shared_name": "837234", "MCODE_SCORE": 1.5, "Gene": "837234", "Symbol": "NPC1", "name": "837234", "MCODE_TYPE": "Clustered", "SUID": 15108899, "DEGREE": 3.0, "id_original": "837234", "MCODE_CLUSTER_ID": 13.0, "selected": false, "canonicalName": "NPC1"}, "position": {"x": 155.96418927556635, "y": 946.5526104825924}, "selected": false}, {"data": {"id": "15108898", "shared_name": "824021", "MCODE_SCORE": 1.5, "Gene": "824021", "Symbol": "NPC6", "name": "824021", "MCODE_TYPE": "Seed", "SUID": 15108898, "DEGREE": 3.0, "id_original": "824021", "MCODE_CLUSTER_ID": 13.0, "selected": false, "canonicalName": "NPC6"}, "position": {"x": 241.83306287175776, "y": 912.2181073087643}, "selected": false}, {"data": {"id": "15108897", "shared_name": "820816", "MCODE_SCORE": 1.5, "Gene": "820816", "Symbol": "PLDALPHA1", "name": "820816", "MCODE_TYPE": "Clustered", "SUID": 15108897, "DEGREE": 3.0, "id_original": "820816", "MCODE_CLUSTER_ID": 13.0, "selected": false, "canonicalName": "PLDALPHA1"}, "position": {"x": 276.2083146417773, "y": 998.1200543302486}, "selected": false}, {"data": {"id": "15108896", "shared_name": "831769", "MCODE_SCORE": 1.5, "Gene": "831769", "Symbol": "SBE2.2", "name": "831769", "MCODE_TYPE": "Clustered", "SUID": 15108896, "DEGREE": 3.0, "id_original": "831769", "MCODE_CLUSTER_ID": 12.0, "selected": false, "canonicalName": "SBE2.2"}, "position": {"x": -244.64552141779305, "y": 912.2181073087643}, "selected": false}, {"data": {"id": "15108895", "shared_name": "828603", "MCODE_SCORE": 1.5, "Gene": "828603", "Symbol": "AMY1", "name": "828603", "MCODE_TYPE": "Clustered", "SUID": 15108895, "DEGREE": 3.0, "id_original": "828603", "MCODE_CLUSTER_ID": 12.0, "selected": false, "canonicalName": "AMY1"}, "position": {"x": -210.16285540216805, "y": 1038.3026638883541}, "selected": false}, {"data": {"id": "15108894", "shared_name": "827419", "MCODE_SCORE": 1.5, "Gene": "827419", "Symbol": "CT-BMY", "name": "827419", "MCODE_TYPE": "Clustered", "SUID": 15108894, "DEGREE": 3.0, "id_original": "827419", "MCODE_CLUSTER_ID": 12.0, "selected": false, "canonicalName": "CT-BMY"}, "position": {"x": -290.51144243830083, "y": 992.4947186368893}, "selected": false}, {"data": {"id": "15108893", "shared_name": "821975", "MCODE_SCORE": 1.5, "Gene": "821975", "Symbol": "BAM1", "name": "821975", "MCODE_TYPE": "Seed", "SUID": 15108893, "DEGREE": 3.0, "id_original": "821975", "MCODE_CLUSTER_ID": 12.0, "selected": false, "canonicalName": "BAM1"}, "position": {"x": -164.27993609064458, "y": 958.003202523608}, "selected": false}, {"data": {"id": "15108892", "shared_name": "842284", "MCODE_SCORE": 1.5, "Gene": "842284", "Symbol": "E1 ALPHA", "name": "842284", "MCODE_TYPE": "Clustered", "SUID": 15108892, "DEGREE": 3.0, "id_original": "842284", "MCODE_CLUSTER_ID": 11.0, "selected": false, "canonicalName": "E1 ALPHA"}, "position": {"x": -30.007349268134817, "y": 1032.3761273282955}, "selected": false}, {"data": {"id": "15108891", "shared_name": "831414", "MCODE_SCORE": 1.5, "Gene": "831414", "Symbol": "PDC3", "name": "831414", "MCODE_TYPE": "Clustered", "SUID": 15108891, "DEGREE": 3.0, "id_original": "831414", "MCODE_CLUSTER_ID": 11.0, "selected": false, "canonicalName": "PDC3"}, "position": {"x": -64.27993609064458, "y": 946.5526104825924}, "selected": false}, {"data": {"id": "15108890", "shared_name": "830052", "MCODE_SCORE": 1.5, "Gene": "830052", "Symbol": "FBA2", "name": "830052", "MCODE_TYPE": "Clustered", "SUID": 15108890, "DEGREE": 3.0, "id_original": "830052", "MCODE_CLUSTER_ID": 11.0, "selected": false, "canonicalName": "FBA2"}, "position": {"x": 21.588937505546824, "y": 912.2181073087643}, "selected": false}, {"data": {"id": "15108889", "shared_name": "816672", "MCODE_SCORE": 1.5, "Gene": "816672", "Symbol": "FBA1", "name": "816672", "MCODE_TYPE": "Seed", "SUID": 15108889, "DEGREE": 3.0, "id_original": "816672", "MCODE_CLUSTER_ID": 11.0, "selected": false, "canonicalName": "FBA1"}, "position": {"x": 55.964189275566355, "y": 998.1200543302486}, "selected": false}, {"data": {"id": "15108888", "shared_name": "844795", "MCODE_SCORE": 1.875, "Gene": "844795", "Symbol": "psbK", "name": "844795", "MCODE_TYPE": "Clustered", "SUID": 15108888, "DEGREE": 5.0, "id_original": "844795", "MCODE_CLUSTER_ID": 5.0, "selected": false, "canonicalName": "psbK"}, "position": {"x": 1122.774183019463, "y": -76.01964751301313}, "selected": false}, {"data": {"id": "15108887", "shared_name": "844794", "MCODE_SCORE": 1.875, "Gene": "844794", "Symbol": "psbI", "name": "844794", "MCODE_TYPE": "Clustered", "SUID": 15108887, "DEGREE": 4.0, "id_original": "844794", "MCODE_CLUSTER_ID": 5.0, "selected": false, "canonicalName": "psbI"}, "position": {"x": 997.7437264764942, "y": -39.22826186237836}, "selected": false}, {"data": {"id": "15108886", "shared_name": "844773", "MCODE_SCORE": 1.875, "Gene": "844773", "Symbol": "psbC", "name": "844773", "MCODE_TYPE": "Clustered", "SUID": 15108886, "DEGREE": 4.0, "id_original": "844773", "MCODE_CLUSTER_ID": 5.0, "selected": false, "canonicalName": "psbC"}, "position": {"x": 1072.2632577264942, "y": -11.200014505963566}, "selected": false}, {"data": {"id": "15108885", "shared_name": "844748", "MCODE_SCORE": 1.875, "Gene": "844748", "Symbol": "petA", "name": "844748", "MCODE_TYPE": "Seed", "SUID": 15108885, "DEGREE": 2.0, "id_original": "844748", "MCODE_CLUSTER_ID": 5.0, "selected": false, "canonicalName": "petA"}, "position": {"x": 1245.8214242304005, "y": -267.78549376545453}, "selected": false}, {"data": {"id": "15108884", "shared_name": "844745", "MCODE_SCORE": 1.875, "Gene": "844745", "Symbol": "psbE", "name": "844745", "MCODE_TYPE": "Clustered", "SUID": 15108884, "DEGREE": 5.0, "id_original": "844745", "MCODE_CLUSTER_ID": 5.0, "selected": false, "canonicalName": "psbE"}, "position": {"x": 1079.4699227655567, "y": -139.61256590900922}, "selected": false}, {"data": {"id": "15108883", "shared_name": "844733", "MCODE_SCORE": 1.875, "Gene": "844733", "Symbol": "psbB", "name": "844733", "MCODE_TYPE": "Clustered", "SUID": 15108883, "DEGREE": 4.0, "id_original": "844733", "MCODE_CLUSTER_ID": 5.0, "selected": false, "canonicalName": "psbB"}, "position": {"x": 1001.6358773554005, "y": -117.43677702961469}, "selected": false}, {"data": {"id": "15108882", "shared_name": "844729", "MCODE_SCORE": 1.875, "Gene": "844729", "Symbol": "petB", "name": "844729", "MCODE_TYPE": "Clustered", "SUID": 15108882, "DEGREE": 4.0, "id_original": "844729", "MCODE_CLUSTER_ID": 5.0, "selected": false, "canonicalName": "petB"}, "position": {"x": 1191.2057320917286, "y": -168.0780657869389}, "selected": false}, {"data": {"id": "15108881", "shared_name": "827996", "MCODE_SCORE": 1.875, "Gene": "827996", "Symbol": "PETC", "name": "827996", "MCODE_TYPE": "Clustered", "SUID": 15108881, "DEGREE": 2.0, "id_original": "827996", "MCODE_CLUSTER_ID": 5.0, "selected": false, "canonicalName": "PETC"}, "position": {"x": 1304.8868844354786, "y": -179.74756041584516}, "selected": false}, {"data": {"id": "15108880", "shared_name": "841425", "MCODE_SCORE": 2.0, "Gene": "841425", "Symbol": "TUA2", "name": "841425", "MCODE_TYPE": "Seed", "SUID": 15108880, "DEGREE": 4.0, "id_original": "841425", "MCODE_CLUSTER_ID": 9.0, "selected": false, "canonicalName": "TUA2"}, "position": {"x": 546.6137933576739, "y": 459.3505535978268}, "selected": false}, {"data": {"id": "15108879", "shared_name": "837437", "MCODE_SCORE": 2.0, "Gene": "837437", "Symbol": "AT1G09170", "name": "837437", "MCODE_TYPE": "Clustered", "SUID": 15108879, "DEGREE": 4.0, "id_original": "837437", "MCODE_CLUSTER_ID": 9.0, "selected": false, "canonicalName": "AT1G09170"}, "position": {"x": 552.4579629743731, "y": 586.739430989642}, "selected": false}, {"data": {"id": "15108878", "shared_name": "836391", "MCODE_SCORE": 2.0, "Gene": "836391", "Symbol": "TUB3", "name": "836391", "MCODE_TYPE": "Clustered", "SUID": 15108878, "DEGREE": 4.0, "id_original": "836391", "MCODE_CLUSTER_ID": 9.0, "selected": false, "canonicalName": "TUB3"}, "position": {"x": 594.9406671369709, "y": 520.6685467618893}, "selected": false}, {"data": {"id": "15108877", "shared_name": "820193", "MCODE_SCORE": 2.0, "Gene": "820193", "Symbol": "AT3G10310", "name": "820193", "MCODE_TYPE": "Clustered", "SUID": 15108877, "DEGREE": 4.0, "id_original": "820193", "MCODE_CLUSTER_ID": 9.0, "selected": false, "canonicalName": "AT3G10310"}, "position": {"x": 474.88909910565974, "y": 564.7756195920895}, "selected": false}, {"data": {"id": "15108876", "shared_name": "819363", "MCODE_SCORE": 2.0, "Gene": "819363", "Symbol": "AT2G47500", "name": "819363", "MCODE_TYPE": "Clustered", "SUID": 15108876, "DEGREE": 4.0, "id_original": "819363", "MCODE_CLUSTER_ID": 9.0, "selected": false, "canonicalName": "AT2G47500"}, "position": {"x": 472.9418773496783, "y": 484.38368042888146}, "selected": false}, {"data": {"id": "15108875", "shared_name": "839660", "MCODE_SCORE": 2.0, "Gene": "839660", "Symbol": "APL2", "name": "839660", "MCODE_TYPE": "Clustered", "SUID": 15108875, "DEGREE": 4.0, "id_original": "839660", "MCODE_CLUSTER_ID": 8.0, "selected": false, "canonicalName": "APL2"}, "position": {"x": 752.0745062673725, "y": 459.3505535978268}, "selected": false}, {"data": {"id": "15108874", "shared_name": "837152", "MCODE_SCORE": 2.0, "Gene": "837152", "Symbol": "TPS7", "name": "837152", "MCODE_TYPE": "Clustered", "SUID": 15108874, "DEGREE": 4.0, "id_original": "837152", "MCODE_CLUSTER_ID": 8.0, "selected": false, "canonicalName": "TPS7"}, "position": {"x": 820.9134569013752, "y": 508.22664460124474}, "selected": false}, {"data": {"id": "15108873", "shared_name": "834978", "MCODE_SCORE": 2.0, "Gene": "834978", "Symbol": "SUS2", "name": "834978", "MCODE_TYPE": "Clustered", "SUID": 15108873, "DEGREE": 4.0, "id_original": "834978", "MCODE_CLUSTER_ID": 8.0, "selected": false, "canonicalName": "SUS2"}, "position": {"x": 727.3428411329426, "y": 591.2177954572628}, "selected": false}, {"data": {"id": "15108872", "shared_name": "831596", "MCODE_SCORE": 2.0, "Gene": "831596", "Symbol": "UGP2", "name": "831596", "MCODE_TYPE": "Clustered", "SUID": 15108872, "DEGREE": 4.0, "id_original": "831596", "MCODE_CLUSTER_ID": 8.0, "selected": false, "canonicalName": "UGP2"}, "position": {"x": 694.9406671369709, "y": 523.7230168241451}, "selected": false}, {"data": {"id": "15108871", "shared_name": "827498", "MCODE_SCORE": 2.0, "Gene": "827498", "Symbol": "TPS5", "name": "827498", "MCODE_TYPE": "Seed", "SUID": 15108871, "DEGREE": 4.0, "id_original": "827498", "MCODE_CLUSTER_ID": 8.0, "selected": false, "canonicalName": "TPS5"}, "position": {"x": 804.2965555036701, "y": 581.8949793237637}, "selected": false}, {"data": {"id": "15108870", "shared_name": "841020", "MCODE_SCORE": 2.5, "Gene": "841020", "Symbol": "ALDH3H1", "name": "841020", "MCODE_TYPE": "Clustered", "SUID": 15108870, "DEGREE": 5.0, "id_original": "841020", "MCODE_CLUSTER_ID": 7.0, "selected": false, "canonicalName": "ALDH3H1"}, "position": {"x": 112.09308789617182, "y": 459.3505535978268}, "selected": false}, {"data": {"id": "15108869", "shared_name": "840139", "MCODE_SCORE": 2.5, "Gene": "840139", "Symbol": "NRT1.5", "name": "840139", "MCODE_TYPE": "Clustered", "SUID": 15108869, "DEGREE": 5.0, "id_original": "840139", "MCODE_CLUSTER_ID": 7.0, "selected": false, "canonicalName": "NRT1.5"}, "position": {"x": 16.811288579765574, "y": 564.580839242358}, "selected": false}, {"data": {"id": "15108868", "shared_name": "834842", "MCODE_SCORE": 2.5, "Gene": "834842", "Symbol": "RBOHD", "name": "834842", "MCODE_TYPE": "Clustered", "SUID": 15108868, "DEGREE": 5.0, "id_original": "834842", "MCODE_CLUSTER_ID": 7.0, "selected": false, "canonicalName": "RBOHD"}, "position": {"x": 26.07663892156245, "y": 477.6768475431393}, "selected": false}, {"data": {"id": "15108867", "shared_name": "832084", "MCODE_SCORE": 2.5, "Gene": "832084", "Symbol": "AT5G19640", "name": "832084", "MCODE_TYPE": "Seed", "SUID": 15108867, "DEGREE": 5.0, "id_original": "832084", "MCODE_CLUSTER_ID": 7.0, "selected": false, "canonicalName": "AT5G19640"}, "position": {"x": 155.2404725397265, "y": 535.8194867032955}, "selected": false}, {"data": {"id": "15108866", "shared_name": "828143", "MCODE_SCORE": 2.5, "Gene": "828143", "Symbol": "AT4G02900", "name": "828143", "MCODE_TYPE": "Clustered", "SUID": 15108866, "DEGREE": 5.0, "id_original": "828143", "MCODE_CLUSTER_ID": 7.0, "selected": false, "canonicalName": "AT4G02900"}, "position": {"x": 96.36953137761714, "y": 600.1891461271236}, "selected": false}, {"data": {"id": "15108865", "shared_name": "824581", "MCODE_SCORE": 2.5, "Gene": "824581", "Symbol": "PTR1", "name": "824581", "MCODE_TYPE": "Clustered", "SUID": 15108865, "DEGREE": 5.0, "id_original": "824581", "MCODE_CLUSTER_ID": 7.0, "selected": false, "canonicalName": "PTR1"}, "position": {"x": 81.48720715886714, "y": 527.2876568693111}, "selected": false}, {"data": {"id": "15108864", "shared_name": "844757", "MCODE_SCORE": 3.6923076923076925, "Gene": "844757", "Symbol": "atpB", "name": "844757", "MCODE_TYPE": "Clustered", "SUID": 15108864, "DEGREE": 5.0, "id_original": "844757", "MCODE_CLUSTER_ID": 2.0, "selected": false, "canonicalName": "atpB"}, "position": {"x": 339.28268216497065, "y": -11.254125509839298}, "selected": false}, {"data": {"id": "15108863", "shared_name": "844117", "MCODE_SCORE": 3.6923076923076925, "Gene": "844117", "Symbol": "AT1G77800", "name": "844117", "MCODE_TYPE": "Clustered", "SUID": 15108863, "DEGREE": 5.0, "id_original": "844117", "MCODE_CLUSTER_ID": 2.0, "selected": false, "canonicalName": "AT1G77800"}, "position": {"x": 262.98763821965815, "y": 129.22892197551232}, "selected": false}, {"data": {"id": "15108862", "shared_name": "843928", "MCODE_SCORE": 3.6923076923076925, "Gene": "843928", "Symbol": "SKP1", "name": "843928", "MCODE_TYPE": "Clustered", "SUID": 15108862, "DEGREE": 7.0, "id_original": "843928", "MCODE_CLUSTER_ID": 2.0, "selected": false, "canonicalName": "SKP1"}, "position": {"x": 58.02035306340815, "y": -210.8528837305119}, "selected": false}, {"data": {"id": "15108861", "shared_name": "843694", "MCODE_SCORE": 3.6923076923076925, "Gene": "843694", "Symbol": "AT1G73600", "name": "843694", "MCODE_TYPE": "Clustered", "SUID": 15108861, "DEGREE": 5.0, "id_original": "843694", "MCODE_CLUSTER_ID": 2.0, "selected": false, "canonicalName": "AT1G73600"}, "position": {"x": 202.98307584172846, "y": 128.75925644816857}, "selected": false}, {"data": {"id": "15108860", "shared_name": "842655", "MCODE_SCORE": 3.6923076923076925, "Gene": "842655", "Symbol": "AT1G63490", "name": "842655", "MCODE_TYPE": "Clustered", "SUID": 15108860, "DEGREE": 5.0, "id_original": "842655", "MCODE_CLUSTER_ID": 2.0, "selected": false, "canonicalName": "AT1G63490"}, "position": {"x": 129.76158688909175, "y": -9.779485617261173}, "selected": false}, {"data": {"id": "15108859", "shared_name": "838604", "MCODE_SCORE": 3.6923076923076925, "Gene": "838604", "Symbol": "SK4", "name": "838604", "MCODE_TYPE": "Clustered", "SUID": 15108859, "DEGREE": 7.0, "id_original": "838604", "MCODE_CLUSTER_ID": 2.0, "selected": false, "canonicalName": "SK4"}, "position": {"x": 92.72040246373774, "y": -252.92128554401899}, "selected": false}, {"data": {"id": "15108858", "shared_name": "837863", "MCODE_SCORE": 3.6923076923076925, "Gene": "837863", "Symbol": "PBE1", "name": "837863", "MCODE_TYPE": "Clustered", "SUID": 15108858, "DEGREE": 4.0, "id_original": "837863", "MCODE_CLUSTER_ID": 2.0, "selected": false, "canonicalName": "PBE1"}, "position": {"x": 341.5882546747363, "y": -225.27772322712445}, "selected": false}, {"data": {"id": "15108857", "shared_name": "837297", "MCODE_SCORE": 3.6923076923076925, "Gene": "837297", "Symbol": "AT1G07820", "name": "837297", "MCODE_TYPE": "Clustered", "SUID": 15108857, "DEGREE": 14.0, "id_original": "837297", "MCODE_CLUSTER_ID": 2.0, "selected": false, "canonicalName": "AT1G07820"}, "position": {"x": 215.68763516790034, "y": 53.355875100512264}, "selected": false}, {"data": {"id": "15108856", "shared_name": "837279", "MCODE_SCORE": 3.6923076923076925, "Gene": "837279", "Symbol": "AT1G07660", "name": "837279", "MCODE_TYPE": "Clustered", "SUID": 15108856, "DEGREE": 14.0, "id_original": "837279", "MCODE_CLUSTER_ID": 2.0, "selected": false, "canonicalName": "AT1G07660"}, "position": {"x": 258.96127103215815, "y": 52.036417092699764}, "selected": false}, {"data": {"id": "15108855", "shared_name": "836899", "MCODE_SCORE": 3.6923076923076925, "Gene": "836899", "Symbol": "AT5G67630", "name": "836899", "MCODE_TYPE": "Clustered", "SUID": 15108855, "DEGREE": 6.0, "id_original": "836899", "MCODE_CLUSTER_ID": 2.0, "selected": false, "canonicalName": "AT5G67630"}, "position": {"x": 303.11610196477534, "y": -57.587850485425236}, "selected": false}, {"data": {"id": "15108854", "shared_name": "835797", "MCODE_SCORE": 3.6923076923076925, "Gene": "835797", "Symbol": "NAP1;3", "name": "835797", "MCODE_TYPE": "Clustered", "SUID": 15108854, "DEGREE": 5.0, "id_original": "835797", "MCODE_CLUSTER_ID": 2.0, "selected": false, "canonicalName": "NAP1;3"}, "position": {"x": 316.0334298456347, "y": 97.10990342082482}, "selected": false}, {"data": {"id": "15108853", "shared_name": "832862", "MCODE_SCORE": 3.6923076923076925, "Gene": "832862", "Symbol": "AT5G27945", "name": "832862", "MCODE_TYPE": "Clustered", "SUID": 15108853, "DEGREE": 4.0, "id_original": "832862", "MCODE_CLUSTER_ID": 2.0, "selected": false, "canonicalName": "AT5G27945"}, "position": {"x": 248.51139615422846, "y": -196.59380522785688}, "selected": false}, {"data": {"id": "15108852", "shared_name": "832631", "MCODE_SCORE": 3.6923076923076925, "Gene": "832631", "Symbol": "AT5G25560", "name": "832631", "MCODE_TYPE": "Clustered", "SUID": 15108852, "DEGREE": 6.0, "id_original": "832631", "MCODE_CLUSTER_ID": 2.0, "selected": false, "canonicalName": "AT5G25560"}, "position": {"x": 33.28880475408198, "y": -151.0568141084721}, "selected": false}, {"data": {"id": "15108851", "shared_name": "830164", "MCODE_SCORE": 3.6923076923076925, "Gene": "830164", "Symbol": "AT4G40030", "name": "830164", "MCODE_TYPE": "Clustered", "SUID": 15108851, "DEGREE": 14.0, "id_original": "830164", "MCODE_CLUSTER_ID": 2.0, "selected": false, "canonicalName": "AT4G40030"}, "position": {"x": 260.38998196965815, "y": 6.9278050321528895}, "selected": false}, {"data": {"id": "15108850", "shared_name": "829462", "MCODE_SCORE": 3.6923076923076925, "Gene": "829462", "Symbol": "CDC20.2", "name": "829462", "MCODE_TYPE": "Clustered", "SUID": 15108850, "DEGREE": 4.0, "id_original": "829462", "MCODE_CLUSTER_ID": 2.0, "selected": false, "canonicalName": "CDC20.2"}, "position": {"x": 266.98922513372065, "y": -267.78549376545453}, "selected": false}, {"data": {"id": "15108849", "shared_name": "828831", "MCODE_SCORE": 3.6923076923076925, "Gene": "828831", "Symbol": "HTA2", "name": "828831", "MCODE_TYPE": "Clustered", "SUID": 15108849, "DEGREE": 14.0, "id_original": "828831", "MCODE_CLUSTER_ID": 2.0, "selected": false, "canonicalName": "HTA2"}, "position": {"x": 200.8220956171191, "y": 11.532739724535702}, "selected": false}, {"data": {"id": "15108848", "shared_name": "828348", "MCODE_SCORE": 3.6923076923076925, "Gene": "828348", "Symbol": "AT4G22530", "name": "828348", "MCODE_TYPE": "Clustered", "SUID": 15108848, "DEGREE": 5.0, "id_original": "828348", "MCODE_CLUSTER_ID": 2.0, "selected": false, "canonicalName": "AT4G22530"}, "position": {"x": 342.76641629583, "y": 45.289407815356014}, "selected": false}, {"data": {"id": "15108847", "shared_name": "827325", "MCODE_SCORE": 3.6923076923076925, "Gene": "827325", "Symbol": "LDL3", "name": "827325", "MCODE_TYPE": "Clustered", "SUID": 15108847, "DEGREE": 5.0, "id_original": "827325", "MCODE_CLUSTER_ID": 2.0, "selected": false, "canonicalName": "LDL3"}, "position": {"x": 126.1680199945605, "y": 50.075601663012264}, "selected": false}, {"data": {"id": "15108846", "shared_name": "825648", "MCODE_SCORE": 3.6923076923076925, "Gene": "825648", "Symbol": "CUL1", "name": "825648", "MCODE_TYPE": "Clustered", "SUID": 15108846, "DEGREE": 4.0, "id_original": "825648", "MCODE_CLUSTER_ID": 2.0, "selected": false, "canonicalName": "CUL1"}, "position": {"x": 175.4582574213183, "y": -263.67800322590375}, "selected": false}, {"data": {"id": "15108845", "shared_name": "824973", "MCODE_SCORE": 3.6923076923076925, "Gene": "824973", "Symbol": "SINAT2", "name": "824973", "MCODE_TYPE": "Clustered", "SUID": 15108845, "DEGREE": 6.0, "id_original": "824973", "MCODE_CLUSTER_ID": 2.0, "selected": false, "canonicalName": "SINAT2"}, "position": {"x": 85.60234449750544, "y": -108.43297377644086}, "selected": false}, {"data": {"id": "15108844", "shared_name": "824621", "MCODE_SCORE": 3.6923076923076925, "Gene": "824621", "Symbol": "HTA11", "name": "824621", "MCODE_TYPE": "Clustered", "SUID": 15108844, "DEGREE": 14.0, "id_original": "824621", "MCODE_CLUSTER_ID": 2.0, "selected": false, "canonicalName": "HTA11"}, "position": {"x": 228.4825265253222, "y": -20.267766867261173}, "selected": false}, {"data": {"id": "15108843", "shared_name": "821541", "MCODE_SCORE": 3.6923076923076925, "Gene": "821541", "Symbol": "PRMT6", "name": "821541", "MCODE_TYPE": "Clustered", "SUID": 15108843, "DEGREE": 5.0, "id_original": "821541", "MCODE_CLUSTER_ID": 2.0, "selected": false, "canonicalName": "PRMT6"}, "position": {"x": 152.91550229436518, "y": 98.99222763957482}, "selected": false}, {"data": {"id": "15108842", "shared_name": "820557", "MCODE_SCORE": 3.6923076923076925, "Gene": "820557", "Symbol": "FUS9", "name": "820557", "MCODE_TYPE": "Clustered", "SUID": 15108842, "DEGREE": 16.0, "id_original": "820557", "MCODE_CLUSTER_ID": 2.0, "selected": false, "canonicalName": "FUS9"}, "position": {"x": 198.27805112249018, "y": -122.85131636677289}, "selected": false}, {"data": {"id": "15108841", "shared_name": "817833", "MCODE_SCORE": 3.6923076923076925, "Gene": "817833", "Symbol": "AT2G32730", "name": "817833", "MCODE_TYPE": "Clustered", "SUID": 15108841, "DEGREE": 5.0, "id_original": "817833", "MCODE_CLUSTER_ID": 2.0, "selected": false, "canonicalName": "AT2G32730"}, "position": {"x": 323.8914773309863, "y": -150.89285841999555}, "selected": false}, {"data": {"id": "15108840", "shared_name": "817111", "MCODE_SCORE": 3.6923076923076925, "Gene": "817111", "Symbol": "SK3", "name": "817111", "MCODE_TYPE": "Clustered", "SUID": 15108840, "DEGREE": 7.0, "id_original": "817111", "MCODE_CLUSTER_ID": 2.0, "selected": false, "canonicalName": "SK3"}, "position": {"x": 125.59115384465815, "y": -160.5337313753178}, "selected": false}, {"data": {"id": "15108839", "shared_name": "817076", "MCODE_SCORE": 3.6923076923076925, "Gene": "817076", "Symbol": "AT2G25370", "name": "817076", "MCODE_TYPE": "Seed", "SUID": 15108839, "DEGREE": 6.0, "id_original": "817076", "MCODE_CLUSTER_ID": 2.0, "selected": false, "canonicalName": "AT2G25370"}, "position": {"x": 155.16046689397456, "y": -212.74246636448407}, "selected": false}, {"data": {"id": "15108838", "shared_name": "843077", "MCODE_SCORE": 4.0, "Gene": "843077", "Symbol": "LOX6", "name": "843077", "MCODE_TYPE": "Clustered", "SUID": 15108838, "DEGREE": 8.0, "id_original": "843077", "MCODE_CLUSTER_ID": 4.0, "selected": false, "canonicalName": "LOX6"}, "position": {"x": 897.7437264764942, "y": -179.53289977131385}, "selected": false}, {"data": {"id": "15108837", "shared_name": "842905", "MCODE_SCORE": 4.0, "Gene": "842905", "Symbol": "cICDH", "name": "842905", "MCODE_TYPE": "Clustered", "SUID": 15108837, "DEGREE": 8.0, "id_original": "842905", "MCODE_CLUSTER_ID": 4.0, "selected": false, "canonicalName": "cICDH"}, "position": {"x": 841.1719186151661, "y": -267.7854937654545}, "selected": false}, {"data": {"id": "15108836", "shared_name": "842526", "MCODE_SCORE": 4.0, "Gene": "842526", "Symbol": "AT1G62290", "name": "842526", "MCODE_TYPE": "Clustered", "SUID": 15108836, "DEGREE": 8.0, "id_original": "842526", "MCODE_CLUSTER_ID": 4.0, "selected": false, "canonicalName": "AT1G62290"}, "position": {"x": 888.0307442987598, "y": -234.86746398029823}, "selected": false}, {"data": {"id": "15108835", "shared_name": "837740", "MCODE_SCORE": 4.0, "Gene": "837740", "Symbol": "APA1", "name": "837740", "MCODE_TYPE": "Clustered", "SUID": 15108835, "DEGREE": 8.0, "id_original": "837740", "MCODE_CLUSTER_ID": 4.0, "selected": false, "canonicalName": "APA1"}, "position": {"x": 805.4892098749317, "y": -122.8500994783451}, "selected": false}, {"data": {"id": "15108834", "shared_name": "835341", "MCODE_SCORE": 4.0, "Gene": "835341", "Symbol": "HSP90.1", "name": "835341", "MCODE_TYPE": "Clustered", "SUID": 15108834, "DEGREE": 8.0, "id_original": "835341", "MCODE_CLUSTER_ID": 4.0, "selected": false, "canonicalName": "HSP90.1"}, "position": {"x": 824.758069738213, "y": -192.58719054279823}, "selected": false}, {"data": {"id": "15108833", "shared_name": "827104", "MCODE_SCORE": 4.0, "Gene": "827104", "Symbol": "AARE", "name": "827104", "MCODE_TYPE": "Seed", "SUID": 15108833, "DEGREE": 8.0, "id_original": "827104", "MCODE_CLUSTER_ID": 4.0, "selected": false, "canonicalName": "AARE"}, "position": {"x": 863.1359689081348, "y": -131.7672137361576}, "selected": false}, {"data": {"id": "15108832", "shared_name": "826898", "MCODE_SCORE": 4.0, "Gene": "826898", "Symbol": "UNE14", "name": "826898", "MCODE_TYPE": "Clustered", "SUID": 15108832, "DEGREE": 8.0, "id_original": "826898", "MCODE_CLUSTER_ID": 4.0, "selected": false, "canonicalName": "UNE14"}, "position": {"x": 753.7997262323536, "y": -215.66348448811073}, "selected": false}, {"data": {"id": "15108831", "shared_name": "825026", "MCODE_SCORE": 4.0, "Gene": "825026", "Symbol": "AT3G58570", "name": "825026", "MCODE_TYPE": "Clustered", "SUID": 15108831, "DEGREE": 8.0, "id_original": "825026", "MCODE_CLUSTER_ID": 4.0, "selected": false, "canonicalName": "AT3G58570"}, "position": {"x": 789.0511300409473, "y": -259.6855792146732}, "selected": false}, {"data": {"id": "15108830", "shared_name": "822364", "MCODE_SCORE": 4.0, "Gene": "822364", "Symbol": "PBB1", "name": "822364", "MCODE_TYPE": "Clustered", "SUID": 15108830, "DEGREE": 8.0, "id_original": "822364", "MCODE_CLUSTER_ID": 4.0, "selected": false, "canonicalName": "PBB1"}, "position": {"x": 758.8422677362598, "y": -160.88467589436073}, "selected": false}, {"data": {"id": "15108829", "shared_name": "844765", "MCODE_SCORE": 13.0, "Gene": "844765", "Symbol": "rps4", "name": "844765", "MCODE_TYPE": "Clustered", "SUID": 15108829, "DEGREE": 29.0, "id_original": "844765", "MCODE_CLUSTER_ID": 1.0, "selected": false, "canonicalName": "rps4"}, "position": {"x": -290.51144243830083, "y": -171.67915907917524}, "selected": false}, {"data": {"id": "15108828", "shared_name": "844718", "MCODE_SCORE": 13.0, "Gene": "844718", "Symbol": "rpl2", "name": "844718", "MCODE_TYPE": "Clustered", "SUID": 15108828, "DEGREE": 28.0, "id_original": "844718", "MCODE_CLUSTER_ID": 1.0, "selected": false, "canonicalName": "rpl2"}, "position": {"x": -66.71119524591802, "y": -145.30734768925214}, "selected": false}, {"data": {"id": "15108827", "shared_name": "843298", "MCODE_SCORE": 13.0, "Gene": "843298", "Symbol": "RPL34", "name": "843298", "MCODE_TYPE": "Clustered", "SUID": 15108827, "DEGREE": 29.0, "id_original": "843298", "MCODE_CLUSTER_ID": 1.0, "selected": false, "canonicalName": "RPL34"}, "position": {"x": -159.8579695379102, "y": -170.3632792573979}, "selected": false}, {"data": {"id": "15108826", "shared_name": "843063", "MCODE_SCORE": 13.0, "Gene": "843063", "Symbol": "AT1G67430", "name": "843063", "MCODE_TYPE": "Clustered", "SUID": 15108826, "DEGREE": 29.0, "id_original": "843063", "MCODE_CLUSTER_ID": 1.0, "selected": false, "canonicalName": "AT1G67430"}, "position": {"x": -169.61208941095708, "y": -97.44150725422406}, "selected": false}, {"data": {"id": "15108825", "shared_name": "842058", "MCODE_SCORE": 13.0, "Gene": "842058", "Symbol": "LOS1", "name": "842058", "MCODE_TYPE": "Clustered", "SUID": 15108825, "DEGREE": 23.0, "id_original": "842058", "MCODE_CLUSTER_ID": 1.0, "selected": false, "canonicalName": "LOS1"}, "position": {"x": -201.53213335626958, "y": -50.614190970044376}, "selected": false}, {"data": {"id": "15108824", "shared_name": "837993", "MCODE_SCORE": 13.0, "Gene": "837993", "Symbol": "SAC52", "name": "837993", "MCODE_TYPE": "Clustered", "SUID": 15108824, "DEGREE": 27.0, "id_original": "837993", "MCODE_CLUSTER_ID": 1.0, "selected": false, "canonicalName": "SAC52"}, "position": {"x": -269.18966509455083, "y": -100.03812972126508}, "selected": false}, {"data": {"id": "15108823", "shared_name": "837627", "MCODE_SCORE": 13.0, "Gene": "837627", "Symbol": "TIF3H1", "name": "837627", "MCODE_TYPE": "Clustered", "SUID": 15108823, "DEGREE": 19.0, "id_original": "837627", "MCODE_CLUSTER_ID": 1.0, "selected": false, "canonicalName": "TIF3H1"}, "position": {"x": -259.7238142644727, "y": -217.0116366487553}, "selected": false}, {"data": {"id": "15108822", "shared_name": "837486", "MCODE_SCORE": 13.0, "Gene": "837486", "Symbol": "AT1G09590", "name": "837486", "MCODE_TYPE": "Clustered", "SUID": 15108822, "DEGREE": 27.0, "id_original": "837486", "MCODE_CLUSTER_ID": 1.0, "selected": false, "canonicalName": "AT1G09590"}, "position": {"x": -109.26589800470708, "y": -45.690179739575626}, "selected": false}, {"data": {"id": "15108821", "shared_name": "837307", "MCODE_SCORE": 13.0, "Gene": "837307", "Symbol": "AT1G07920", "name": "837307", "MCODE_TYPE": "Clustered", "SUID": 15108821, "DEGREE": 21.0, "id_original": "837307", "MCODE_CLUSTER_ID": 1.0, "selected": false, "canonicalName": "AT1G07920"}, "position": {"x": -86.02738787287115, "y": -84.31973067341352}, "selected": false}, {"data": {"id": "15108820", "shared_name": "837218", "MCODE_SCORE": 13.0, "Gene": "837218", "Symbol": "AT1G07070", "name": "837218", "MCODE_TYPE": "Clustered", "SUID": 15108820, "DEGREE": 29.0, "id_original": "837218", "MCODE_CLUSTER_ID": 1.0, "selected": false, "canonicalName": "AT1G07070"}, "position": {"x": -217.82385088556646, "y": -14.075624380688907}, "selected": false}, {"data": {"id": "15108819", "shared_name": "833518", "MCODE_SCORE": 13.0, "Gene": "833518", "Symbol": "AT5G35530", "name": "833518", "MCODE_TYPE": "Clustered", "SUID": 15108819, "DEGREE": 29.0, "id_original": "833518", "MCODE_CLUSTER_ID": 1.0, "selected": false, "canonicalName": "AT5G35530"}, "position": {"x": -231.64346148126958, "y": -96.98629942951703}, "selected": false}, {"data": {"id": "15108818", "shared_name": "832832", "MCODE_SCORE": 13.0, "Gene": "832832", "Symbol": "AT5G27700", "name": "832832", "MCODE_TYPE": "Clustered", "SUID": 15108818, "DEGREE": 27.0, "id_original": "832832", "MCODE_CLUSTER_ID": 1.0, "selected": false, "canonicalName": "AT5G27700"}, "position": {"x": -177.09097124689458, "y": -118.57706633625531}, "selected": false}, {"data": {"id": "15108817", "shared_name": "832184", "MCODE_SCORE": 13.0, "Gene": "832184", "Symbol": "UBQ4", "name": "832184", "MCODE_TYPE": "Clustered", "SUID": 15108817, "DEGREE": 24.0, "id_original": "832184", "MCODE_CLUSTER_ID": 1.0, "selected": false, "canonicalName": "UBQ4"}, "position": {"x": -168.87447954767583, "y": -17.009683523755314}, "selected": false}, {"data": {"id": "15108816", "shared_name": "831724", "MCODE_SCORE": 13.0, "Gene": "831724", "Symbol": "AT5G02960", "name": "831724", "MCODE_TYPE": "Clustered", "SUID": 15108816, "DEGREE": 29.0, "id_original": "831724", "MCODE_CLUSTER_ID": 1.0, "selected": false, "canonicalName": "AT5G02960"}, "position": {"x": -202.10079790705083, "y": -131.26379386005902}, "selected": false}, {"data": {"id": "15108815", "shared_name": "831692", "MCODE_SCORE": 13.0, "Gene": "831692", "Symbol": "AT5G03850", "name": "831692", "MCODE_TYPE": "Clustered", "SUID": 15108815, "DEGREE": 29.0, "id_original": "831692", "MCODE_CLUSTER_ID": 1.0, "selected": false, "canonicalName": "AT5G03850"}, "position": {"x": -286.6628706609571, "y": -117.71856871662641}, "selected": false}, {"data": {"id": "15108814", "shared_name": "831201", "MCODE_SCORE": 13.0, "Gene": "831201", "Symbol": "DCP2", "name": "831201", "MCODE_TYPE": "Clustered", "SUID": 15108814, "DEGREE": 19.0, "id_original": "831201", "MCODE_CLUSTER_ID": 1.0, "selected": false, "canonicalName": "DCP2"}, "position": {"x": -191.26766802423833, "y": -267.78549376545453}, "selected": false}, {"data": {"id": "15108813", "shared_name": "830524", "MCODE_SCORE": 13.0, "Gene": "830524", "Symbol": "AT5G06360", "name": "830524", "MCODE_TYPE": "Clustered", "SUID": 15108813, "DEGREE": 29.0, "id_original": "830524", "MCODE_CLUSTER_ID": 1.0, "selected": false, "canonicalName": "AT5G06360"}, "position": {"x": -139.3607771550977, "y": -158.2176913362553}, "selected": false}, {"data": {"id": "15108812", "shared_name": "827375", "MCODE_SCORE": 13.0, "Gene": "827375", "Symbol": "AT4G16720", "name": "827375", "MCODE_TYPE": "Clustered", "SUID": 15108812, "DEGREE": 29.0, "id_original": "827375", "MCODE_CLUSTER_ID": 1.0, "selected": false, "canonicalName": "AT4G16720"}, "position": {"x": -82.74065996759771, "y": -140.45972577152753}, "selected": false}, {"data": {"id": "15108811", "shared_name": "826805", "MCODE_SCORE": 13.0, "Gene": "826805", "Symbol": "NUDX14", "name": "826805", "MCODE_TYPE": "Clustered", "SUID": 15108811, "DEGREE": 19.0, "id_original": "826805", "MCODE_CLUSTER_ID": 1.0, "selected": false, "canonicalName": "NUDX14"}, "position": {"x": -91.00475908869146, "y": -180.27580061970258}, "selected": false}, {"data": {"id": "15108810", "shared_name": "826717", "MCODE_SCORE": 13.0, "Gene": "826717", "Symbol": "AT4G11160", "name": "826717", "MCODE_TYPE": "Clustered", "SUID": 15108810, "DEGREE": 21.0, "id_original": "826717", "MCODE_CLUSTER_ID": 1.0, "selected": false, "canonicalName": "AT4G11160"}, "position": {"x": -193.38369585626958, "y": -207.34069243488813}, "selected": false}, {"data": {"id": "15108809", "shared_name": "825880", "MCODE_SCORE": 13.0, "Gene": "825880", "Symbol": "UBQ10", "name": "825880", "MCODE_TYPE": "Seed", "SUID": 15108809, "DEGREE": 24.0, "id_original": "825880", "MCODE_CLUSTER_ID": 1.0, "selected": false, "canonicalName": "UBQ10"}, "position": {"x": -191.27352739923833, "y": -32.67726317463422}, "selected": false}, {"data": {"id": "15108808", "shared_name": "825248", "MCODE_SCORE": 13.0, "Gene": "825248", "Symbol": "AT3G60770", "name": "825248", "MCODE_TYPE": "Clustered", "SUID": 15108808, "DEGREE": 29.0, "id_original": "825248", "MCODE_CLUSTER_ID": 1.0, "selected": false, "canonicalName": "AT3G60770"}, "position": {"x": -218.43069292658208, "y": -101.02120009480024}, "selected": false}, {"data": {"id": "15108807", "shared_name": "824741", "MCODE_SCORE": 13.0, "Gene": "824741", "Symbol": "AT3G55750", "name": "824741", "MCODE_TYPE": "Clustered", "SUID": 15108807, "DEGREE": 29.0, "id_original": "824741", "MCODE_CLUSTER_ID": 1.0, "selected": false, "canonicalName": "AT3G55750"}, "position": {"x": -170.2501814519727, "y": -71.13090697346234}, "selected": false}, {"data": {"id": "15108806", "shared_name": "824465", "MCODE_SCORE": 13.0, "Gene": "824465", "Symbol": "AT3G52990", "name": "824465", "MCODE_TYPE": "Clustered", "SUID": 15108806, "DEGREE": 20.0, "id_original": "824465", "MCODE_CLUSTER_ID": 1.0, "selected": false, "canonicalName": "AT3G52990"}, "position": {"x": -113.83096148126958, "y": -100.54962340412641}, "selected": false}, {"data": {"id": "15108805", "shared_name": "824077", "MCODE_SCORE": 13.0, "Gene": "824077", "Symbol": "AT3G49160", "name": "824077", "MCODE_TYPE": "Clustered", "SUID": 15108805, "DEGREE": 19.0, "id_original": "824077", "MCODE_CLUSTER_ID": 1.0, "selected": false, "canonicalName": "AT3G49160"}, "position": {"x": -154.72579790705083, "y": -221.6843890291264}, "selected": false}, {"data": {"id": "15108804", "shared_name": "821078", "MCODE_SCORE": 13.0, "Gene": "821078", "Symbol": "AT3G01790", "name": "821078", "MCODE_TYPE": "Clustered", "SUID": 15108804, "DEGREE": 27.0, "id_original": "821078", "MCODE_CLUSTER_ID": 1.0, "selected": false, "canonicalName": "AT3G01790"}, "position": {"x": -153.50802446955083, "y": -142.86554518757367}, "selected": false}, {"data": {"id": "15108803", "shared_name": "820296", "MCODE_SCORE": 13.0, "Gene": "820296", "Symbol": "AT3G11250", "name": "820296", "MCODE_TYPE": "Clustered", "SUID": 15108803, "DEGREE": 29.0, "id_original": "820296", "MCODE_CLUSTER_ID": 1.0, "selected": false, "canonicalName": "AT3G11250"}, "position": {"x": -121.23187090509771, "y": -131.54289284763837}, "selected": false}, {"data": {"id": "15108802", "shared_name": "820076", "MCODE_SCORE": 13.0, "Gene": "820076", "Symbol": "AT3G09200", "name": "820076", "MCODE_TYPE": "Clustered", "SUID": 15108802, "DEGREE": 29.0, "id_original": "820076", "MCODE_CLUSTER_ID": 1.0, "selected": false, "canonicalName": "AT3G09200"}, "position": {"x": -119.98345781916021, "y": -171.94569960651899}, "selected": false}, {"data": {"id": "15108801", "shared_name": "818531", "MCODE_SCORE": 13.0, "Gene": "818531", "Symbol": "RPL23AA", "name": "818531", "MCODE_TYPE": "Clustered", "SUID": 15108801, "DEGREE": 29.0, "id_original": "818531", "MCODE_CLUSTER_ID": 1.0, "selected": false, "canonicalName": "RPL23AA"}, "position": {"x": -104.60027910822271, "y": -15.104501638989689}, "selected": false}, {"data": {"id": "15108800", "shared_name": "815372", "MCODE_SCORE": 13.0, "Gene": "815372", "Symbol": "AT2G07696", "name": "815372", "MCODE_TYPE": "Clustered", "SUID": 15108800, "DEGREE": 29.0, "id_original": "815372", "MCODE_CLUSTER_ID": 1.0, "selected": false, "canonicalName": "AT2G07696"}, "position": {"x": -198.36910845392583, "y": -166.83932868061567}, "selected": false}], "edges": [{"data": {"id": "15109418", "source": "15108949", "target": "15108950", "SCORE": "528", "shared_interaction": "Direct", "source_original": "830696", "Name_B": "RECQSIM", "Name_A": "RPA70B", "target_original": "832830", "Gene_B": "832830", "interaction": "Direct", "SUID": 15109418, "TYPE": "Direct", "Gene_A": "830696", "support": "{\"StringDB\": \"physical\", \"StringEvidence\": \"experiments:0.508,textmining:0.216,coexpression:0.054\", \"String_Score_Physical\": 528, \"String_Score_Combined\": 649}", "selected": false}, "selected": false}, {"data": {"id": "15108988", "source": "15108948", "target": "15108950", "SCORE": "323", "shared_interaction": "Direct", "source_original": "816391", "Name_B": "RECQSIM", "Name_A": "CHR8", "target_original": "832830", "Gene_B": "832830", "interaction": "Direct", "SUID": 15108988, "TYPE": "Direct", "Gene_A": "816391", "support": "{\"StringDB\": \"physical\", \"StringEvidence\": \"experiments:0.295,coexpression:0.047,textmining:0.032,neighborhood:0.019\", \"String_Score_Physical\": 323, \"String_Score_Combined\": 388}", "selected": false}, "selected": false}, {"data": {"id": "15108987", "source": "15108948", "target": "15108949", "SCORE": "912", "shared_interaction": "Direct", "source_original": "816391", "Name_B": "RPA70B", "Name_A": "CHR8", "target_original": "830696", "Gene_B": "830696", "interaction": "Direct", "SUID": 15108987, "TYPE": "Direct", "Gene_A": "816391", "support": "{\"StringDB\": \"physical\", \"StringEvidence\": \"database:0.896,experiments:0.129,coexpression:0.083,textmining:0.004\", \"String_Score_Physical\": 912, \"String_Score_Combined\": 920}", "selected": false}, "selected": false}, {"data": {"id": "15109570", "source": "15108946", "target": "15108947", "SCORE": "650", "shared_interaction": "Direct", "source_original": "841757", "Name_B": "PPC4", "Name_A": "mMDH1", "target_original": "843206", "Gene_B": "843206", "interaction": "Direct", "SUID": 15109570, "TYPE": "Direct", "Gene_A": "841757", "support": "{\"StringDB\": \"physical\", \"StringEvidence\": \"database:0.635,textmining:0.474\", \"String_Score_Physical\": 650, \"String_Score_Combined\": 816}", "selected": false}, "selected": false}, {"data": {"id": "15109431", "source": "15108945", "target": "15108947", "SCORE": "800", "shared_interaction": "Direct", "source_original": "831330", "Name_B": "PPC4", "Name_A": "FDH", "target_original": "843206", "Gene_B": "843206", "interaction": "Direct", "SUID": 15109431, "TYPE": "Direct", "Gene_A": "831330", "support": "{\"StringDB\": \"physical\", \"StringEvidence\": \"database:0.791,textmining:0.188,neighborhood:0.136\", \"String_Score_Physical\": 800, \"String_Score_Combined\": 859}", "selected": false}, "selected": false}, {"data": {"id": "15109430", "source": "15108945", "target": "15108946", "SCORE": "801", "shared_interaction": "Direct", "source_original": "831330", "Name_B": "mMDH1", "Name_A": "FDH", "target_original": "841757", "Gene_B": "841757", "interaction": "Direct", "SUID": 15109430, "TYPE": "Direct", "Gene_A": "831330", "support": "{\"StringDB\": \"physical\", \"StringEvidence\": \"database:0.791,textmining:0.080,neighborhood:0.027,experiments:0.006,coexpression:0.006\", \"String_Score_Physical\": 801, \"String_Score_Combined\": 823}", "selected": false}, "selected": false}, {"data": {"id": "15109171", "source": "15108943", "target": "15108944", "SCORE": "650", "shared_interaction": "Direct", "source_original": "823794", "Name_B": "UGD3", "Name_A": "UXS5", "target_original": "831402", "Gene_B": "831402", "interaction": "Direct", "SUID": 15109171, "TYPE": "Direct", "Gene_A": "823794", "support": "{\"StringDB\": \"physical\", \"StringEvidence\": \"textmining:0.718,database:0.635,coexpression:0.106,neighborhood:0.022,experiments:0.002\", \"String_Score_Physical\": 650, \"String_Score_Combined\": 913}", "selected": false}, "selected": false}, {"data": {"id": "15109170", "source": "15108942", "target": "15108944", "SCORE": "600", "shared_interaction": "Direct", "source_original": "822594", "Name_B": "UGD3", "Name_A": "UGD2", "target_original": "831402", "Gene_B": "831402", "interaction": "Direct", "SUID": 15109170, "TYPE": "Direct", "Gene_A": "822594", "support": "{\"StringDB\": \"physical\", \"StringEvidence\": \"textmining:0.951,database:0.583,coexpression:0.507,cooccurrence:0.425\", \"String_Score_Physical\": 600, \"String_Score_Combined\": 806}", "selected": false}, "selected": false}, {"data": {"id": "15109169", "source": "15108942", "target": "15108943", "SCORE": "650", "shared_interaction": "Direct", "source_original": "822594", "Name_B": "UXS5", "Name_A": "UGD2", "target_original": "823794", "Gene_B": "823794", "interaction": "Direct", "SUID": 15109169, "TYPE": "Direct", "Gene_A": "822594", "support": "{\"StringDB\": \"physical\", \"StringEvidence\": \"database:0.635,textmining:0.602,coexpression:0.075,neighborhood:0.022,experiments:0.002\", \"String_Score_Physical\": 650, \"String_Score_Combined\": 874}", "selected": false}, "selected": false}, {"data": {"id": "15109569", "source": "15108940", "target": "15108941", "SCORE": "650", "shared_interaction": "Direct", "source_original": "840141", "Name_B": "AOAT2", "Name_A": "AT1G32470", "target_original": "843395", "Gene_B": "843395", "interaction": "Direct", "SUID": 15109569, "TYPE": "Direct", "Gene_A": "840141", "support": "{\"StringDB\": \"physical\", \"StringEvidence\": \"database:0.635,coexpression:0.108\", \"String_Score_Physical\": 650, \"String_Score_Combined\": 687}", "selected": false}, "selected": false}, {"data": {"id": "15109387", "source": "15108939", "target": "15108941", "SCORE": "650", "shared_interaction": "Direct", "source_original": "829387", "Name_B": "AOAT2", "Name_A": "SHM3", "target_original": "843395", "Gene_B": "843395", "interaction": "Direct", "SUID": 15109387, "TYPE": "Direct", "Gene_A": "829387", "support": "{\"StringDB\": \"physical\", \"StringEvidence\": \"database:0.635,textmining:0.106,coexpression:0.016\", \"String_Score_Physical\": 650, \"String_Score_Combined\": 692}", "selected": false}, "selected": false}, {"data": {"id": "15109386", "source": "15108939", "target": "15108940", "SCORE": "650", "shared_interaction": "Direct", "source_original": "829387", "Name_B": "AT1G32470", "Name_A": "SHM3", "target_original": "840141", "Gene_B": "840141", "interaction": "Direct", "SUID": 15109386, "TYPE": "Direct", "Gene_A": "829387", "support": "{\"StringDB\": \"physical\", \"StringEvidence\": \"database:0.635,textmining:0.414,neighborhood:0.149,coexpression:0.123\", \"String_Score_Physical\": 650, \"String_Score_Combined\": 846}", "selected": false}, "selected": false}, {"data": {"id": "15109375", "source": "15108937", "target": "15108938", "SCORE": "762", "shared_interaction": "Direct", "source_original": "828439", "Name_B": "PIP3", "Name_A": "PIP1;5", "target_original": "829662", "Gene_B": "829662", "interaction": "Direct", "SUID": 15109375, "TYPE": "Direct", "Gene_A": "828439", "support": "{\"StringDB\": \"physical\", \"StringEvidence\": \"experiments:0.752,textmining:0.607,cooccurrence:0.425,coexpression:0.151\", \"BioGrid\": \"physical\", \"BioGrid_PubMed\": \"24833385,21798944\", \"BioGrid_Type\": \"Two-hybrid,PCA\", \"String_Score_Physical\": 762, \"String_Score_Combined\": 803}", "selected": false}, "selected": false}, {"data": {"id": "15109013", "source": "15108936", "target": "15108938", "SCORE": "260", "shared_interaction": "Direct", "source_original": "818293", "Name_B": "PIP3", "Name_A": "PIP2B", "target_original": "829662", "Gene_B": "829662", "interaction": "Direct", "SUID": 15109013, "TYPE": "Direct", "Gene_A": "818293", "support": "{\"StringDB\": \"physical\", \"StringEvidence\": \"textmining:0.827,cooccurrence:0.425,experiments:0.228,coexpression:0.048\", \"BioGrid\": \"physical\", \"BioGrid_PubMed\": \"24833385\", \"BioGrid_Type\": \"PCA\", \"String_Score_Physical\": 260, \"String_Score_Combined\": 316}", "selected": false}, "selected": false}, {"data": {"id": "15109012", "source": "15108936", "target": "15108937", "SCORE": "235", "shared_interaction": "Direct", "source_original": "818293", "Name_B": "PIP1;5", "Name_A": "PIP2B", "target_original": "828439", "Gene_B": "828439", "interaction": "Direct", "SUID": 15109012, "TYPE": "Direct", "Gene_A": "818293", "support": "{\"StringDB\": \"physical\", \"StringEvidence\": \"textmining:0.701,cooccurrence:0.425,experiments:0.202,coexpression:0.073\", \"BioGrid\": \"physical\", \"BioGrid_PubMed\": \"24833385\", \"BioGrid_Type\": \"PCA\", \"String_Score_Physical\": 235, \"String_Score_Combined\": 314}", "selected": false}, "selected": false}, {"data": {"id": "15109006", "source": "15108934", "target": "15108935", "SCORE": "223", "shared_interaction": "Direct", "source_original": "817636", "Name_B": "SYCO ARATH", "Name_A": "GSTF9", "target_original": "817673", "Gene_B": "817673", "interaction": "Direct", "SUID": 15109006, "TYPE": "Direct", "Gene_A": "817636", "support": "{\"StringDB\": \"physical\", \"StringEvidence\": \"experiments:0.190,coexpression:0.038,textmining:0.034\", \"String_Score_Physical\": 223, \"String_Score_Combined\": 277}", "selected": false}, "selected": false}, {"data": {"id": "15108986", "source": "15108933", "target": "15108935", "SCORE": "300", "shared_interaction": "Direct", "source_original": "816323", "Name_B": "SYCO ARATH", "Name_A": "AT2G18110", "target_original": "817673", "Gene_B": "817673", "interaction": "Direct", "SUID": 15108986, "TYPE": "Direct", "Gene_A": "816323", "support": "{\"StringDB\": \"physical\", \"StringEvidence\": \"experiments:0.270,textmining:0.013,coexpression:0.007\", \"String_Score_Physical\": 300, \"String_Score_Combined\": 313}", "selected": false}, "selected": false}, {"data": {"id": "15108985", "source": "15108933", "target": "15108934", "SCORE": "465", "shared_interaction": "Direct", "source_original": "816323", "Name_B": "GSTF9", "Name_A": "AT2G18110", "target_original": "817636", "Gene_B": "817636", "interaction": "Direct", "SUID": 15108985, "TYPE": "Direct", "Gene_A": "816323", "support": "{\"StringDB\": \"physical\", \"StringEvidence\": \"experiments:0.442,coexpression:0.162,textmining:0.162\", \"String_Score_Physical\": 465, \"String_Score_Combined\": 623}", "selected": false}, "selected": false}, {"data": {"id": "15109521", "source": "15108931", "target": "15108932", "SCORE": "983", "shared_interaction": "Direct", "source_original": "837182", "Name_B": "NOP56", "Name_A": "AT1G06720", "target_original": "842063", "Gene_B": "842063", "interaction": "Direct", "SUID": 15109521, "TYPE": "Direct", "Gene_A": "837182", "support": "{\"StringDB\": \"physical\", \"StringEvidence\": \"coexpression:0.973,database:0.896,experiments:0.834,textmining:0.566\", \"String_Score_Physical\": 983, \"String_Score_Combined\": 999}", "selected": false}, "selected": false}, {"data": {"id": "15109282", "source": "15108930", "target": "15108932", "SCORE": "985", "shared_interaction": "Direct", "source_original": "825833", "Name_B": "NOP56", "Name_A": "AT4G04940", "target_original": "842063", "Gene_B": "842063", "interaction": "Direct", "SUID": 15109282, "TYPE": "Direct", "Gene_A": "825833", "support": "{\"StringDB\": \"physical\", \"StringEvidence\": \"coexpression:0.973,database:0.896,experiments:0.851,textmining:0.611\", \"String_Score_Physical\": 985, \"String_Score_Combined\": 999}", "selected": false}, "selected": false}, {"data": {"id": "15109281", "source": "15108930", "target": "15108931", "SCORE": "989", "shared_interaction": "Direct", "source_original": "825833", "Name_B": "AT1G06720", "Name_A": "AT4G04940", "target_original": "837182", "Gene_B": "837182", "interaction": "Direct", "SUID": 15109281, "TYPE": "Direct", "Gene_A": "825833", "support": "{\"StringDB\": \"physical\", \"StringEvidence\": \"coexpression:0.945,experiments:0.899,database:0.896,textmining:0.663\", \"String_Score_Physical\": 989, \"String_Score_Combined\": 999}", "selected": false}, "selected": false}, {"data": {"id": "15109571", "source": "15108928", "target": "15108929", "SCORE": "677", "shared_interaction": "Direct", "source_original": "841849", "Name_B": "ADH1", "Name_A": "ALDH7B4", "target_original": "844047", "Gene_B": "844047", "interaction": "Direct", "SUID": 15109571, "TYPE": "Direct", "Gene_A": "841849", "support": "{\"StringDB\": \"physical\", \"StringEvidence\": \"database:0.635,textmining:0.280,coexpression:0.180,experiments:0.077,neighborhood:0.032\", \"String_Score_Physical\": 677, \"String_Score_Combined\": 815}", "selected": false}, "selected": false}, {"data": {"id": "15109517", "source": "15108927", "target": "15108928", "SCORE": "900", "shared_interaction": "Direct", "source_original": "836558", "Name_B": "ALDH7B4", "Name_A": "BETA-UP", "target_original": "841849", "Gene_B": "841849", "interaction": "Direct", "SUID": 15109517, "TYPE": "Direct", "Gene_A": "836558", "support": "{\"StringDB\": \"physical\", \"StringEvidence\": \"database:0.896,coexpression:0.152,textmining:0.051\", \"String_Score_Physical\": 900, \"String_Score_Combined\": 919}", "selected": false}, "selected": false}, {"data": {"id": "15109175", "source": "15108926", "target": "15108929", "SCORE": "677", "shared_interaction": "Direct", "source_original": "823955", "Name_B": "ADH1", "Name_A": "ALDH2B4", "target_original": "844047", "Gene_B": "844047", "interaction": "Direct", "SUID": 15109175, "TYPE": "Direct", "Gene_A": "823955", "support": "{\"StringDB\": \"physical\", \"StringEvidence\": \"database:0.635,textmining:0.559,experiments:0.077,neighborhood:0.032,coexpression:0.007\", \"String_Score_Physical\": 677, \"String_Score_Combined\": 863}", "selected": false}, "selected": false}, {"data": {"id": "15109174", "source": "15108926", "target": "15108927", "SCORE": "900", "shared_interaction": "Direct", "source_original": "823955", "Name_B": "BETA-UP", "Name_A": "ALDH2B4", "target_original": "836558", "Gene_B": "836558", "interaction": "Direct", "SUID": 15109174, "TYPE": "Direct", "Gene_A": "823955", "support": "{\"StringDB\": \"physical\", \"StringEvidence\": \"database:0.896,textmining:0.773,coexpression:0.100\", \"String_Score_Physical\": 900, \"String_Score_Combined\": 979}", "selected": false}, "selected": false}, {"data": {"id": "15109597", "source": "15108924", "target": "15108925", "SCORE": "707", "shared_interaction": "Direct", "source_original": "844768", "Name_B": "psaB", "Name_A": "psaA", "target_original": "844770", "Gene_B": "844770", "interaction": "Direct", "SUID": 15109597, "TYPE": "Direct", "Gene_A": "844768", "support": "{\"StringDB\": \"physical\", \"StringEvidence\": \"textmining:0.991,coexpression:0.876,database:0.520,cooccurrence:0.423,experiments:0.364\", \"BioGrid\": \"physical\", \"BioGrid_PubMed\": \"32191846\", \"BioGrid_Type\": \"Co-fractionation\", \"BioGrid_Score\": \"0.531114889\", \"String_Score_Physical\": 707, \"String_Score_Combined\": 967}", "selected": false}, "selected": false}, {"data": {"id": "15109596", "source": "15108923", "target": "15108925", "SCORE": "730", "shared_interaction": "Direct", "source_original": "844755", "Name_B": "psaB", "Name_A": "accD", "target_original": "844770", "Gene_B": "844770", "interaction": "Direct", "SUID": 15109596, "TYPE": "Direct", "Gene_A": "844755", "support": "{\"StringDB\": \"physical\", \"StringEvidence\": \"experiments:0.718,textmining:0.693,coexpression:0.478\", \"String_Score_Physical\": 730, \"String_Score_Combined\": 956}", "selected": false}, "selected": false}, {"data": {"id": "15109595", "source": "15108923", "target": "15108924", "SCORE": "470", "shared_interaction": "Direct", "source_original": "844755", "Name_B": "psaA", "Name_A": "accD", "target_original": "844768", "Gene_B": "844768", "interaction": "Direct", "SUID": 15109595, "TYPE": "Direct", "Gene_A": "844755", "support": "{\"StringDB\": \"physical\", \"StringEvidence\": \"textmining:0.807,coexpression:0.670,experiments:0.447\", \"String_Score_Physical\": 470, \"String_Score_Combined\": 966}", "selected": false}, "selected": false}, {"data": {"id": "15109506", "source": "15108922", "target": "15108923", "SCORE": "650", "shared_interaction": "Direct", "source_original": "834876", "Name_B": "accD", "Name_A": "ACAT2", "target_original": "844755", "Gene_B": "844755", "interaction": "Direct", "SUID": 15109506, "TYPE": "Direct", "Gene_A": "834876", "support": "{\"StringDB\": \"physical\", \"StringEvidence\": \"coexpression:0.888,database:0.635,textmining:0.247,neighborhood:0.155\", \"String_Score_Physical\": 650, \"String_Score_Combined\": 975}", "selected": false}, "selected": false}, {"data": {"id": "15109503", "source": "15108921", "target": "15108923", "SCORE": "900", "shared_interaction": "Direct", "source_original": "833655", "Name_B": "accD", "Name_A": "ACS", "target_original": "844755", "Gene_B": "844755", "interaction": "Direct", "SUID": 15109503, "TYPE": "Direct", "Gene_A": "833655", "support": "{\"StringDB\": \"physical\", \"StringEvidence\": \"database:0.896,textmining:0.320,neighborhood:0.155,coexpression:0.008\", \"String_Score_Physical\": 900, \"String_Score_Combined\": 943}", "selected": false}, "selected": false}, {"data": {"id": "15109502", "source": "15108921", "target": "15108922", "SCORE": "900", "shared_interaction": "Direct", "source_original": "833655", "Name_B": "ACAT2", "Name_A": "ACS", "target_original": "834876", "Gene_B": "834876", "interaction": "Direct", "SUID": 15109502, "TYPE": "Direct", "Gene_A": "833655", "support": "{\"StringDB\": \"physical\", \"StringEvidence\": \"database:0.896,textmining:0.468,neighborhood:0.147,coexpression:0.101\", \"String_Score_Physical\": 900, \"String_Score_Combined\": 959}", "selected": false}, "selected": false}, {"data": {"id": "15109566", "source": "15108919", "target": "15108920", "SCORE": "650", "shared_interaction": "Direct", "source_original": "838138", "Name_B": "AVA-P2", "Name_A": "AVP1", "target_original": "838579", "Gene_B": "838579", "interaction": "Direct", "SUID": 15109566, "TYPE": "Direct", "Gene_A": "838138", "support": "{\"StringDB\": \"physical\", \"StringEvidence\": \"database:0.635,neighborhood:0.058,textmining:0.054,coexpression:0.001\", \"String_Score_Physical\": 650, \"String_Score_Combined\": 688}", "selected": false}, "selected": false}, {"data": {"id": "15109301", "source": "15108917", "target": "15108920", "SCORE": "814", "shared_interaction": "Direct", "source_original": "826551", "Name_B": "AVA-P2", "Name_A": "ATPD", "target_original": "838579", "Gene_B": "838579", "interaction": "Direct", "SUID": 15109301, "TYPE": "Direct", "Gene_A": "826551", "support": "{\"StringDB\": \"physical\", \"StringEvidence\": \"coexpression:0.708,experiments:0.596,database:0.520,textmining:0.237,neighborhood:0.152\", \"String_Score_Physical\": 814, \"String_Score_Combined\": 964}", "selected": false}, "selected": false}, {"data": {"id": "15109300", "source": "15108917", "target": "15108919", "SCORE": "650", "shared_interaction": "Direct", "source_original": "826551", "Name_B": "AVP1", "Name_A": "ATPD", "target_original": "838138", "Gene_B": "838138", "interaction": "Direct", "SUID": 15109300, "TYPE": "Direct", "Gene_A": "826551", "support": "{\"StringDB\": \"physical\", \"StringEvidence\": \"database:0.635,textmining:0.080\", \"String_Score_Physical\": 650, \"String_Score_Combined\": 678}", "selected": false}, "selected": false}, {"data": {"id": "15109247", "source": "15108916", "target": "15108918", "SCORE": "900", "shared_interaction": "Direct", "source_original": "824930", "Name_B": "ASN3", "Name_A": "ADSS", "target_original": "830888", "Gene_B": "830888", "interaction": "Direct", "SUID": 15109247, "TYPE": "Direct", "Gene_A": "824930", "support": "{\"StringDB\": \"physical\", \"StringEvidence\": \"database:0.896,coexpression:0.214,neighborhood:0.114,textmining:0.051\", \"String_Score_Physical\": 900, \"String_Score_Combined\": 933}", "selected": false}, "selected": false}, {"data": {"id": "15109173", "source": "15108915", "target": "15108918", "SCORE": "800", "shared_interaction": "Direct", "source_original": "823888", "Name_B": "ASN3", "Name_A": "ASN1", "target_original": "830888", "Gene_B": "830888", "interaction": "Direct", "SUID": 15109173, "TYPE": "Direct", "Gene_A": "823888", "support": "{\"StringDB\": \"physical\", \"StringEvidence\": \"textmining:0.857,database:0.791,cooccurrence:0.425\", \"String_Score_Physical\": 800, \"String_Score_Combined\": 805}", "selected": false}, "selected": false}, {"data": {"id": "15109172", "source": "15108915", "target": "15108916", "SCORE": "900", "shared_interaction": "Direct", "source_original": "823888", "Name_B": "ADSS", "Name_A": "ASN1", "target_original": "824930", "Gene_B": "824930", "interaction": "Direct", "SUID": 15109172, "TYPE": "Direct", "Gene_A": "823888", "support": "{\"StringDB\": \"physical\", \"StringEvidence\": \"database:0.896,textmining:0.223,neighborhood:0.114,coexpression:0.086\", \"String_Score_Physical\": 900, \"String_Score_Combined\": 937}", "selected": false}, "selected": false}, {"data": {"id": "15109126", "source": "15108914", "target": "15108918", "SCORE": "600", "shared_interaction": "Direct", "source_original": "821044", "Name_B": "ASN3", "Name_A": "GAD5", "target_original": "830888", "Gene_B": "830888", "interaction": "Direct", "SUID": 15109126, "TYPE": "Direct", "Gene_A": "821044", "support": "{\"StringDB\": \"physical\", \"StringEvidence\": \"database:0.583,coexpression:0.026\", \"String_Score_Physical\": 600, \"String_Score_Combined\": 610}", "selected": false}, "selected": false}, {"data": {"id": "15109125", "source": "15108914", "target": "15108917", "SCORE": "545", "shared_interaction": "Direct", "source_original": "821044", "Name_B": "ATPD", "Name_A": "GAD5", "target_original": "826551", "Gene_B": "826551", "interaction": "Direct", "SUID": 15109125, "TYPE": "Direct", "Gene_A": "821044", "support": "{\"StringDB\": \"physical\", \"StringEvidence\": \"experiments:0.526\", \"String_Score_Physical\": 545, \"String_Score_Combined\": 545}", "selected": false}, "selected": false}, {"data": {"id": "15109124", "source": "15108914", "target": "15108916", "SCORE": "800", "shared_interaction": "Direct", "source_original": "821044", "Name_B": "ADSS", "Name_A": "GAD5", "target_original": "824930", "Gene_B": "824930", "interaction": "Direct", "SUID": 15109124, "TYPE": "Direct", "Gene_A": "821044", "support": "{\"StringDB\": \"physical\", \"StringEvidence\": \"database:0.791,coexpression:0.010,textmining:0.005\", \"String_Score_Physical\": 800, \"String_Score_Combined\": 803}", "selected": false}, "selected": false}, {"data": {"id": "15109123", "source": "15108914", "target": "15108915", "SCORE": "600", "shared_interaction": "Direct", "source_original": "821044", "Name_B": "ASN1", "Name_A": "GAD5", "target_original": "823888", "Gene_B": "823888", "interaction": "Direct", "SUID": 15109123, "TYPE": "Direct", "Gene_A": "821044", "support": "{\"StringDB\": \"physical\", \"StringEvidence\": \"database:0.583,coexpression:0.026\", \"String_Score_Physical\": 600, \"String_Score_Combined\": 610}", "selected": false}, "selected": false}, {"data": {"id": "15109419", "source": "15108911", "target": "15108913", "SCORE": "237", "shared_interaction": "Direct", "source_original": "831123", "Name_B": "GAPC2", "Name_A": "CPK7", "target_original": "837904", "Gene_B": "837904", "interaction": "Direct", "SUID": 15109419, "TYPE": "Direct", "Gene_A": "831123", "support": "{\"StringDB\": \"physical\", \"StringEvidence\": \"experiments:0.205,textmining:0.009\", \"String_Score_Physical\": 237, \"String_Score_Combined\": 245}", "selected": false}, "selected": false}, {"data": {"id": "15109391", "source": "15108909", "target": "15108911", "SCORE": "266", "shared_interaction": "Direct", "source_original": "829750", "Name_B": "CPK7", "Name_A": "RAC6", "target_original": "831123", "Gene_B": "831123", "interaction": "Direct", "SUID": 15109391, "TYPE": "Direct", "Gene_A": "829750", "support": "{\"StringDB\": \"physical\", \"StringEvidence\": \"experiments:0.235\", \"String_Score_Physical\": 266, \"String_Score_Combined\": 266}", "selected": false}, "selected": false}, {"data": {"id": "15109390", "source": "15108909", "target": "15108910", "SCORE": "216", "shared_interaction": "Direct", "source_original": "829750", "Name_B": "RABH1e", "Name_A": "RAC6", "target_original": "830890", "Gene_B": "830890", "interaction": "Direct", "SUID": 15109390, "TYPE": "Direct", "Gene_A": "829750", "support": "{\"StringDB\": \"physical\", \"StringEvidence\": \"cooccurrence:0.191,experiments:0.182,textmining:0.032,coexpression:0.004\", \"String_Score_Physical\": 216, \"String_Score_Combined\": 263}", "selected": false}, "selected": false}, {"data": {"id": "15109224", "source": "15108908", "target": "15108909", "SCORE": "256", "shared_interaction": "Direct", "source_original": "824714", "Name_B": "RAC6", "Name_A": "PAT2", "target_original": "829750", "Gene_B": "829750", "interaction": "Direct", "SUID": 15109224, "TYPE": "Direct", "Gene_A": "824714", "support": "{\"StringDB\": \"physical\", \"StringEvidence\": \"experiments:0.224,textmining:0.007\", \"String_Score_Physical\": 256, \"String_Score_Combined\": 261}", "selected": false}, "selected": false}, {"data": {"id": "15109157", "source": "15108907", "target": "15108912", "SCORE": "208", "shared_interaction": "Direct", "source_original": "821957", "Name_B": "BAM1", "Name_A": "AT3G23750", "target_original": "836699", "Gene_B": "836699", "interaction": "Direct", "SUID": 15109157, "TYPE": "Direct", "Gene_A": "821957", "support": "{\"BioGrid\": \"physical\", \"BioGrid_PubMed\": \"29320478\", \"BioGrid_Type\": \"Reconstituted Complex\"}", "selected": false}, "selected": false}, {"data": {"id": "15109128", "source": "15108906", "target": "15108912", "SCORE": "208", "shared_interaction": "Direct", "source_original": "821053", "Name_B": "BAM1", "Name_A": "RLK902", "target_original": "836699", "Gene_B": "836699", "interaction": "Direct", "SUID": 15109128, "TYPE": "Direct", "Gene_A": "821053", "support": "{\"StringDB\": \"functional\", \"StringEvidence\": \"coexpression:0.251\", \"BioGrid\": \"physical\", \"BioGrid_PubMed\": \"29320478\", \"BioGrid_Type\": \"Reconstituted Complex\", \"String_Score_Combined\": 282, \"String_Score_Physical\": 208}", "selected": false}, "selected": false}, {"data": {"id": "15109127", "source": "15108906", "target": "15108907", "SCORE": "208", "shared_interaction": "Direct", "source_original": "821053", "Name_B": "AT3G23750", "Name_A": "RLK902", "target_original": "821957", "Gene_B": "821957", "interaction": "Direct", "SUID": 15109127, "TYPE": "Direct", "Gene_A": "821053", "support": "{\"BioGrid\": \"physical\", \"BioGrid_PubMed\": \"29320478\", \"BioGrid_Type\": \"Reconstituted Complex\"}", "selected": false}, "selected": false}, {"data": {"id": "15109077", "source": "15108905", "target": "15108913", "SCORE": "215", "shared_interaction": "Direct", "source_original": "820158", "Name_B": "GAPC2", "Name_A": "AT3G09970", "target_original": "837904", "Gene_B": "837904", "interaction": "Direct", "SUID": 15109077, "TYPE": "Direct", "Gene_A": "820158", "support": "{\"StringDB\": \"physical\", \"StringEvidence\": \"experiments:0.181\", \"String_Score_Physical\": 215, \"String_Score_Combined\": 215}", "selected": false}, "selected": false}, {"data": {"id": "15109045", "source": "15108904", "target": "15108907", "SCORE": "208", "shared_interaction": "Direct", "source_original": "819204", "Name_B": "AT3G23750", "Name_A": "PIP1B", "target_original": "821957", "Gene_B": "821957", "interaction": "Direct", "SUID": 15109045, "TYPE": "Direct", "Gene_A": "819204", "support": "{\"BioGrid\": \"physical\", \"BioGrid_PubMed\": \"27609422\", \"BioGrid_Type\": \"Affinity Capture-MS\"}", "selected": false}, "selected": false}, {"data": {"id": "15109044", "source": "15108904", "target": "15108906", "SCORE": "208", "shared_interaction": "Direct", "source_original": "819204", "Name_B": "RLK902", "Name_A": "PIP1B", "target_original": "821053", "Gene_B": "821053", "interaction": "Direct", "SUID": 15109044, "TYPE": "Direct", "Gene_A": "819204", "support": "{\"BioGrid\": \"physical\", \"BioGrid_PubMed\": \"27609422\", \"BioGrid_Type\": \"Affinity Capture-MS\"}", "selected": false}, "selected": false}, {"data": {"id": "15109043", "source": "15108903", "target": "15108909", "SCORE": "208", "shared_interaction": "Direct", "source_original": "818888", "Name_B": "RAC6", "Name_A": "MPK20", "target_original": "829750", "Gene_B": "829750", "interaction": "Direct", "SUID": 15109043, "TYPE": "Direct", "Gene_A": "818888", "support": "{\"StringDB\": \"physical\", \"StringEvidence\": \"experiments:0.174,textmining:0.078\", \"String_Score_Physical\": 208, \"String_Score_Combined\": 269}", "selected": false}, "selected": false}, {"data": {"id": "15109042", "source": "15108903", "target": "15108905", "SCORE": "191", "shared_interaction": "Direct", "source_original": "818888", "Name_B": "AT3G09970", "Name_A": "MPK20", "target_original": "820158", "Gene_B": "820158", "interaction": "Direct", "SUID": 15109042, "TYPE": "Direct", "Gene_A": "818888", "support": "{\"StringDB\": \"physical\", \"StringEvidence\": \"experiments:0.156,textmining:0.051\", \"String_Score_Physical\": 191, \"String_Score_Combined\": 232}", "selected": false}, "selected": false}, {"data": {"id": "15109005", "source": "15108902", "target": "15108911", "SCORE": "208", "shared_interaction": "Direct", "source_original": "817158", "Name_B": "CPK7", "Name_A": "IQD6", "target_original": "831123", "Gene_B": "831123", "interaction": "Direct", "SUID": 15109005, "TYPE": "Direct", "Gene_A": "817158", "support": "{\"BioGrid\": \"physical\", \"BioGrid_PubMed\": \"24833385\", \"BioGrid_Type\": \"PCA\"}", "selected": false}, "selected": false}, {"data": {"id": "15109004", "source": "15108902", "target": "15108904", "SCORE": "208", "shared_interaction": "Direct", "source_original": "817158", "Name_B": "PIP1B", "Name_A": "IQD6", "target_original": "819204", "Gene_B": "819204", "interaction": "Direct", "SUID": 15109004, "TYPE": "Direct", "Gene_A": "817158", "support": "{\"BioGrid\": \"physical\", \"BioGrid_PubMed\": \"24833385\", \"BioGrid_Type\": \"PCA\"}", "selected": false}, "selected": false}, {"data": {"id": "15108984", "source": "15108901", "target": "15108911", "SCORE": "266", "shared_interaction": "Direct", "source_original": "816290", "Name_B": "CPK7", "Name_A": "ARAC1", "target_original": "831123", "Gene_B": "831123", "interaction": "Direct", "SUID": 15108984, "TYPE": "Direct", "Gene_A": "816290", "support": "{\"StringDB\": \"physical\", \"StringEvidence\": \"experiments:0.235\", \"String_Score_Physical\": 266, \"String_Score_Combined\": 266}", "selected": false}, "selected": false}, {"data": {"id": "15108983", "source": "15108901", "target": "15108910", "SCORE": "216", "shared_interaction": "Direct", "source_original": "816290", "Name_B": "RABH1e", "Name_A": "ARAC1", "target_original": "830890", "Gene_B": "830890", "interaction": "Direct", "SUID": 15108983, "TYPE": "Direct", "Gene_A": "816290", "support": "{\"StringDB\": \"physical\", \"StringEvidence\": \"cooccurrence:0.196,experiments:0.182,textmining:0.032,coexpression:0.004\", \"String_Score_Physical\": 216, \"String_Score_Combined\": 264}", "selected": false}, "selected": false}, {"data": {"id": "15108982", "source": "15108901", "target": "15108909", "SCORE": "900", "shared_interaction": "Direct", "source_original": "816290", "Name_B": "RAC6", "Name_A": "ARAC1", "target_original": "829750", "Gene_B": "829750", "interaction": "Direct", "SUID": 15108982, "TYPE": "Direct", "Gene_A": "816290", "support": "{\"StringDB\": \"physical\", \"StringEvidence\": \"database:0.896,textmining:0.864,cooccurrence:0.425,coexpression:0.079\", \"String_Score_Physical\": 900, \"String_Score_Combined\": 909}", "selected": false}, "selected": false}, {"data": {"id": "15108981", "source": "15108901", "target": "15108908", "SCORE": "256", "shared_interaction": "Direct", "source_original": "816290", "Name_B": "PAT2", "Name_A": "ARAC1", "target_original": "824714", "Gene_B": "824714", "interaction": "Direct", "SUID": 15108981, "TYPE": "Direct", "Gene_A": "816290", "support": "{\"StringDB\": \"physical\", \"StringEvidence\": \"experiments:0.224,textmining:0.007\", \"String_Score_Physical\": 256, \"String_Score_Combined\": 261}", "selected": false}, "selected": false}, {"data": {"id": "15108980", "source": "15108901", "target": "15108903", "SCORE": "208", "shared_interaction": "Direct", "source_original": "816290", "Name_B": "MPK20", "Name_A": "ARAC1", "target_original": "818888", "Gene_B": "818888", "interaction": "Direct", "SUID": 15108980, "TYPE": "Direct", "Gene_A": "816290", "support": "{\"StringDB\": \"physical\", \"StringEvidence\": \"experiments:0.174,textmining:0.078\", \"String_Score_Physical\": 208, \"String_Score_Combined\": 269}", "selected": false}, "selected": false}, {"data": {"id": "15109531", "source": "15108899", "target": "15108900", "SCORE": "650", "shared_interaction": "Direct", "source_original": "837234", "Name_B": "PLDALPHA2", "Name_A": "NPC1", "target_original": "841689", "Gene_B": "841689", "interaction": "Direct", "SUID": 15109531, "TYPE": "Direct", "Gene_A": "837234", "support": "{\"StringDB\": \"physical\", \"StringEvidence\": \"database:0.635,textmining:0.545\", \"String_Score_Physical\": 650, \"String_Score_Combined\": 840}", "selected": false}, "selected": false}, {"data": {"id": "15109177", "source": "15108898", "target": "15108900", "SCORE": "650", "shared_interaction": "Direct", "source_original": "824021", "Name_B": "PLDALPHA2", "Name_A": "NPC6", "target_original": "841689", "Gene_B": "841689", "interaction": "Direct", "SUID": 15109177, "TYPE": "Direct", "Gene_A": "824021", "support": "{\"StringDB\": \"physical\", \"StringEvidence\": \"database:0.635,textmining:0.573\", \"String_Score_Physical\": 650, \"String_Score_Combined\": 850}", "selected": false}, "selected": false}, {"data": {"id": "15109176", "source": "15108898", "target": "15108899", "SCORE": "650", "shared_interaction": "Direct", "source_original": "824021", "Name_B": "NPC1", "Name_A": "NPC6", "target_original": "837234", "Gene_B": "837234", "interaction": "Direct", "SUID": 15109176, "TYPE": "Direct", "Gene_A": "824021", "support": "{\"StringDB\": \"physical\", \"StringEvidence\": \"textmining:0.950,database:0.635,cooccurrence:0.423\", \"String_Score_Physical\": 650, \"String_Score_Combined\": 670}", "selected": false}, "selected": false}, {"data": {"id": "15109122", "source": "15108897", "target": "15108900", "SCORE": "650", "shared_interaction": "Direct", "source_original": "820816", "Name_B": "PLDALPHA2", "Name_A": "PLDALPHA1", "target_original": "841689", "Gene_B": "841689", "interaction": "Direct", "SUID": 15109122, "TYPE": "Direct", "Gene_A": "820816", "support": "{\"StringDB\": \"physical\", \"StringEvidence\": \"database:0.635,textmining:0.241\", \"String_Score_Physical\": 650, \"String_Score_Combined\": 651}", "selected": false}, "selected": false}, {"data": {"id": "15109121", "source": "15108897", "target": "15108899", "SCORE": "650", "shared_interaction": "Direct", "source_original": "820816", "Name_B": "NPC1", "Name_A": "PLDALPHA1", "target_original": "837234", "Gene_B": "837234", "interaction": "Direct", "SUID": 15109121, "TYPE": "Direct", "Gene_A": "820816", "support": "{\"StringDB\": \"physical\", \"StringEvidence\": \"database:0.635,textmining:0.543\", \"String_Score_Physical\": 650, \"String_Score_Combined\": 839}", "selected": false}, "selected": false}, {"data": {"id": "15109120", "source": "15108897", "target": "15108898", "SCORE": "650", "shared_interaction": "Direct", "source_original": "820816", "Name_B": "NPC6", "Name_A": "PLDALPHA1", "target_original": "824021", "Gene_B": "824021", "interaction": "Direct", "SUID": 15109120, "TYPE": "Direct", "Gene_A": "820816", "support": "{\"StringDB\": \"physical\", \"StringEvidence\": \"database:0.635,textmining:0.564\", \"String_Score_Physical\": 650, \"String_Score_Combined\": 847}", "selected": false}, "selected": false}, {"data": {"id": "15109376", "source": "15108895", "target": "15108896", "SCORE": "900", "shared_interaction": "Direct", "source_original": "828603", "Name_B": "SBE2.2", "Name_A": "AMY1", "target_original": "831769", "Gene_B": "831769", "interaction": "Direct", "SUID": 15109376, "TYPE": "Direct", "Gene_A": "828603", "support": "{\"StringDB\": \"physical\", \"StringEvidence\": \"database:0.896,textmining:0.535,neighborhood:0.149,coexpression:0.043\", \"String_Score_Physical\": 900, \"String_Score_Combined\": 962}", "selected": false}, "selected": false}, {"data": {"id": "15109360", "source": "15108894", "target": "15108896", "SCORE": "900", "shared_interaction": "Direct", "source_original": "827419", "Name_B": "SBE2.2", "Name_A": "CT-BMY", "target_original": "831769", "Gene_B": "831769", "interaction": "Direct", "SUID": 15109360, "TYPE": "Direct", "Gene_A": "827419", "support": "{\"StringDB\": \"physical\", \"StringEvidence\": \"database:0.896,textmining:0.483,coexpression:0.048\", \"String_Score_Physical\": 900, \"String_Score_Combined\": 950}", "selected": false}, "selected": false}, {"data": {"id": "15109359", "source": "15108894", "target": "15108895", "SCORE": "900", "shared_interaction": "Direct", "source_original": "827419", "Name_B": "AMY1", "Name_A": "CT-BMY", "target_original": "828603", "Gene_B": "828603", "interaction": "Direct", "SUID": 15109359, "TYPE": "Direct", "Gene_A": "827419", "support": "{\"StringDB\": \"physical\", \"StringEvidence\": \"database:0.896,textmining:0.781\", \"String_Score_Physical\": 900, \"String_Score_Combined\": 978}", "selected": false}, "selected": false}, {"data": {"id": "15109160", "source": "15108893", "target": "15108896", "SCORE": "900", "shared_interaction": "Direct", "source_original": "821975", "Name_B": "SBE2.2", "Name_A": "BAM1", "target_original": "831769", "Gene_B": "831769", "interaction": "Direct", "SUID": 15109160, "TYPE": "Direct", "Gene_A": "821975", "support": "{\"StringDB\": \"physical\", \"StringEvidence\": \"database:0.896,textmining:0.398\", \"String_Score_Physical\": 900, \"String_Score_Combined\": 939}", "selected": false}, "selected": false}, {"data": {"id": "15109159", "source": "15108893", "target": "15108895", "SCORE": "900", "shared_interaction": "Direct", "source_original": "821975", "Name_B": "AMY1", "Name_A": "BAM1", "target_original": "828603", "Gene_B": "828603", "interaction": "Direct", "SUID": 15109159, "TYPE": "Direct", "Gene_A": "821975", "support": "{\"StringDB\": \"physical\", \"StringEvidence\": \"database:0.896,textmining:0.833\", \"String_Score_Physical\": 900, \"String_Score_Combined\": 983}", "selected": false}, "selected": false}, {"data": {"id": "15109158", "source": "15108893", "target": "15108894", "SCORE": "800", "shared_interaction": "Direct", "source_original": "821975", "Name_B": "CT-BMY", "Name_A": "BAM1", "target_original": "827419", "Gene_B": "827419", "interaction": "Direct", "SUID": 15109158, "TYPE": "Direct", "Gene_A": "821975", "support": "{\"StringDB\": \"physical\", \"StringEvidence\": \"textmining:0.949,database:0.791,cooccurrence:0.421\", \"String_Score_Physical\": 800, \"String_Score_Combined\": 813}", "selected": false}, "selected": false}, {"data": {"id": "15109432", "source": "15108891", "target": "15108892", "SCORE": "650", "shared_interaction": "Direct", "source_original": "831414", "Name_B": "E1 ALPHA", "Name_A": "PDC3", "target_original": "842284", "Gene_B": "842284", "interaction": "Direct", "SUID": 15109432, "TYPE": "Direct", "Gene_A": "831414", "support": "{\"StringDB\": \"physical\", \"StringEvidence\": \"database:0.635,textmining:0.119,coexpression:0.007,experiments:0.001\", \"String_Score_Physical\": 650, \"String_Score_Combined\": 694}", "selected": false}, "selected": false}, {"data": {"id": "15109393", "source": "15108890", "target": "15108892", "SCORE": "600", "shared_interaction": "Direct", "source_original": "830052", "Name_B": "E1 ALPHA", "Name_A": "FBA2", "target_original": "842284", "Gene_B": "842284", "interaction": "Direct", "SUID": 15109393, "TYPE": "Direct", "Gene_A": "830052", "support": "{\"StringDB\": \"physical\", \"StringEvidence\": \"database:0.583,textmining:0.291,coexpression:0.009\", \"String_Score_Physical\": 600, \"String_Score_Combined\": 719}", "selected": false}, "selected": false}, {"data": {"id": "15109392", "source": "15108890", "target": "15108891", "SCORE": "600", "shared_interaction": "Direct", "source_original": "830052", "Name_B": "PDC3", "Name_A": "FBA2", "target_original": "831414", "Gene_B": "831414", "interaction": "Direct", "SUID": 15109392, "TYPE": "Direct", "Gene_A": "830052", "support": "{\"StringDB\": \"physical\", \"StringEvidence\": \"database:0.583\", \"String_Score_Physical\": 600, \"String_Score_Combined\": 600}", "selected": false}, "selected": false}, {"data": {"id": "15108991", "source": "15108889", "target": "15108892", "SCORE": "600", "shared_interaction": "Direct", "source_original": "816672", "Name_B": "E1 ALPHA", "Name_A": "FBA1", "target_original": "842284", "Gene_B": "842284", "interaction": "Direct", "SUID": 15108991, "TYPE": "Direct", "Gene_A": "816672", "support": "{\"StringDB\": \"physical\", \"StringEvidence\": \"database:0.583,textmining:0.321,coexpression:0.009\", \"String_Score_Physical\": 600, \"String_Score_Combined\": 730}", "selected": false}, "selected": false}, {"data": {"id": "15108990", "source": "15108889", "target": "15108891", "SCORE": "600", "shared_interaction": "Direct", "source_original": "816672", "Name_B": "PDC3", "Name_A": "FBA1", "target_original": "831414", "Gene_B": "831414", "interaction": "Direct", "SUID": 15108990, "TYPE": "Direct", "Gene_A": "816672", "support": "{\"StringDB\": \"physical\", \"StringEvidence\": \"database:0.583\", \"String_Score_Physical\": 600, \"String_Score_Combined\": 600}", "selected": false}, "selected": false}, {"data": {"id": "15108989", "source": "15108889", "target": "15108890", "SCORE": "650", "shared_interaction": "Direct", "source_original": "816672", "Name_B": "FBA2", "Name_A": "FBA1", "target_original": "830052", "Gene_B": "830052", "interaction": "Direct", "SUID": 15108989, "TYPE": "Direct", "Gene_A": "816672", "support": "{\"StringDB\": \"physical\", \"StringEvidence\": \"coexpression:0.857,textmining:0.828,database:0.635,cooccurrence:0.425\", \"String_Score_Physical\": 650, \"String_Score_Combined\": 950}", "selected": false}, "selected": false}, {"data": {"id": "15109600", "source": "15108887", "target": "15108888", "SCORE": "866", "shared_interaction": "Direct", "source_original": "844794", "Name_B": "psbK", "Name_A": "psbI", "target_original": "844795", "Gene_B": "844795", "interaction": "Direct", "SUID": 15109600, "TYPE": "Direct", "Gene_A": "844794", "support": "{\"StringDB\": \"physical\", \"StringEvidence\": \"textmining:0.960,coexpression:0.800,experiments:0.791,cooccurrence:0.394,database:0.333\", \"String_Score_Physical\": 866, \"String_Score_Combined\": 999}", "selected": false}, "selected": false}, {"data": {"id": "15109599", "source": "15108886", "target": "15108888", "SCORE": "866", "shared_interaction": "Direct", "source_original": "844773", "Name_B": "psbK", "Name_A": "psbC", "target_original": "844795", "Gene_B": "844795", "interaction": "Direct", "SUID": 15109599, "TYPE": "Direct", "Gene_A": "844773", "support": "{\"StringDB\": \"physical\", \"StringEvidence\": \"experiments:0.791,textmining:0.718,cooccurrence:0.353,database:0.333,coexpression:0.190\", \"String_Score_Physical\": 866, \"String_Score_Combined\": 980}", "selected": false}, "selected": false}, {"data": {"id": "15109598", "source": "15108886", "target": "15108887", "SCORE": "973", "shared_interaction": "Direct", "source_original": "844773", "Name_B": "psbI", "Name_A": "psbC", "target_original": "844794", "Gene_B": "844794", "interaction": "Direct", "SUID": 15109598, "TYPE": "Direct", "Gene_A": "844773", "support": "{\"StringDB\": \"physical\", \"StringEvidence\": \"experiments:0.959,textmining:0.946,database:0.333,coexpression:0.119\", \"String_Score_Physical\": 973, \"String_Score_Combined\": 998}", "selected": false}, "selected": false}, {"data": {"id": "15109594", "source": "15108884", "target": "15108888", "SCORE": "849", "shared_interaction": "Direct", "source_original": "844745", "Name_B": "psbK", "Name_A": "psbE", "target_original": "844795", "Gene_B": "844795", "interaction": "Direct", "SUID": 15109594, "TYPE": "Direct", "Gene_A": "844745", "support": "{\"StringDB\": \"physical\", \"StringEvidence\": \"textmining:0.797,experiments:0.764,cooccurrence:0.381,database:0.333,coexpression:0.308\", \"String_Score_Physical\": 849, \"String_Score_Combined\": 986}", "selected": false}, "selected": false}, {"data": {"id": "15109593", "source": "15108884", "target": "15108887", "SCORE": "360", "shared_interaction": "Direct", "source_original": "844745", "Name_B": "psbI", "Name_A": "psbE", "target_original": "844794", "Gene_B": "844794", "interaction": "Direct", "SUID": 15109593, "TYPE": "Direct", "Gene_A": "844745", "support": "{\"StringDB\": \"physical\", \"StringEvidence\": \"textmining:0.936,database:0.333,cooccurrence:0.270,coexpression:0.088\", \"String_Score_Physical\": 360, \"String_Score_Combined\": 972}", "selected": false}, "selected": false}, {"data": {"id": "15109592", "source": "15108884", "target": "15108886", "SCORE": "360", "shared_interaction": "Direct", "source_original": "844745", "Name_B": "psbC", "Name_A": "psbE", "target_original": "844773", "Gene_B": "844773", "interaction": "Direct", "SUID": 15109592, "TYPE": "Direct", "Gene_A": "844745", "support": "{\"StringDB\": \"physical\", \"StringEvidence\": \"textmining:0.962,coexpression:0.409,cooccurrence:0.351,database:0.333\", \"BioGrid\": \"physical\", \"BioGrid_PubMed\": \"32191846\", \"BioGrid_Type\": \"Co-fractionation\", \"BioGrid_Score\": \"0.572230325\", \"String_Score_Physical\": 360, \"String_Score_Combined\": 990}", "selected": false}, "selected": false}, {"data": {"id": "15109591", "source": "15108883", "target": "15108888", "SCORE": "800", "shared_interaction": "Direct", "source_original": "844733", "Name_B": "psbK", "Name_A": "psbB", "target_original": "844795", "Gene_B": "844795", "interaction": "Direct", "SUID": 15109591, "TYPE": "Direct", "Gene_A": "844733", "support": "{\"StringDB\": \"physical\", \"StringEvidence\": \"experiments:0.791,textmining:0.767,cooccurrence:0.286,coexpression:0.190\", \"String_Score_Physical\": 800, \"String_Score_Combined\": 973}", "selected": false}, "selected": false}, {"data": {"id": "15109590", "source": "15108883", "target": "15108887", "SCORE": "960", "shared_interaction": "Direct", "source_original": "844733", "Name_B": "psbI", "Name_A": "psbB", "target_original": "844794", "Gene_B": "844794", "interaction": "Direct", "SUID": 15109590, "TYPE": "Direct", "Gene_A": "844733", "support": "{\"StringDB\": \"physical\", \"StringEvidence\": \"experiments:0.959,textmining:0.908,coexpression:0.074\", \"String_Score_Physical\": 960, \"String_Score_Combined\": 996}", "selected": false}, "selected": false}, {"data": {"id": "15109589", "source": "15108883", "target": "15108886", "SCORE": "970", "shared_interaction": "Direct", "source_original": "844733", "Name_B": "psbC", "Name_A": "psbB", "target_original": "844773", "Gene_B": "844773", "interaction": "Direct", "SUID": 15109589, "TYPE": "Direct", "Gene_A": "844733", "support": "{\"StringDB\": \"physical\", \"StringEvidence\": \"textmining:0.990,experiments:0.969,coexpression:0.832,cooccurrence:0.410\", \"BioGrid\": \"physical\", \"BioGrid_PubMed\": \"32191846\", \"BioGrid_Type\": \"Co-fractionation\", \"BioGrid_Score\": \"0.738945804\", \"String_Score_Physical\": 970, \"String_Score_Combined\": 997}", "selected": false}, "selected": false}, {"data": {"id": "15109588", "source": "15108883", "target": "15108884", "SCORE": "208", "shared_interaction": "Direct", "source_original": "844733", "Name_B": "psbE", "Name_A": "psbB", "target_original": "844745", "Gene_B": "844745", "interaction": "Direct", "SUID": 15109588, "TYPE": "Direct", "Gene_A": "844733", "support": "{\"StringDB\": \"functional\", \"StringEvidence\": \"textmining:0.956,coexpression:0.406,cooccurrence:0.372\", \"BioGrid\": \"physical\", \"BioGrid_PubMed\": \"32191846\", \"BioGrid_Type\": \"Co-fractionation\", \"BioGrid_Score\": \"0.659987207\", \"String_Score_Combined\": 984, \"String_Score_Physical\": 208}", "selected": false}, "selected": false}, {"data": {"id": "15109587", "source": "15108882", "target": "15108888", "SCORE": "774", "shared_interaction": "Direct", "source_original": "844729", "Name_B": "psbK", "Name_A": "petB", "target_original": "844795", "Gene_B": "844795", "interaction": "Direct", "SUID": 15109587, "TYPE": "Direct", "Gene_A": "844729", "support": "{\"StringDB\": \"physical\", \"StringEvidence\": \"textmining:0.815,experiments:0.764,coexpression:0.421\", \"String_Score_Physical\": 774, \"String_Score_Combined\": 975}", "selected": false}, "selected": false}, {"data": {"id": "15109586", "source": "15108882", "target": "15108885", "SCORE": "964", "shared_interaction": "Direct", "source_original": "844729", "Name_B": "petA", "Name_A": "petB", "target_original": "844748", "Gene_B": "844748", "interaction": "Direct", "SUID": 15109586, "TYPE": "Direct", "Gene_A": "844729", "support": "{\"StringDB\": \"physical\", \"StringEvidence\": \"textmining:0.942,experiments:0.822,database:0.791,coexpression:0.630\", \"BioGrid\": \"physical\", \"BioGrid_PubMed\": \"32191846\", \"BioGrid_Type\": \"Co-fractionation\", \"BioGrid_Score\": \"0.532032579\", \"String_Score_Physical\": 964, \"String_Score_Combined\": 999}", "selected": false}, "selected": false}, {"data": {"id": "15109585", "source": "15108882", "target": "15108884", "SCORE": "834", "shared_interaction": "Direct", "source_original": "844729", "Name_B": "psbE", "Name_A": "petB", "target_original": "844745", "Gene_B": "844745", "interaction": "Direct", "SUID": 15109585, "TYPE": "Direct", "Gene_A": "844729", "support": "{\"StringDB\": \"physical\", \"StringEvidence\": \"textmining:0.924,experiments:0.827,coexpression:0.638\", \"String_Score_Physical\": 834, \"String_Score_Combined\": 995}", "selected": false}, "selected": false}, {"data": {"id": "15109366", "source": "15108881", "target": "15108885", "SCORE": "996", "shared_interaction": "Direct", "source_original": "827996", "Name_B": "petA", "Name_A": "PETC", "target_original": "844748", "Gene_B": "844748", "interaction": "Direct", "SUID": 15109366, "TYPE": "Direct", "Gene_A": "827996", "support": "{\"StringDB\": \"physical\", \"StringEvidence\": \"experiments:0.964,database:0.896,textmining:0.870\", \"String_Score_Physical\": 996, \"String_Score_Combined\": 999}", "selected": false}, "selected": false}, {"data": {"id": "15109365", "source": "15108881", "target": "15108882", "SCORE": "964", "shared_interaction": "Direct", "source_original": "827996", "Name_B": "petB", "Name_A": "PETC", "target_original": "844729", "Gene_B": "844729", "interaction": "Direct", "SUID": 15109365, "TYPE": "Direct", "Gene_A": "827996", "support": "{\"StringDB\": \"physical\", \"StringEvidence\": \"textmining:0.947,experiments:0.822,database:0.791,coexpression:0.356,neighborhood:0.155\", \"String_Score_Physical\": 964, \"String_Score_Combined\": 998}", "selected": false}, "selected": false}, {"data": {"id": "15109547", "source": "15108879", "target": "15108880", "SCORE": "270", "shared_interaction": "Direct", "source_original": "837437", "Name_B": "TUA2", "Name_A": "AT1G09170", "target_original": "841425", "Gene_B": "841425", "interaction": "Direct", "SUID": 15109547, "TYPE": "Direct", "Gene_A": "837437", "support": "{\"StringDB\": \"physical\", \"StringEvidence\": \"experiments:0.239,textmining:0.073\", \"String_Score_Physical\": 270, \"String_Score_Combined\": 323}", "selected": false}, "selected": false}, {"data": {"id": "15109516", "source": "15108878", "target": "15108880", "SCORE": "922", "shared_interaction": "Direct", "source_original": "836391", "Name_B": "TUA2", "Name_A": "TUB3", "target_original": "841425", "Gene_B": "841425", "interaction": "Direct", "SUID": 15109516, "TYPE": "Direct", "Gene_A": "836391", "support": "{\"StringDB\": \"physical\", \"StringEvidence\": \"database:0.791,coexpression:0.693,experiments:0.612,textmining:0.332\", \"String_Score_Physical\": 922, \"String_Score_Combined\": 976}", "selected": false}, "selected": false}, {"data": {"id": "15109515", "source": "15108878", "target": "15108879", "SCORE": "264", "shared_interaction": "Direct", "source_original": "836391", "Name_B": "AT1G09170", "Name_A": "TUB3", "target_original": "837437", "Gene_B": "837437", "interaction": "Direct", "SUID": 15109515, "TYPE": "Direct", "Gene_A": "836391", "support": "{\"StringDB\": \"physical\", \"StringEvidence\": \"experiments:0.233,textmining:0.072\", \"String_Score_Physical\": 264, \"String_Score_Combined\": 316}", "selected": false}, "selected": false}, {"data": {"id": "15109080", "source": "15108877", "target": "15108880", "SCORE": "270", "shared_interaction": "Direct", "source_original": "820193", "Name_B": "TUA2", "Name_A": "AT3G10310", "target_original": "841425", "Gene_B": "841425", "interaction": "Direct", "SUID": 15109080, "TYPE": "Direct", "Gene_A": "820193", "support": "{\"StringDB\": \"physical\", \"StringEvidence\": \"experiments:0.239,coexpression:0.081,textmining:0.073\", \"String_Score_Physical\": 270, \"String_Score_Combined\": 378}", "selected": false}, "selected": false}, {"data": {"id": "15109079", "source": "15108877", "target": "15108879", "SCORE": "900", "shared_interaction": "Direct", "source_original": "820193", "Name_B": "AT1G09170", "Name_A": "AT3G10310", "target_original": "837437", "Gene_B": "837437", "interaction": "Direct", "SUID": 15109079, "TYPE": "Direct", "Gene_A": "820193", "support": "{\"StringDB\": \"physical\", \"StringEvidence\": \"textmining:0.968,database:0.896\", \"String_Score_Physical\": 900, \"String_Score_Combined\": 913}", "selected": false}, "selected": false}, {"data": {"id": "15109078", "source": "15108877", "target": "15108878", "SCORE": "264", "shared_interaction": "Direct", "source_original": "820193", "Name_B": "TUB3", "Name_A": "AT3G10310", "target_original": "836391", "Gene_B": "836391", "interaction": "Direct", "SUID": 15109078, "TYPE": "Direct", "Gene_A": "820193", "support": "{\"StringDB\": \"physical\", \"StringEvidence\": \"experiments:0.233,coexpression:0.080,textmining:0.072\", \"String_Score_Physical\": 264, \"String_Score_Combined\": 371}", "selected": false}, "selected": false}, {"data": {"id": "15109049", "source": "15108876", "target": "15108880", "SCORE": "270", "shared_interaction": "Direct", "source_original": "819363", "Name_B": "TUA2", "Name_A": "AT2G47500", "target_original": "841425", "Gene_B": "841425", "interaction": "Direct", "SUID": 15109049, "TYPE": "Direct", "Gene_A": "819363", "support": "{\"StringDB\": \"physical\", \"StringEvidence\": \"experiments:0.239,coexpression:0.116,textmining:0.073\", \"String_Score_Physical\": 270, \"String_Score_Combined\": 401}", "selected": false}, "selected": false}, {"data": {"id": "15109048", "source": "15108876", "target": "15108879", "SCORE": "900", "shared_interaction": "Direct", "source_original": "819363", "Name_B": "AT1G09170", "Name_A": "AT2G47500", "target_original": "837437", "Gene_B": "837437", "interaction": "Direct", "SUID": 15109048, "TYPE": "Direct", "Gene_A": "819363", "support": "{\"StringDB\": \"physical\", \"StringEvidence\": \"textmining:0.966,database:0.896\", \"String_Score_Physical\": 900, \"String_Score_Combined\": 907}", "selected": false}, "selected": false}, {"data": {"id": "15109047", "source": "15108876", "target": "15108878", "SCORE": "264", "shared_interaction": "Direct", "source_original": "819363", "Name_B": "TUB3", "Name_A": "AT2G47500", "target_original": "836391", "Gene_B": "836391", "interaction": "Direct", "SUID": 15109047, "TYPE": "Direct", "Gene_A": "819363", "support": "{\"StringDB\": \"physical\", \"StringEvidence\": \"experiments:0.233,coexpression:0.137,textmining:0.072\", \"String_Score_Physical\": 264, \"String_Score_Combined\": 410}", "selected": false}, "selected": false}, {"data": {"id": "15109046", "source": "15108876", "target": "15108877", "SCORE": "900", "shared_interaction": "Direct", "source_original": "819363", "Name_B": "AT3G10310", "Name_A": "AT2G47500", "target_original": "820193", "Gene_B": "820193", "interaction": "Direct", "SUID": 15109046, "TYPE": "Direct", "Gene_A": "819363", "support": "{\"StringDB\": \"physical\", \"StringEvidence\": \"textmining:0.967,database:0.896,coexpression:0.079\", \"String_Score_Physical\": 900, \"String_Score_Combined\": 920}", "selected": false}, "selected": false}, {"data": {"id": "15109520", "source": "15108874", "target": "15108875", "SCORE": "600", "shared_interaction": "Direct", "source_original": "837152", "Name_B": "APL2", "Name_A": "TPS7", "target_original": "839660", "Gene_B": "839660", "interaction": "Direct", "SUID": 15109520, "TYPE": "Direct", "Gene_A": "837152", "support": "{\"StringDB\": \"physical\", \"StringEvidence\": \"database:0.583\", \"String_Score_Physical\": 600, \"String_Score_Combined\": 600}", "selected": false}, "selected": false}, {"data": {"id": "15109508", "source": "15108873", "target": "15108875", "SCORE": "635", "shared_interaction": "Direct", "source_original": "834978", "Name_B": "APL2", "Name_A": "SUS2", "target_original": "839660", "Gene_B": "839660", "interaction": "Direct", "SUID": 15109508, "TYPE": "Direct", "Gene_A": "834978", "support": "{\"StringDB\": \"physical\", \"StringEvidence\": \"textmining:0.902,database:0.583,experiments:0.088,neighborhood:0.019,coexpression:0.017\", \"String_Score_Physical\": 635, \"String_Score_Combined\": 965}", "selected": false}, "selected": false}, {"data": {"id": "15109507", "source": "15108873", "target": "15108874", "SCORE": "652", "shared_interaction": "Direct", "source_original": "834978", "Name_B": "TPS7", "Name_A": "SUS2", "target_original": "837152", "Gene_B": "837152", "interaction": "Direct", "SUID": 15109507, "TYPE": "Direct", "Gene_A": "834978", "support": "{\"StringDB\": \"physical\", \"StringEvidence\": \"database:0.635,textmining:0.161,coexpression:0.025,experiments:0.007,neighborhood:0.003\", \"String_Score_Physical\": 652, \"String_Score_Combined\": 716}", "selected": false}, "selected": false}, {"data": {"id": "15109435", "source": "15108872", "target": "15108875", "SCORE": "650", "shared_interaction": "Direct", "source_original": "831596", "Name_B": "APL2", "Name_A": "UGP2", "target_original": "839660", "Gene_B": "839660", "interaction": "Direct", "SUID": 15109435, "TYPE": "Direct", "Gene_A": "831596", "support": "{\"StringDB\": \"physical\", \"StringEvidence\": \"database:0.635,textmining:0.497,neighborhood:0.021,coexpression:0.014\", \"String_Score_Physical\": 650, \"String_Score_Combined\": 830}", "selected": false}, "selected": false}, {"data": {"id": "15109434", "source": "15108872", "target": "15108874", "SCORE": "650", "shared_interaction": "Direct", "source_original": "831596", "Name_B": "TPS7", "Name_A": "UGP2", "target_original": "837152", "Gene_B": "837152", "interaction": "Direct", "SUID": 15109434, "TYPE": "Direct", "Gene_A": "831596", "support": "{\"StringDB\": \"physical\", \"StringEvidence\": \"database:0.635,textmining:0.306,coexpression:0.074\", \"String_Score_Physical\": 650, \"String_Score_Combined\": 775}", "selected": false}, "selected": false}, {"data": {"id": "15109433", "source": "15108872", "target": "15108873", "SCORE": "650", "shared_interaction": "Direct", "source_original": "831596", "Name_B": "SUS2", "Name_A": "UGP2", "target_original": "834978", "Gene_B": "834978", "interaction": "Direct", "SUID": 15109433, "TYPE": "Direct", "Gene_A": "831596", "support": "{\"StringDB\": \"physical\", \"StringEvidence\": \"database:0.635,textmining:0.248,coexpression:0.042\", \"String_Score_Physical\": 650, \"String_Score_Combined\": 747}", "selected": false}, "selected": false}, {"data": {"id": "15109364", "source": "15108871", "target": "15108875", "SCORE": "600", "shared_interaction": "Direct", "source_original": "827498", "Name_B": "APL2", "Name_A": "TPS5", "target_original": "839660", "Gene_B": "839660", "interaction": "Direct", "SUID": 15109364, "TYPE": "Direct", "Gene_A": "827498", "support": "{\"StringDB\": \"physical\", \"StringEvidence\": \"database:0.583,textmining:0.089,coexpression:0.016\", \"String_Score_Physical\": 600, \"String_Score_Combined\": 641}", "selected": false}, "selected": false}, {"data": {"id": "15109363", "source": "15108871", "target": "15108874", "SCORE": "650", "shared_interaction": "Direct", "source_original": "827498", "Name_B": "TPS7", "Name_A": "TPS5", "target_original": "837152", "Gene_B": "837152", "interaction": "Direct", "SUID": 15109363, "TYPE": "Direct", "Gene_A": "827498", "support": "{\"StringDB\": \"physical\", \"StringEvidence\": \"textmining:0.824,database:0.635,cooccurrence:0.425\", \"String_Score_Physical\": 650, \"String_Score_Combined\": 663}", "selected": false}, "selected": false}, {"data": {"id": "15109362", "source": "15108871", "target": "15108873", "SCORE": "652", "shared_interaction": "Direct", "source_original": "827498", "Name_B": "SUS2", "Name_A": "TPS5", "target_original": "834978", "Gene_B": "834978", "interaction": "Direct", "SUID": 15109362, "TYPE": "Direct", "Gene_A": "827498", "support": "{\"StringDB\": \"physical\", \"StringEvidence\": \"database:0.635,textmining:0.193,coexpression:0.025,experiments:0.007,neighborhood:0.003\", \"String_Score_Physical\": 652, \"String_Score_Combined\": 727}", "selected": false}, "selected": false}, {"data": {"id": "15109361", "source": "15108871", "target": "15108872", "SCORE": "650", "shared_interaction": "Direct", "source_original": "827498", "Name_B": "UGP2", "Name_A": "TPS5", "target_original": "831596", "Gene_B": "831596", "interaction": "Direct", "SUID": 15109361, "TYPE": "Direct", "Gene_A": "827498", "support": "{\"StringDB\": \"physical\", \"StringEvidence\": \"database:0.635,textmining:0.386,coexpression:0.074\", \"String_Score_Physical\": 650, \"String_Score_Combined\": 801}", "selected": false}, "selected": false}, {"data": {"id": "15109568", "source": "15108869", "target": "15108870", "SCORE": "900", "shared_interaction": "Direct", "source_original": "840139", "Name_B": "ALDH3H1", "Name_A": "NRT1.5", "target_original": "841020", "Gene_B": "841020", "interaction": "Direct", "SUID": 15109568, "TYPE": "Direct", "Gene_A": "840139", "support": "{\"StringDB\": \"physical\", \"StringEvidence\": \"database:0.896,coexpression:0.014\", \"String_Score_Physical\": 900, \"String_Score_Combined\": 901}", "selected": false}, "selected": false}, {"data": {"id": "15109505", "source": "15108868", "target": "15108870", "SCORE": "900", "shared_interaction": "Direct", "source_original": "834842", "Name_B": "ALDH3H1", "Name_A": "RBOHD", "target_original": "841020", "Gene_B": "841020", "interaction": "Direct", "SUID": 15109505, "TYPE": "Direct", "Gene_A": "834842", "support": "{\"StringDB\": \"physical\", \"StringEvidence\": \"database:0.896\", \"String_Score_Physical\": 900, \"String_Score_Combined\": 900}", "selected": false}, "selected": false}, {"data": {"id": "15109504", "source": "15108868", "target": "15108869", "SCORE": "900", "shared_interaction": "Direct", "source_original": "834842", "Name_B": "NRT1.5", "Name_A": "RBOHD", "target_original": "840139", "Gene_B": "840139", "interaction": "Direct", "SUID": 15109504, "TYPE": "Direct", "Gene_A": "834842", "support": "{\"StringDB\": \"physical\", \"StringEvidence\": \"database:0.896\", \"String_Score_Physical\": 900, \"String_Score_Combined\": 900}", "selected": false}, "selected": false}, {"data": {"id": "15109465", "source": "15108867", "target": "15108870", "SCORE": "900", "shared_interaction": "Direct", "source_original": "832084", "Name_B": "ALDH3H1", "Name_A": "AT5G19640", "target_original": "841020", "Gene_B": "841020", "interaction": "Direct", "SUID": 15109465, "TYPE": "Direct", "Gene_A": "832084", "support": "{\"StringDB\": \"physical\", \"StringEvidence\": \"database:0.896\", \"String_Score_Physical\": 900, \"String_Score_Combined\": 900}", "selected": false}, "selected": false}, {"data": {"id": "15109464", "source": "15108867", "target": "15108869", "SCORE": "900", "shared_interaction": "Direct", "source_original": "832084", "Name_B": "NRT1.5", "Name_A": "AT5G19640", "target_original": "840139", "Gene_B": "840139", "interaction": "Direct", "SUID": 15109464, "TYPE": "Direct", "Gene_A": "832084", "support": "{\"StringDB\": \"physical\", \"StringEvidence\": \"database:0.896,textmining:0.609\", \"String_Score_Physical\": 900, \"String_Score_Combined\": 903}", "selected": false}, "selected": false}, {"data": {"id": "15109463", "source": "15108867", "target": "15108868", "SCORE": "900", "shared_interaction": "Direct", "source_original": "832084", "Name_B": "RBOHD", "Name_A": "AT5G19640", "target_original": "834842", "Gene_B": "834842", "interaction": "Direct", "SUID": 15109463, "TYPE": "Direct", "Gene_A": "832084", "support": "{\"StringDB\": \"physical\", \"StringEvidence\": \"database:0.896\", \"String_Score_Physical\": 900, \"String_Score_Combined\": 900}", "selected": false}, "selected": false}, {"data": {"id": "15109370", "source": "15108866", "target": "15108870", "SCORE": "900", "shared_interaction": "Direct", "source_original": "828143", "Name_B": "ALDH3H1", "Name_A": "AT4G02900", "target_original": "841020", "Gene_B": "841020", "interaction": "Direct", "SUID": 15109370, "TYPE": "Direct", "Gene_A": "828143", "support": "{\"StringDB\": \"physical\", \"StringEvidence\": \"database:0.896,coexpression:0.014\", \"String_Score_Physical\": 900, \"String_Score_Combined\": 901}", "selected": false}, "selected": false}, {"data": {"id": "15109369", "source": "15108866", "target": "15108869", "SCORE": "900", "shared_interaction": "Direct", "source_original": "828143", "Name_B": "NRT1.5", "Name_A": "AT4G02900", "target_original": "840139", "Gene_B": "840139", "interaction": "Direct", "SUID": 15109369, "TYPE": "Direct", "Gene_A": "828143", "support": "{\"StringDB\": \"physical\", \"StringEvidence\": \"database:0.896\", \"String_Score_Physical\": 900, \"String_Score_Combined\": 900}", "selected": false}, "selected": false}, {"data": {"id": "15109368", "source": "15108866", "target": "15108868", "SCORE": "900", "shared_interaction": "Direct", "source_original": "828143", "Name_B": "RBOHD", "Name_A": "AT4G02900", "target_original": "834842", "Gene_B": "834842", "interaction": "Direct", "SUID": 15109368, "TYPE": "Direct", "Gene_A": "828143", "support": "{\"StringDB\": \"physical\", \"StringEvidence\": \"database:0.896\", \"String_Score_Physical\": 900, \"String_Score_Combined\": 900}", "selected": false}, "selected": false}, {"data": {"id": "15109367", "source": "15108866", "target": "15108867", "SCORE": "900", "shared_interaction": "Direct", "source_original": "828143", "Name_B": "AT5G19640", "Name_A": "AT4G02900", "target_original": "832084", "Gene_B": "832084", "interaction": "Direct", "SUID": 15109367, "TYPE": "Direct", "Gene_A": "828143", "support": "{\"StringDB\": \"physical\", \"StringEvidence\": \"database:0.896\", \"String_Score_Physical\": 900, \"String_Score_Combined\": 900}", "selected": false}, "selected": false}, {"data": {"id": "15109211", "source": "15108865", "target": "15108870", "SCORE": "900", "shared_interaction": "Direct", "source_original": "824581", "Name_B": "ALDH3H1", "Name_A": "PTR1", "target_original": "841020", "Gene_B": "841020", "interaction": "Direct", "SUID": 15109211, "TYPE": "Direct", "Gene_A": "824581", "support": "{\"StringDB\": \"physical\", \"StringEvidence\": \"database:0.896\", \"String_Score_Physical\": 900, \"String_Score_Combined\": 900}", "selected": false}, "selected": false}, {"data": {"id": "15109210", "source": "15108865", "target": "15108869", "SCORE": "900", "shared_interaction": "Direct", "source_original": "824581", "Name_B": "NRT1.5", "Name_A": "PTR1", "target_original": "840139", "Gene_B": "840139", "interaction": "Direct", "SUID": 15109210, "TYPE": "Direct", "Gene_A": "824581", "support": "{\"StringDB\": \"physical\", \"StringEvidence\": \"database:0.896,textmining:0.510\", \"String_Score_Physical\": 900, \"String_Score_Combined\": 904}", "selected": false}, "selected": false}, {"data": {"id": "15109209", "source": "15108865", "target": "15108868", "SCORE": "900", "shared_interaction": "Direct", "source_original": "824581", "Name_B": "RBOHD", "Name_A": "PTR1", "target_original": "834842", "Gene_B": "834842", "interaction": "Direct", "SUID": 15109209, "TYPE": "Direct", "Gene_A": "824581", "support": "{\"StringDB\": \"physical\", \"StringEvidence\": \"database:0.896\", \"String_Score_Physical\": 900, \"String_Score_Combined\": 900}", "selected": false}, "selected": false}, {"data": {"id": "15109208", "source": "15108865", "target": "15108867", "SCORE": "900", "shared_interaction": "Direct", "source_original": "824581", "Name_B": "AT5G19640", "Name_A": "PTR1", "target_original": "832084", "Gene_B": "832084", "interaction": "Direct", "SUID": 15109208, "TYPE": "Direct", "Gene_A": "824581", "support": "{\"StringDB\": \"physical\", \"StringEvidence\": \"database:0.896\", \"String_Score_Physical\": 900, \"String_Score_Combined\": 900}", "selected": false}, "selected": false}, {"data": {"id": "15109207", "source": "15108865", "target": "15108866", "SCORE": "900", "shared_interaction": "Direct", "source_original": "824581", "Name_B": "AT4G02900", "Name_A": "PTR1", "target_original": "828143", "Gene_B": "828143", "interaction": "Direct", "SUID": 15109207, "TYPE": "Direct", "Gene_A": "824581", "support": "{\"StringDB\": \"physical\", \"StringEvidence\": \"database:0.896\", \"String_Score_Physical\": 900, \"String_Score_Combined\": 900}", "selected": false}, "selected": false}, {"data": {"id": "15109567", "source": "15108859", "target": "15108862", "SCORE": "900", "shared_interaction": "Direct", "source_original": "838604", "Name_B": "SKP1", "Name_A": "SK4", "target_original": "843928", "Gene_B": "843928", "interaction": "Direct", "SUID": 15109567, "TYPE": "Direct", "Gene_A": "838604", "support": "{\"StringDB\": \"physical\", \"StringEvidence\": \"database:0.896,textmining:0.366\", \"String_Score_Physical\": 900, \"String_Score_Combined\": 901}", "selected": false}, "selected": false}, {"data": {"id": "15109540", "source": "15108857", "target": "15108864", "SCORE": "226", "shared_interaction": "Direct", "source_original": "837297", "Name_B": "atpB", "Name_A": "AT1G07820", "target_original": "844757", "Gene_B": "844757", "interaction": "Direct", "SUID": 15109540, "TYPE": "Direct", "Gene_A": "837297", "support": "{\"StringDB\": \"physical\", \"StringEvidence\": \"textmining:0.238,experiments:0.194\", \"String_Score_Physical\": 226, \"String_Score_Combined\": 410}", "selected": false}, "selected": false}, {"data": {"id": "15109539", "source": "15108857", "target": "15108863", "SCORE": "299", "shared_interaction": "Direct", "source_original": "837297", "Name_B": "AT1G77800", "Name_A": "AT1G07820", "target_original": "844117", "Gene_B": "844117", "interaction": "Direct", "SUID": 15109539, "TYPE": "Direct", "Gene_A": "837297", "support": "{\"StringDB\": \"physical\", \"StringEvidence\": \"experiments:0.269,textmining:0.032\", \"String_Score_Physical\": 299, \"String_Score_Combined\": 321}", "selected": false}, "selected": false}, {"data": {"id": "15109538", "source": "15108857", "target": "15108861", "SCORE": "201", "shared_interaction": "Direct", "source_original": "837297", "Name_B": "AT1G73600", "Name_A": "AT1G07820", "target_original": "843694", "Gene_B": "843694", "interaction": "Direct", "SUID": 15109538, "TYPE": "Direct", "Gene_A": "837297", "support": "{\"StringDB\": \"physical\", \"StringEvidence\": \"experiments:0.167,coexpression:0.034,textmining:0.005\", \"String_Score_Physical\": 201, \"String_Score_Combined\": 232}", "selected": false}, "selected": false}, {"data": {"id": "15109537", "source": "15108857", "target": "15108860", "SCORE": "276", "shared_interaction": "Direct", "source_original": "837297", "Name_B": "AT1G63490", "Name_A": "AT1G07820", "target_original": "842655", "Gene_B": "842655", "interaction": "Direct", "SUID": 15109537, "TYPE": "Direct", "Gene_A": "837297", "support": "{\"StringDB\": \"physical\", \"StringEvidence\": \"experiments:0.245,textmining:0.199\", \"String_Score_Physical\": 276, \"String_Score_Combined\": 420}", "selected": false}, "selected": false}, {"data": {"id": "15109536", "source": "15108856", "target": "15108864", "SCORE": "226", "shared_interaction": "Direct", "source_original": "837279", "Name_B": "atpB", "Name_A": "AT1G07660", "target_original": "844757", "Gene_B": "844757", "interaction": "Direct", "SUID": 15109536, "TYPE": "Direct", "Gene_A": "837279", "support": "{\"StringDB\": \"physical\", \"StringEvidence\": \"textmining:0.238,experiments:0.194\", \"String_Score_Physical\": 226, \"String_Score_Combined\": 410}", "selected": false}, "selected": false}, {"data": {"id": "15109535", "source": "15108856", "target": "15108863", "SCORE": "299", "shared_interaction": "Direct", "source_original": "837279", "Name_B": "AT1G77800", "Name_A": "AT1G07660", "target_original": "844117", "Gene_B": "844117", "interaction": "Direct", "SUID": 15109535, "TYPE": "Direct", "Gene_A": "837279", "support": "{\"StringDB\": \"physical\", \"StringEvidence\": \"experiments:0.269,textmining:0.032\", \"String_Score_Physical\": 299, \"String_Score_Combined\": 321}", "selected": false}, "selected": false}, {"data": {"id": "15109534", "source": "15108856", "target": "15108861", "SCORE": "201", "shared_interaction": "Direct", "source_original": "837279", "Name_B": "AT1G73600", "Name_A": "AT1G07660", "target_original": "843694", "Gene_B": "843694", "interaction": "Direct", "SUID": 15109534, "TYPE": "Direct", "Gene_A": "837279", "support": "{\"StringDB\": \"physical\", \"StringEvidence\": \"experiments:0.167,coexpression:0.034,textmining:0.005\", \"String_Score_Physical\": 201, \"String_Score_Combined\": 232}", "selected": false}, "selected": false}, {"data": {"id": "15109533", "source": "15108856", "target": "15108860", "SCORE": "276", "shared_interaction": "Direct", "source_original": "837279", "Name_B": "AT1G63490", "Name_A": "AT1G07660", "target_original": "842655", "Gene_B": "842655", "interaction": "Direct", "SUID": 15109533, "TYPE": "Direct", "Gene_A": "837279", "support": "{\"StringDB\": \"physical\", \"StringEvidence\": \"experiments:0.245,textmining:0.199\", \"String_Score_Physical\": 276, \"String_Score_Combined\": 420}", "selected": false}, "selected": false}, {"data": {"id": "15109532", "source": "15108856", "target": "15108857", "SCORE": "800", "shared_interaction": "Direct", "source_original": "837279", "Name_B": "AT1G07820", "Name_A": "AT1G07660", "target_original": "837297", "Gene_B": "837297", "interaction": "Direct", "SUID": 15109532, "TYPE": "Direct", "Gene_A": "837279", "support": "{\"StringDB\": \"physical\", \"StringEvidence\": \"experiments:0.791,coexpression:0.041\", \"String_Score_Physical\": 800, \"String_Score_Combined\": 808}", "selected": false}, "selected": false}, {"data": {"id": "15109519", "source": "15108855", "target": "15108857", "SCORE": "733", "shared_interaction": "Direct", "source_original": "836899", "Name_B": "AT1G07820", "Name_A": "AT5G67630", "target_original": "837297", "Gene_B": "837297", "interaction": "Direct", "SUID": 15109519, "TYPE": "Direct", "Gene_A": "836899", "support": "{\"StringDB\": \"physical\", \"StringEvidence\": \"experiments:0.722,textmining:0.051\", \"String_Score_Physical\": 733, \"String_Score_Combined\": 746}", "selected": false}, "selected": false}, {"data": {"id": "15109518", "source": "15108855", "target": "15108856", "SCORE": "733", "shared_interaction": "Direct", "source_original": "836899", "Name_B": "AT1G07660", "Name_A": "AT5G67630", "target_original": "837279", "Gene_B": "837279", "interaction": "Direct", "SUID": 15109518, "TYPE": "Direct", "Gene_A": "836899", "support": "{\"StringDB\": \"physical\", \"StringEvidence\": \"experiments:0.722,textmining:0.051\", \"String_Score_Physical\": 733, \"String_Score_Combined\": 746}", "selected": false}, "selected": false}, {"data": {"id": "15109514", "source": "15108854", "target": "15108857", "SCORE": "260", "shared_interaction": "Direct", "source_original": "835797", "Name_B": "AT1G07820", "Name_A": "NAP1;3", "target_original": "837297", "Gene_B": "837297", "interaction": "Direct", "SUID": 15109514, "TYPE": "Direct", "Gene_A": "835797", "support": "{\"StringDB\": \"physical\", \"StringEvidence\": \"experiments:0.228,textmining:0.218,coexpression:0.010\", \"String_Score_Physical\": 260, \"String_Score_Combined\": 427}", "selected": false}, "selected": false}, {"data": {"id": "15109513", "source": "15108854", "target": "15108856", "SCORE": "260", "shared_interaction": "Direct", "source_original": "835797", "Name_B": "AT1G07660", "Name_A": "NAP1;3", "target_original": "837279", "Gene_B": "837279", "interaction": "Direct", "SUID": 15109513, "TYPE": "Direct", "Gene_A": "835797", "support": "{\"StringDB\": \"physical\", \"StringEvidence\": \"experiments:0.228,textmining:0.218,coexpression:0.010\", \"String_Score_Physical\": 260, \"String_Score_Combined\": 427}", "selected": false}, "selected": false}, {"data": {"id": "15109491", "source": "15108853", "target": "15108858", "SCORE": "900", "shared_interaction": "Direct", "source_original": "832862", "Name_B": "PBE1", "Name_A": "AT5G27945", "target_original": "837863", "Gene_B": "837863", "interaction": "Direct", "SUID": 15109491, "TYPE": "Direct", "Gene_A": "832862", "support": "{\"StringDB\": \"physical\", \"StringEvidence\": \"database:0.896\", \"String_Score_Physical\": 900, \"String_Score_Combined\": 900}", "selected": false}, "selected": false}, {"data": {"id": "15109479", "source": "15108852", "target": "15108862", "SCORE": "900", "shared_interaction": "Direct", "source_original": "832631", "Name_B": "SKP1", "Name_A": "AT5G25560", "target_original": "843928", "Gene_B": "843928", "interaction": "Direct", "SUID": 15109479, "TYPE": "Direct", "Gene_A": "832631", "support": "{\"StringDB\": \"physical\", \"StringEvidence\": \"database:0.896,coexpression:0.003\", \"String_Score_Physical\": 900, \"String_Score_Combined\": 900}", "selected": false}, "selected": false}, {"data": {"id": "15109478", "source": "15108852", "target": "15108859", "SCORE": "900", "shared_interaction": "Direct", "source_original": "832631", "Name_B": "SK4", "Name_A": "AT5G25560", "target_original": "838604", "Gene_B": "838604", "interaction": "Direct", "SUID": 15109478, "TYPE": "Direct", "Gene_A": "832631", "support": "{\"StringDB\": \"physical\", \"StringEvidence\": \"database:0.896,coexpression:0.003\", \"String_Score_Physical\": 900, \"String_Score_Combined\": 900}", "selected": false}, "selected": false}, {"data": {"id": "15109401", "source": "15108851", "target": "15108864", "SCORE": "226", "shared_interaction": "Direct", "source_original": "830164", "Name_B": "atpB", "Name_A": "AT4G40030", "target_original": "844757", "Gene_B": "844757", "interaction": "Direct", "SUID": 15109401, "TYPE": "Direct", "Gene_A": "830164", "support": "{\"StringDB\": \"physical\", \"StringEvidence\": \"experiments:0.194,textmining:0.027\", \"String_Score_Physical\": 226, \"String_Score_Combined\": 247}", "selected": false}, "selected": false}, {"data": {"id": "15109400", "source": "15108851", "target": "15108863", "SCORE": "299", "shared_interaction": "Direct", "source_original": "830164", "Name_B": "AT1G77800", "Name_A": "AT4G40030", "target_original": "844117", "Gene_B": "844117", "interaction": "Direct", "SUID": 15109400, "TYPE": "Direct", "Gene_A": "830164", "support": "{\"StringDB\": \"physical\", \"StringEvidence\": \"experiments:0.269,textmining:0.032\", \"String_Score_Physical\": 299, \"String_Score_Combined\": 321}", "selected": false}, "selected": false}, {"data": {"id": "15109399", "source": "15108851", "target": "15108861", "SCORE": "201", "shared_interaction": "Direct", "source_original": "830164", "Name_B": "AT1G73600", "Name_A": "AT4G40030", "target_original": "843694", "Gene_B": "843694", "interaction": "Direct", "SUID": 15109399, "TYPE": "Direct", "Gene_A": "830164", "support": "{\"StringDB\": \"physical\", \"StringEvidence\": \"experiments:0.167,textmining:0.005\", \"String_Score_Physical\": 201, \"String_Score_Combined\": 205}", "selected": false}, "selected": false}, {"data": {"id": "15109398", "source": "15108851", "target": "15108860", "SCORE": "463", "shared_interaction": "Direct", "source_original": "830164", "Name_B": "AT1G63490", "Name_A": "AT4G40030", "target_original": "842655", "Gene_B": "842655", "interaction": "Direct", "SUID": 15109398, "TYPE": "Direct", "Gene_A": "830164", "support": "{\"StringDB\": \"physical\", \"StringEvidence\": \"experiments:0.440,textmining:0.179\", \"String_Score_Physical\": 463, \"String_Score_Combined\": 559}", "selected": false}, "selected": false}, {"data": {"id": "15109397", "source": "15108851", "target": "15108857", "SCORE": "502", "shared_interaction": "Direct", "source_original": "830164", "Name_B": "AT1G07820", "Name_A": "AT4G40030", "target_original": "837297", "Gene_B": "837297", "interaction": "Direct", "SUID": 15109397, "TYPE": "Direct", "Gene_A": "830164", "support": "{\"StringDB\": \"physical\", \"StringEvidence\": \"experiments:0.481,textmining:0.199,coexpression:0.009\", \"BioGrid\": \"physical\", \"BioGrid_PubMed\": \"32191846\", \"BioGrid_Type\": \"Co-fractionation\", \"BioGrid_Score\": \"0.730364413\", \"String_Score_Physical\": 502, \"String_Score_Combined\": 604}", "selected": false}, "selected": false}, {"data": {"id": "15109396", "source": "15108851", "target": "15108856", "SCORE": "502", "shared_interaction": "Direct", "source_original": "830164", "Name_B": "AT1G07660", "Name_A": "AT4G40030", "target_original": "837279", "Gene_B": "837279", "interaction": "Direct", "SUID": 15109396, "TYPE": "Direct", "Gene_A": "830164", "support": "{\"StringDB\": \"physical\", \"StringEvidence\": \"experiments:0.481,textmining:0.199\", \"BioGrid\": \"physical\", \"BioGrid_PubMed\": \"32191846\", \"BioGrid_Type\": \"Co-fractionation\", \"BioGrid_Score\": \"0.730364413\", \"String_Score_Physical\": 502, \"String_Score_Combined\": 601}", "selected": false}, "selected": false}, {"data": {"id": "15109395", "source": "15108851", "target": "15108855", "SCORE": "698", "shared_interaction": "Direct", "source_original": "830164", "Name_B": "AT5G67630", "Name_A": "AT4G40030", "target_original": "836899", "Gene_B": "836899", "interaction": "Direct", "SUID": 15109395, "TYPE": "Direct", "Gene_A": "830164", "support": "{\"StringDB\": \"physical\", \"StringEvidence\": \"experiments:0.685,textmining:0.051\", \"String_Score_Physical\": 698, \"String_Score_Combined\": 713}", "selected": false}, "selected": false}, {"data": {"id": "15109394", "source": "15108851", "target": "15108854", "SCORE": "218", "shared_interaction": "Direct", "source_original": "830164", "Name_B": "NAP1;3", "Name_A": "AT4G40030", "target_original": "835797", "Gene_B": "835797", "interaction": "Direct", "SUID": 15109394, "TYPE": "Direct", "Gene_A": "830164", "support": "{\"StringDB\": \"physical\", \"StringEvidence\": \"textmining:0.254,experiments:0.185\", \"String_Score_Physical\": 218, \"String_Score_Combined\": 416}", "selected": false}, "selected": false}, {"data": {"id": "15109389", "source": "15108850", "target": "15108858", "SCORE": "900", "shared_interaction": "Direct", "source_original": "829462", "Name_B": "PBE1", "Name_A": "CDC20.2", "target_original": "837863", "Gene_B": "837863", "interaction": "Direct", "SUID": 15109389, "TYPE": "Direct", "Gene_A": "829462", "support": "{\"StringDB\": \"physical\", \"StringEvidence\": \"database:0.896\", \"String_Score_Physical\": 900, \"String_Score_Combined\": 900}", "selected": false}, "selected": false}, {"data": {"id": "15109388", "source": "15108850", "target": "15108853", "SCORE": "900", "shared_interaction": "Direct", "source_original": "829462", "Name_B": "AT5G27945", "Name_A": "CDC20.2", "target_original": "832862", "Gene_B": "832862", "interaction": "Direct", "SUID": 15109388, "TYPE": "Direct", "Gene_A": "829462", "support": "{\"StringDB\": \"physical\", \"StringEvidence\": \"database:0.896,textmining:0.654,cooccurrence:0.425\", \"String_Score_Physical\": 900, \"String_Score_Combined\": 904}", "selected": false}, "selected": false}, {"data": {"id": "15109385", "source": "15108849", "target": "15108864", "SCORE": "256", "shared_interaction": "Direct", "source_original": "828831", "Name_B": "atpB", "Name_A": "HTA2", "target_original": "844757", "Gene_B": "844757", "interaction": "Direct", "SUID": 15109385, "TYPE": "Direct", "Gene_A": "828831", "support": "{\"StringDB\": \"physical\", \"StringEvidence\": \"experiments:0.224,textmining:0.031\", \"String_Score_Physical\": 256, \"String_Score_Combined\": 279}", "selected": false}, "selected": false}, {"data": {"id": "15109384", "source": "15108849", "target": "15108863", "SCORE": "339", "shared_interaction": "Direct", "source_original": "828831", "Name_B": "AT1G77800", "Name_A": "HTA2", "target_original": "844117", "Gene_B": "844117", "interaction": "Direct", "SUID": 15109384, "TYPE": "Direct", "Gene_A": "828831", "support": "{\"StringDB\": \"physical\", \"StringEvidence\": \"experiments:0.311,textmining:0.013\", \"String_Score_Physical\": 339, \"String_Score_Combined\": 347}", "selected": false}, "selected": false}, {"data": {"id": "15109383", "source": "15108849", "target": "15108861", "SCORE": "252", "shared_interaction": "Direct", "source_original": "828831", "Name_B": "AT1G73600", "Name_A": "HTA2", "target_original": "843694", "Gene_B": "843694", "interaction": "Direct", "SUID": 15109383, "TYPE": "Direct", "Gene_A": "828831", "support": "{\"StringDB\": \"physical\", \"StringEvidence\": \"experiments:0.221,textmining:0.006,coexpression:0.004\", \"String_Score_Physical\": 252, \"String_Score_Combined\": 260}", "selected": false}, "selected": false}, {"data": {"id": "15109382", "source": "15108849", "target": "15108860", "SCORE": "376", "shared_interaction": "Direct", "source_original": "828831", "Name_B": "AT1G63490", "Name_A": "HTA2", "target_original": "842655", "Gene_B": "842655", "interaction": "Direct", "SUID": 15109382, "TYPE": "Direct", "Gene_A": "828831", "support": "{\"StringDB\": \"physical\", \"StringEvidence\": \"experiments:0.349,textmining:0.032\", \"String_Score_Physical\": 376, \"String_Score_Combined\": 396}", "selected": false}, "selected": false}, {"data": {"id": "15109381", "source": "15108849", "target": "15108857", "SCORE": "560", "shared_interaction": "Direct", "source_original": "828831", "Name_B": "AT1G07820", "Name_A": "HTA2", "target_original": "837297", "Gene_B": "837297", "interaction": "Direct", "SUID": 15109381, "TYPE": "Direct", "Gene_A": "828831", "support": "{\"StringDB\": \"physical\", \"StringEvidence\": \"experiments:0.541,textmining:0.247,coexpression:0.239\", \"String_Score_Physical\": 560, \"String_Score_Combined\": 747}", "selected": false}, "selected": false}, {"data": {"id": "15109380", "source": "15108849", "target": "15108856", "SCORE": "560", "shared_interaction": "Direct", "source_original": "828831", "Name_B": "AT1G07660", "Name_A": "HTA2", "target_original": "837279", "Gene_B": "837279", "interaction": "Direct", "SUID": 15109380, "TYPE": "Direct", "Gene_A": "828831", "support": "{\"StringDB\": \"physical\", \"StringEvidence\": \"experiments:0.541,textmining:0.247,coexpression:0.096\", \"String_Score_Physical\": 560, \"String_Score_Combined\": 700}", "selected": false}, "selected": false}, {"data": {"id": "15109379", "source": "15108849", "target": "15108855", "SCORE": "707", "shared_interaction": "Direct", "source_original": "828831", "Name_B": "AT5G67630", "Name_A": "HTA2", "target_original": "836899", "Gene_B": "836899", "interaction": "Direct", "SUID": 15109379, "TYPE": "Direct", "Gene_A": "828831", "support": "{\"StringDB\": \"physical\", \"StringEvidence\": \"experiments:0.694,textmining:0.144,coexpression:0.006\", \"String_Score_Physical\": 707, \"String_Score_Combined\": 750}", "selected": false}, "selected": false}, {"data": {"id": "15109378", "source": "15108849", "target": "15108854", "SCORE": "315", "shared_interaction": "Direct", "source_original": "828831", "Name_B": "NAP1;3", "Name_A": "HTA2", "target_original": "835797", "Gene_B": "835797", "interaction": "Direct", "SUID": 15109378, "TYPE": "Direct", "Gene_A": "828831", "support": "{\"StringDB\": \"physical\", \"StringEvidence\": \"experiments:0.287,textmining:0.246\", \"String_Score_Physical\": 315, \"String_Score_Combined\": 484}", "selected": false}, "selected": false}, {"data": {"id": "15109377", "source": "15108849", "target": "15108851", "SCORE": "479", "shared_interaction": "Direct", "source_original": "828831", "Name_B": "AT4G40030", "Name_A": "HTA2", "target_original": "830164", "Gene_B": "830164", "interaction": "Direct", "SUID": 15109377, "TYPE": "Direct", "Gene_A": "828831", "support": "{\"StringDB\": \"physical\", \"StringEvidence\": \"experiments:0.457,textmining:0.342,coexpression:0.211\", \"String_Score_Physical\": 479, \"String_Score_Combined\": 729}", "selected": false}, "selected": false}, {"data": {"id": "15109374", "source": "15108848", "target": "15108857", "SCORE": "201", "shared_interaction": "Direct", "source_original": "828348", "Name_B": "AT1G07820", "Name_A": "AT4G22530", "target_original": "837297", "Gene_B": "837297", "interaction": "Direct", "SUID": 15109374, "TYPE": "Direct", "Gene_A": "828348", "support": "{\"StringDB\": \"physical\", \"StringEvidence\": \"experiments:0.167,textmining:0.005\", \"String_Score_Physical\": 201, \"String_Score_Combined\": 205}", "selected": false}, "selected": false}, {"data": {"id": "15109373", "source": "15108848", "target": "15108856", "SCORE": "201", "shared_interaction": "Direct", "source_original": "828348", "Name_B": "AT1G07660", "Name_A": "AT4G22530", "target_original": "837279", "Gene_B": "837279", "interaction": "Direct", "SUID": 15109373, "TYPE": "Direct", "Gene_A": "828348", "support": "{\"StringDB\": \"physical\", \"StringEvidence\": \"experiments:0.167,textmining:0.005\", \"String_Score_Physical\": 201, \"String_Score_Combined\": 205}", "selected": false}, "selected": false}, {"data": {"id": "15109372", "source": "15108848", "target": "15108851", "SCORE": "201", "shared_interaction": "Direct", "source_original": "828348", "Name_B": "AT4G40030", "Name_A": "AT4G22530", "target_original": "830164", "Gene_B": "830164", "interaction": "Direct", "SUID": 15109372, "TYPE": "Direct", "Gene_A": "828348", "support": "{\"StringDB\": \"physical\", \"StringEvidence\": \"experiments:0.167,textmining:0.005\", \"String_Score_Physical\": 201, \"String_Score_Combined\": 205}", "selected": false}, "selected": false}, {"data": {"id": "15109371", "source": "15108848", "target": "15108849", "SCORE": "252", "shared_interaction": "Direct", "source_original": "828348", "Name_B": "HTA2", "Name_A": "AT4G22530", "target_original": "828831", "Gene_B": "828831", "interaction": "Direct", "SUID": 15109371, "TYPE": "Direct", "Gene_A": "828348", "support": "{\"StringDB\": \"physical\", \"StringEvidence\": \"experiments:0.221,textmining:0.006\", \"String_Score_Physical\": 252, \"String_Score_Combined\": 257}", "selected": false}, "selected": false}, {"data": {"id": "15109341", "source": "15108847", "target": "15108857", "SCORE": "544", "shared_interaction": "Direct", "source_original": "827325", "Name_B": "AT1G07820", "Name_A": "LDL3", "target_original": "837297", "Gene_B": "837297", "interaction": "Direct", "SUID": 15109341, "TYPE": "Direct", "Gene_A": "827325", "support": "{\"StringDB\": \"physical\", \"StringEvidence\": \"experiments:0.525,textmining:0.039\", \"String_Score_Physical\": 544, \"String_Score_Combined\": 561}", "selected": false}, "selected": false}, {"data": {"id": "15109340", "source": "15108847", "target": "15108856", "SCORE": "544", "shared_interaction": "Direct", "source_original": "827325", "Name_B": "AT1G07660", "Name_A": "LDL3", "target_original": "837279", "Gene_B": "837279", "interaction": "Direct", "SUID": 15109340, "TYPE": "Direct", "Gene_A": "827325", "support": "{\"StringDB\": \"physical\", \"StringEvidence\": \"experiments:0.525,textmining:0.039\", \"String_Score_Physical\": 544, \"String_Score_Combined\": 561}", "selected": false}, "selected": false}, {"data": {"id": "15109339", "source": "15108847", "target": "15108851", "SCORE": "473", "shared_interaction": "Direct", "source_original": "827325", "Name_B": "AT4G40030", "Name_A": "LDL3", "target_original": "830164", "Gene_B": "830164", "interaction": "Direct", "SUID": 15109339, "TYPE": "Direct", "Gene_A": "827325", "support": "{\"StringDB\": \"physical\", \"StringEvidence\": \"experiments:0.450,textmining:0.163\", \"String_Score_Physical\": 473, \"String_Score_Combined\": 558}", "selected": false}, "selected": false}, {"data": {"id": "15109338", "source": "15108847", "target": "15108849", "SCORE": "470", "shared_interaction": "Direct", "source_original": "827325", "Name_B": "HTA2", "Name_A": "LDL3", "target_original": "828831", "Gene_B": "828831", "interaction": "Direct", "SUID": 15109338, "TYPE": "Direct", "Gene_A": "827325", "support": "{\"StringDB\": \"physical\", \"StringEvidence\": \"experiments:0.447,textmining:0.032\", \"String_Score_Physical\": 470, \"String_Score_Combined\": 487}", "selected": false}, "selected": false}, {"data": {"id": "15109280", "source": "15108846", "target": "15108862", "SCORE": "862", "shared_interaction": "Direct", "source_original": "825648", "Name_B": "SKP1", "Name_A": "CUL1", "target_original": "843928", "Gene_B": "843928", "interaction": "Direct", "SUID": 15109280, "TYPE": "Direct", "Gene_A": "825648", "support": "{\"StringDB\": \"physical\", \"StringEvidence\": \"textmining:0.974,experiments:0.857,coexpression:0.003\", \"BioGrid\": \"physical\", \"BioGrid_PubMed\": \"23720308,21518870,18948957,18550827,17158585,16412087,16045473,15860010,15749712,15659098,15161962,12615944,11387208\", \"BioGrid_Type\": \"Co-fractionation,Two-hybrid,Affinity Capture-Western\", \"String_Score_Physical\": 862, \"String_Score_Combined\": 996}", "selected": false}, "selected": false}, {"data": {"id": "15109279", "source": "15108846", "target": "15108859", "SCORE": "710", "shared_interaction": "Direct", "source_original": "825648", "Name_B": "SK4", "Name_A": "CUL1", "target_original": "838604", "Gene_B": "838604", "interaction": "Direct", "SUID": 15109279, "TYPE": "Direct", "Gene_A": "825648", "support": "{\"StringDB\": \"physical\", \"StringEvidence\": \"experiments:0.699,textmining:0.154,coexpression:0.003\", \"BioGrid\": \"physical\", \"BioGrid_PubMed\": \"16412087\", \"BioGrid_Type\": \"Two-hybrid\", \"String_Score_Physical\": 710, \"String_Score_Combined\": 756}", "selected": false}, "selected": false}, {"data": {"id": "15109250", "source": "15108845", "target": "15108862", "SCORE": "900", "shared_interaction": "Direct", "source_original": "824973", "Name_B": "SKP1", "Name_A": "SINAT2", "target_original": "843928", "Gene_B": "843928", "interaction": "Direct", "SUID": 15109250, "TYPE": "Direct", "Gene_A": "824973", "support": "{\"StringDB\": \"physical\", \"StringEvidence\": \"database:0.896\", \"String_Score_Physical\": 900, \"String_Score_Combined\": 900}", "selected": false}, "selected": false}, {"data": {"id": "15109249", "source": "15108845", "target": "15108859", "SCORE": "900", "shared_interaction": "Direct", "source_original": "824973", "Name_B": "SK4", "Name_A": "SINAT2", "target_original": "838604", "Gene_B": "838604", "interaction": "Direct", "SUID": 15109249, "TYPE": "Direct", "Gene_A": "824973", "support": "{\"StringDB\": \"physical\", \"StringEvidence\": \"database:0.896\", \"String_Score_Physical\": 900, \"String_Score_Combined\": 900}", "selected": false}, "selected": false}, {"data": {"id": "15109248", "source": "15108845", "target": "15108852", "SCORE": "900", "shared_interaction": "Direct", "source_original": "824973", "Name_B": "AT5G25560", "Name_A": "SINAT2", "target_original": "832631", "Gene_B": "832631", "interaction": "Direct", "SUID": 15109248, "TYPE": "Direct", "Gene_A": "824973", "support": "{\"StringDB\": \"physical\", \"StringEvidence\": \"database:0.896\", \"String_Score_Physical\": 900, \"String_Score_Combined\": 900}", "selected": false}, "selected": false}, {"data": {"id": "15109223", "source": "15108844", "target": "15108864", "SCORE": "256", "shared_interaction": "Direct", "source_original": "824621", "Name_B": "atpB", "Name_A": "HTA11", "target_original": "844757", "Gene_B": "844757", "interaction": "Direct", "SUID": 15109223, "TYPE": "Direct", "Gene_A": "824621", "support": "{\"StringDB\": \"physical\", \"StringEvidence\": \"experiments:0.224,textmining:0.031,coexpression:0.001\", \"String_Score_Physical\": 256, \"String_Score_Combined\": 280}", "selected": false}, "selected": false}, {"data": {"id": "15109222", "source": "15108844", "target": "15108863", "SCORE": "339", "shared_interaction": "Direct", "source_original": "824621", "Name_B": "AT1G77800", "Name_A": "HTA11", "target_original": "844117", "Gene_B": "844117", "interaction": "Direct", "SUID": 15109222, "TYPE": "Direct", "Gene_A": "824621", "support": "{\"StringDB\": \"physical\", \"StringEvidence\": \"experiments:0.311,textmining:0.031\", \"String_Score_Physical\": 339, \"String_Score_Combined\": 359}", "selected": false}, "selected": false}, {"data": {"id": "15109221", "source": "15108844", "target": "15108861", "SCORE": "252", "shared_interaction": "Direct", "source_original": "824621", "Name_B": "AT1G73600", "Name_A": "HTA11", "target_original": "843694", "Gene_B": "843694", "interaction": "Direct", "SUID": 15109221, "TYPE": "Direct", "Gene_A": "824621", "support": "{\"StringDB\": \"physical\", \"StringEvidence\": \"experiments:0.221,textmining:0.006\", \"String_Score_Physical\": 252, \"String_Score_Combined\": 257}", "selected": false}, "selected": false}, {"data": {"id": "15109220", "source": "15108844", "target": "15108860", "SCORE": "256", "shared_interaction": "Direct", "source_original": "824621", "Name_B": "AT1G63490", "Name_A": "HTA11", "target_original": "842655", "Gene_B": "842655", "interaction": "Direct", "SUID": 15109220, "TYPE": "Direct", "Gene_A": "824621", "support": "{\"StringDB\": \"physical\", \"StringEvidence\": \"textmining:0.290,experiments:0.224\", \"String_Score_Physical\": 256, \"String_Score_Combined\": 471}", "selected": false}, "selected": false}, {"data": {"id": "15109219", "source": "15108844", "target": "15108857", "SCORE": "720", "shared_interaction": "Direct", "source_original": "824621", "Name_B": "AT1G07820", "Name_A": "HTA11", "target_original": "837297", "Gene_B": "837297", "interaction": "Direct", "SUID": 15109219, "TYPE": "Direct", "Gene_A": "824621", "support": "{\"StringDB\": \"physical\", \"StringEvidence\": \"experiments:0.708,textmining:0.344,coexpression:0.263\", \"String_Score_Physical\": 720, \"String_Score_Combined\": 864}", "selected": false}, "selected": false}, {"data": {"id": "15109218", "source": "15108844", "target": "15108856", "SCORE": "720", "shared_interaction": "Direct", "source_original": "824621", "Name_B": "AT1G07660", "Name_A": "HTA11", "target_original": "837279", "Gene_B": "837279", "interaction": "Direct", "SUID": 15109218, "TYPE": "Direct", "Gene_A": "824621", "support": "{\"StringDB\": \"physical\", \"StringEvidence\": \"experiments:0.708,textmining:0.344,coexpression:0.096\", \"String_Score_Physical\": 720, \"String_Score_Combined\": 833}", "selected": false}, "selected": false}, {"data": {"id": "15109217", "source": "15108844", "target": "15108855", "SCORE": "478", "shared_interaction": "Direct", "source_original": "824621", "Name_B": "AT5G67630", "Name_A": "HTA11", "target_original": "836899", "Gene_B": "836899", "interaction": "Direct", "SUID": 15109217, "TYPE": "Direct", "Gene_A": "824621", "support": "{\"StringDB\": \"physical\", \"StringEvidence\": \"textmining:0.465,experiments:0.456,coexpression:0.007\", \"String_Score_Physical\": 478, \"String_Score_Combined\": 722}", "selected": false}, "selected": false}, {"data": {"id": "15109216", "source": "15108844", "target": "15108854", "SCORE": "546", "shared_interaction": "Direct", "source_original": "824621", "Name_B": "NAP1;3", "Name_A": "HTA11", "target_original": "835797", "Gene_B": "835797", "interaction": "Direct", "SUID": 15109216, "TYPE": "Direct", "Gene_A": "824621", "support": "{\"StringDB\": \"physical\", \"StringEvidence\": \"experiments:0.527,textmining:0.377,coexpression:0.033\", \"String_Score_Physical\": 546, \"String_Score_Combined\": 726}", "selected": false}, "selected": false}, {"data": {"id": "15109215", "source": "15108844", "target": "15108851", "SCORE": "616", "shared_interaction": "Direct", "source_original": "824621", "Name_B": "AT4G40030", "Name_A": "HTA11", "target_original": "830164", "Gene_B": "830164", "interaction": "Direct", "SUID": 15109215, "TYPE": "Direct", "Gene_A": "824621", "support": "{\"StringDB\": \"physical\", \"StringEvidence\": \"experiments:0.600,textmining:0.452,coexpression:0.096\", \"String_Score_Physical\": 616, \"String_Score_Combined\": 809}", "selected": false}, "selected": false}, {"data": {"id": "15109214", "source": "15108844", "target": "15108849", "SCORE": "967", "shared_interaction": "Direct", "source_original": "824621", "Name_B": "HTA2", "Name_A": "HTA11", "target_original": "828831", "Gene_B": "828831", "interaction": "Direct", "SUID": 15109214, "TYPE": "Direct", "Gene_A": "824621", "support": "{\"StringDB\": \"physical\", \"StringEvidence\": \"database:0.896,experiments:0.677,textmining:0.603,coexpression:0.165\", \"String_Score_Physical\": 967, \"String_Score_Combined\": 974}", "selected": false}, "selected": false}, {"data": {"id": "15109213", "source": "15108844", "target": "15108848", "SCORE": "252", "shared_interaction": "Direct", "source_original": "824621", "Name_B": "AT4G22530", "Name_A": "HTA11", "target_original": "828348", "Gene_B": "828348", "interaction": "Direct", "SUID": 15109213, "TYPE": "Direct", "Gene_A": "824621", "support": "{\"StringDB\": \"physical\", \"StringEvidence\": \"experiments:0.221,textmining:0.006\", \"String_Score_Physical\": 252, \"String_Score_Combined\": 257}", "selected": false}, "selected": false}, {"data": {"id": "15109212", "source": "15108844", "target": "15108847", "SCORE": "272", "shared_interaction": "Direct", "source_original": "824621", "Name_B": "LDL3", "Name_A": "HTA11", "target_original": "827325", "Gene_B": "827325", "interaction": "Direct", "SUID": 15109212, "TYPE": "Direct", "Gene_A": "824621", "support": "{\"StringDB\": \"physical\", \"StringEvidence\": \"experiments:0.241,textmining:0.239\", \"String_Score_Physical\": 272, \"String_Score_Combined\": 445}", "selected": false}, "selected": false}, {"data": {"id": "15109156", "source": "15108843", "target": "15108857", "SCORE": "201", "shared_interaction": "Direct", "source_original": "821541", "Name_B": "AT1G07820", "Name_A": "PRMT6", "target_original": "837297", "Gene_B": "837297", "interaction": "Direct", "SUID": 15109156, "TYPE": "Direct", "Gene_A": "821541", "support": "{\"StringDB\": \"physical\", \"StringEvidence\": \"textmining:0.301,experiments:0.167\", \"String_Score_Physical\": 201, \"String_Score_Combined\": 441}", "selected": false}, "selected": false}, {"data": {"id": "15109155", "source": "15108843", "target": "15108856", "SCORE": "201", "shared_interaction": "Direct", "source_original": "821541", "Name_B": "AT1G07660", "Name_A": "PRMT6", "target_original": "837279", "Gene_B": "837279", "interaction": "Direct", "SUID": 15109155, "TYPE": "Direct", "Gene_A": "821541", "support": "{\"StringDB\": \"physical\", \"StringEvidence\": \"textmining:0.301,experiments:0.167\", \"String_Score_Physical\": 201, \"String_Score_Combined\": 441}", "selected": false}, "selected": false}, {"data": {"id": "15109154", "source": "15108843", "target": "15108851", "SCORE": "201", "shared_interaction": "Direct", "source_original": "821541", "Name_B": "AT4G40030", "Name_A": "PRMT6", "target_original": "830164", "Gene_B": "830164", "interaction": "Direct", "SUID": 15109154, "TYPE": "Direct", "Gene_A": "821541", "support": "{\"StringDB\": \"physical\", \"StringEvidence\": \"experiments:0.167,textmining:0.148\", \"String_Score_Physical\": 201, \"String_Score_Combined\": 319}", "selected": false}, "selected": false}, {"data": {"id": "15109153", "source": "15108843", "target": "15108849", "SCORE": "922", "shared_interaction": "Direct", "source_original": "821541", "Name_B": "HTA2", "Name_A": "PRMT6", "target_original": "828831", "Gene_B": "828831", "interaction": "Direct", "SUID": 15109153, "TYPE": "Direct", "Gene_A": "821541", "support": "{\"StringDB\": \"physical\", \"StringEvidence\": \"database:0.896,experiments:0.221,textmining:0.032\", \"String_Score_Physical\": 922, \"String_Score_Combined\": 924}", "selected": false}, "selected": false}, {"data": {"id": "15109152", "source": "15108843", "target": "15108844", "SCORE": "922", "shared_interaction": "Direct", "source_original": "821541", "Name_B": "HTA11", "Name_A": "PRMT6", "target_original": "824621", "Gene_B": "824621", "interaction": "Direct", "SUID": 15109152, "TYPE": "Direct", "Gene_A": "821541", "support": "{\"StringDB\": \"physical\", \"StringEvidence\": \"database:0.896,experiments:0.221,textmining:0.209\", \"String_Score_Physical\": 922, \"String_Score_Combined\": 938}", "selected": false}, "selected": false}, {"data": {"id": "15109119", "source": "15108842", "target": "15108862", "SCORE": "914", "shared_interaction": "Direct", "source_original": "820557", "Name_B": "SKP1", "Name_A": "FUS9", "target_original": "843928", "Gene_B": "843928", "interaction": "Direct", "SUID": 15109119, "TYPE": "Direct", "Gene_A": "820557", "support": "{\"StringDB\": \"physical\", \"StringEvidence\": \"database:0.896,textmining:0.605,experiments:0.144\", \"String_Score_Physical\": 914, \"String_Score_Combined\": 966}", "selected": false}, "selected": false}, {"data": {"id": "15109118", "source": "15108842", "target": "15108859", "SCORE": "914", "shared_interaction": "Direct", "source_original": "820557", "Name_B": "SK4", "Name_A": "FUS9", "target_original": "838604", "Gene_B": "838604", "interaction": "Direct", "SUID": 15109118, "TYPE": "Direct", "Gene_A": "820557", "support": "{\"StringDB\": \"physical\", \"StringEvidence\": \"database:0.896,experiments:0.144,textmining:0.011\", \"String_Score_Physical\": 914, \"String_Score_Combined\": 915}", "selected": false}, "selected": false}, {"data": {"id": "15109117", "source": "15108842", "target": "15108858", "SCORE": "905", "shared_interaction": "Direct", "source_original": "820557", "Name_B": "PBE1", "Name_A": "FUS9", "target_original": "837863", "Gene_B": "837863", "interaction": "Direct", "SUID": 15109117, "TYPE": "Direct", "Gene_A": "820557", "support": "{\"StringDB\": \"physical\", \"StringEvidence\": \"database:0.896,textmining:0.054,experiments:0.050,coexpression:0.016\", \"String_Score_Physical\": 905, \"String_Score_Combined\": 911}", "selected": false}, "selected": false}, {"data": {"id": "15109116", "source": "15108842", "target": "15108857", "SCORE": "487", "shared_interaction": "Direct", "source_original": "820557", "Name_B": "AT1G07820", "Name_A": "FUS9", "target_original": "837297", "Gene_B": "837297", "interaction": "Direct", "SUID": 15109116, "TYPE": "Direct", "Gene_A": "820557", "support": "{\"StringDB\": \"physical\", \"StringEvidence\": \"experiments:0.465,textmining:0.067\", \"String_Score_Physical\": 487, \"String_Score_Combined\": 521}", "selected": false}, "selected": false}, {"data": {"id": "15109115", "source": "15108842", "target": "15108856", "SCORE": "487", "shared_interaction": "Direct", "source_original": "820557", "Name_B": "AT1G07660", "Name_A": "FUS9", "target_original": "837279", "Gene_B": "837279", "interaction": "Direct", "SUID": 15109115, "TYPE": "Direct", "Gene_A": "820557", "support": "{\"StringDB\": \"physical\", \"StringEvidence\": \"experiments:0.465,textmining:0.067\", \"String_Score_Physical\": 487, \"String_Score_Combined\": 521}", "selected": false}, "selected": false}, {"data": {"id": "15109114", "source": "15108842", "target": "15108853", "SCORE": "912", "shared_interaction": "Direct", "source_original": "820557", "Name_B": "AT5G27945", "Name_A": "FUS9", "target_original": "832862", "Gene_B": "832862", "interaction": "Direct", "SUID": 15109114, "TYPE": "Direct", "Gene_A": "820557", "support": "{\"StringDB\": \"physical\", \"StringEvidence\": \"database:0.896,experiments:0.122,textmining:0.032,coexpression:0.010\", \"String_Score_Physical\": 912, \"String_Score_Combined\": 915}", "selected": false}, "selected": false}, {"data": {"id": "15109113", "source": "15108842", "target": "15108852", "SCORE": "903", "shared_interaction": "Direct", "source_original": "820557", "Name_B": "AT5G25560", "Name_A": "FUS9", "target_original": "832631", "Gene_B": "832631", "interaction": "Direct", "SUID": 15109113, "TYPE": "Direct", "Gene_A": "820557", "support": "{\"StringDB\": \"physical\", \"StringEvidence\": \"database:0.896,experiments:0.036,coexpression:0.002\", \"String_Score_Physical\": 903, \"String_Score_Combined\": 903}", "selected": false}, "selected": false}, {"data": {"id": "15109112", "source": "15108842", "target": "15108851", "SCORE": "363", "shared_interaction": "Direct", "source_original": "820557", "Name_B": "AT4G40030", "Name_A": "FUS9", "target_original": "830164", "Gene_B": "830164", "interaction": "Direct", "SUID": 15109112, "TYPE": "Direct", "Gene_A": "820557", "support": "{\"StringDB\": \"physical\", \"StringEvidence\": \"experiments:0.336,textmining:0.049\", \"String_Score_Physical\": 363, \"String_Score_Combined\": 394}", "selected": false}, "selected": false}, {"data": {"id": "15109111", "source": "15108842", "target": "15108850", "SCORE": "912", "shared_interaction": "Direct", "source_original": "820557", "Name_B": "CDC20.2", "Name_A": "FUS9", "target_original": "829462", "Gene_B": "829462", "interaction": "Direct", "SUID": 15109111, "TYPE": "Direct", "Gene_A": "820557", "support": "{\"StringDB\": \"physical\", \"StringEvidence\": \"database:0.896,experiments:0.122,textmining:0.032,coexpression:0.010\", \"String_Score_Physical\": 912, \"String_Score_Combined\": 915}", "selected": false}, "selected": false}, {"data": {"id": "15109110", "source": "15108842", "target": "15108849", "SCORE": "373", "shared_interaction": "Direct", "source_original": "820557", "Name_B": "HTA2", "Name_A": "FUS9", "target_original": "828831", "Gene_B": "828831", "interaction": "Direct", "SUID": 15109110, "TYPE": "Direct", "Gene_A": "820557", "support": "{\"StringDB\": \"physical\", \"StringEvidence\": \"experiments:0.346,textmining:0.081\", \"String_Score_Physical\": 373, \"String_Score_Combined\": 423}", "selected": false}, "selected": false}, {"data": {"id": "15109109", "source": "15108842", "target": "15108846", "SCORE": "268", "shared_interaction": "Direct", "source_original": "820557", "Name_B": "CUL1", "Name_A": "FUS9", "target_original": "825648", "Gene_B": "825648", "interaction": "Direct", "SUID": 15109109, "TYPE": "Direct", "Gene_A": "820557", "support": "{\"StringDB\": \"physical\", \"StringEvidence\": \"textmining:0.635,experiments:0.237\", \"String_Score_Physical\": 268, \"String_Score_Combined\": 733}", "selected": false}, "selected": false}, {"data": {"id": "15109108", "source": "15108842", "target": "15108845", "SCORE": "909", "shared_interaction": "Direct", "source_original": "820557", "Name_B": "SINAT2", "Name_A": "FUS9", "target_original": "824973", "Gene_B": "824973", "interaction": "Direct", "SUID": 15109108, "TYPE": "Direct", "Gene_A": "820557", "support": "{\"StringDB\": \"physical\", \"StringEvidence\": \"database:0.896,experiments:0.095,textmining:0.004\", \"String_Score_Physical\": 909, \"String_Score_Combined\": 909}", "selected": false}, "selected": false}, {"data": {"id": "15109107", "source": "15108842", "target": "15108844", "SCORE": "227", "shared_interaction": "Direct", "source_original": "820557", "Name_B": "HTA11", "Name_A": "FUS9", "target_original": "824621", "Gene_B": "824621", "interaction": "Direct", "SUID": 15109107, "TYPE": "Direct", "Gene_A": "820557", "support": "{\"StringDB\": \"physical\", \"StringEvidence\": \"experiments:0.195,textmining:0.057\", \"String_Score_Physical\": 227, \"String_Score_Combined\": 272}", "selected": false}, "selected": false}, {"data": {"id": "15109011", "source": "15108841", "target": "15108858", "SCORE": "982", "shared_interaction": "Direct", "source_original": "817833", "Name_B": "PBE1", "Name_A": "AT2G32730", "target_original": "837863", "Gene_B": "837863", "interaction": "Direct", "SUID": 15109011, "TYPE": "Direct", "Gene_A": "817833", "support": "{\"StringDB\": \"physical\", \"StringEvidence\": \"database:0.896,experiments:0.828,textmining:0.567,coexpression:0.533\", \"BioGrid\": \"physical\", \"BioGrid_PubMed\": \"32191846\", \"BioGrid_Type\": \"Co-fractionation\", \"BioGrid_Score\": \"0.887144508\", \"String_Score_Physical\": 982, \"String_Score_Combined\": 996}", "selected": false}, "selected": false}, {"data": {"id": "15109010", "source": "15108841", "target": "15108855", "SCORE": "208", "shared_interaction": "Direct", "source_original": "817833", "Name_B": "AT5G67630", "Name_A": "AT2G32730", "target_original": "836899", "Gene_B": "836899", "interaction": "Direct", "SUID": 15109010, "TYPE": "Direct", "Gene_A": "817833", "support": "{\"BioGrid\": \"physical\", \"BioGrid_PubMed\": \"32191846\", \"BioGrid_Type\": \"Co-fractionation\", \"BioGrid_Score\": \"0.601359426\"}", "selected": false}, "selected": false}, {"data": {"id": "15109009", "source": "15108841", "target": "15108853", "SCORE": "900", "shared_interaction": "Direct", "source_original": "817833", "Name_B": "AT5G27945", "Name_A": "AT2G32730", "target_original": "832862", "Gene_B": "832862", "interaction": "Direct", "SUID": 15109009, "TYPE": "Direct", "Gene_A": "817833", "support": "{\"StringDB\": \"physical\", \"StringEvidence\": \"database:0.896\", \"String_Score_Physical\": 900, \"String_Score_Combined\": 900}", "selected": false}, "selected": false}, {"data": {"id": "15109008", "source": "15108841", "target": "15108850", "SCORE": "900", "shared_interaction": "Direct", "source_original": "817833", "Name_B": "CDC20.2", "Name_A": "AT2G32730", "target_original": "829462", "Gene_B": "829462", "interaction": "Direct", "SUID": 15109008, "TYPE": "Direct", "Gene_A": "817833", "support": "{\"StringDB\": \"physical\", \"StringEvidence\": \"database:0.896\", \"String_Score_Physical\": 900, \"String_Score_Combined\": 900}", "selected": false}, "selected": false}, {"data": {"id": "15109007", "source": "15108841", "target": "15108842", "SCORE": "900", "shared_interaction": "Direct", "source_original": "817833", "Name_B": "FUS9", "Name_A": "AT2G32730", "target_original": "820557", "Gene_B": "820557", "interaction": "Direct", "SUID": 15109007, "TYPE": "Direct", "Gene_A": "817833", "support": "{\"StringDB\": \"physical\", \"StringEvidence\": \"database:0.896,textmining:0.050,coexpression:0.011\", \"String_Score_Physical\": 900, \"String_Score_Combined\": 906}", "selected": false}, "selected": false}, {"data": {"id": "15109003", "source": "15108840", "target": "15108862", "SCORE": "900", "shared_interaction": "Direct", "source_original": "817111", "Name_B": "SKP1", "Name_A": "SK3", "target_original": "843928", "Gene_B": "843928", "interaction": "Direct", "SUID": 15109003, "TYPE": "Direct", "Gene_A": "817111", "support": "{\"StringDB\": \"physical\", \"StringEvidence\": \"database:0.896\", \"String_Score_Physical\": 900, \"String_Score_Combined\": 900}", "selected": false}, "selected": false}, {"data": {"id": "15109002", "source": "15108840", "target": "15108859", "SCORE": "900", "shared_interaction": "Direct", "source_original": "817111", "Name_B": "SK4", "Name_A": "SK3", "target_original": "838604", "Gene_B": "838604", "interaction": "Direct", "SUID": 15109002, "TYPE": "Direct", "Gene_A": "817111", "support": "{\"StringDB\": \"physical\", \"StringEvidence\": \"database:0.896,coexpression:0.120\", \"String_Score_Physical\": 900, \"String_Score_Combined\": 911}", "selected": false}, "selected": false}, {"data": {"id": "15109001", "source": "15108840", "target": "15108852", "SCORE": "900", "shared_interaction": "Direct", "source_original": "817111", "Name_B": "AT5G25560", "Name_A": "SK3", "target_original": "832631", "Gene_B": "832631", "interaction": "Direct", "SUID": 15109001, "TYPE": "Direct", "Gene_A": "817111", "support": "{\"StringDB\": \"physical\", \"StringEvidence\": \"database:0.896,coexpression:0.003\", \"String_Score_Physical\": 900, \"String_Score_Combined\": 900}", "selected": false}, "selected": false}, {"data": {"id": "15109000", "source": "15108840", "target": "15108846", "SCORE": "710", "shared_interaction": "Direct", "source_original": "817111", "Name_B": "CUL1", "Name_A": "SK3", "target_original": "825648", "Gene_B": "825648", "interaction": "Direct", "SUID": 15109000, "TYPE": "Direct", "Gene_A": "817111", "support": "{\"StringDB\": \"physical\", \"StringEvidence\": \"experiments:0.699,textmining:0.154,coexpression:0.003\", \"BioGrid\": \"physical\", \"BioGrid_PubMed\": \"16412087\", \"BioGrid_Type\": \"Two-hybrid\", \"String_Score_Physical\": 710, \"String_Score_Combined\": 756}", "selected": false}, "selected": false}, {"data": {"id": "15108999", "source": "15108840", "target": "15108845", "SCORE": "900", "shared_interaction": "Direct", "source_original": "817111", "Name_B": "SINAT2", "Name_A": "SK3", "target_original": "824973", "Gene_B": "824973", "interaction": "Direct", "SUID": 15108999, "TYPE": "Direct", "Gene_A": "817111", "support": "{\"StringDB\": \"physical\", \"StringEvidence\": \"database:0.896\", \"String_Score_Physical\": 900, \"String_Score_Combined\": 900}", "selected": false}, "selected": false}, {"data": {"id": "15108998", "source": "15108840", "target": "15108842", "SCORE": "914", "shared_interaction": "Direct", "source_original": "817111", "Name_B": "FUS9", "Name_A": "SK3", "target_original": "820557", "Gene_B": "820557", "interaction": "Direct", "SUID": 15108998, "TYPE": "Direct", "Gene_A": "817111", "support": "{\"StringDB\": \"physical\", \"StringEvidence\": \"database:0.896,experiments:0.144,textmining:0.011\", \"String_Score_Physical\": 914, \"String_Score_Combined\": 915}", "selected": false}, "selected": false}, {"data": {"id": "15108997", "source": "15108839", "target": "15108862", "SCORE": "900", "shared_interaction": "Direct", "source_original": "817076", "Name_B": "SKP1", "Name_A": "AT2G25370", "target_original": "843928", "Gene_B": "843928", "interaction": "Direct", "SUID": 15108997, "TYPE": "Direct", "Gene_A": "817076", "support": "{\"StringDB\": \"physical\", \"StringEvidence\": \"database:0.896\", \"String_Score_Physical\": 900, \"String_Score_Combined\": 900}", "selected": false}, "selected": false}, {"data": {"id": "15108996", "source": "15108839", "target": "15108859", "SCORE": "900", "shared_interaction": "Direct", "source_original": "817076", "Name_B": "SK4", "Name_A": "AT2G25370", "target_original": "838604", "Gene_B": "838604", "interaction": "Direct", "SUID": 15108996, "TYPE": "Direct", "Gene_A": "817076", "support": "{\"StringDB\": \"physical\", \"StringEvidence\": \"database:0.896\", \"String_Score_Physical\": 900, \"String_Score_Combined\": 900}", "selected": false}, "selected": false}, {"data": {"id": "15108995", "source": "15108839", "target": "15108852", "SCORE": "900", "shared_interaction": "Direct", "source_original": "817076", "Name_B": "AT5G25560", "Name_A": "AT2G25370", "target_original": "832631", "Gene_B": "832631", "interaction": "Direct", "SUID": 15108995, "TYPE": "Direct", "Gene_A": "817076", "support": "{\"StringDB\": \"physical\", \"StringEvidence\": \"database:0.896\", \"String_Score_Physical\": 900, \"String_Score_Combined\": 900}", "selected": false}, "selected": false}, {"data": {"id": "15108994", "source": "15108839", "target": "15108845", "SCORE": "900", "shared_interaction": "Direct", "source_original": "817076", "Name_B": "SINAT2", "Name_A": "AT2G25370", "target_original": "824973", "Gene_B": "824973", "interaction": "Direct", "SUID": 15108994, "TYPE": "Direct", "Gene_A": "817076", "support": "{\"StringDB\": \"physical\", \"StringEvidence\": \"database:0.896\", \"String_Score_Physical\": 900, \"String_Score_Combined\": 900}", "selected": false}, "selected": false}, {"data": {"id": "15108993", "source": "15108839", "target": "15108842", "SCORE": "913", "shared_interaction": "Direct", "source_original": "817076", "Name_B": "FUS9", "Name_A": "AT2G25370", "target_original": "820557", "Gene_B": "820557", "interaction": "Direct", "SUID": 15108993, "TYPE": "Direct", "Gene_A": "817076", "support": "{\"StringDB\": \"physical\", \"StringEvidence\": \"database:0.896,experiments:0.136\", \"String_Score_Physical\": 913, \"String_Score_Combined\": 913}", "selected": false}, "selected": false}, {"data": {"id": "15108992", "source": "15108839", "target": "15108840", "SCORE": "900", "shared_interaction": "Direct", "source_original": "817076", "Name_B": "SK3", "Name_A": "AT2G25370", "target_original": "817111", "Gene_B": "817111", "interaction": "Direct", "SUID": 15108992, "TYPE": "Direct", "Gene_A": "817076", "support": "{\"StringDB\": \"physical\", \"StringEvidence\": \"database:0.896\", \"String_Score_Physical\": 900, \"String_Score_Combined\": 900}", "selected": false}, "selected": false}, {"data": {"id": "15109578", "source": "15108837", "target": "15108838", "SCORE": "900", "shared_interaction": "Direct", "source_original": "842905", "Name_B": "LOX6", "Name_A": "cICDH", "target_original": "843077", "Gene_B": "843077", "interaction": "Direct", "SUID": 15109578, "TYPE": "Direct", "Gene_A": "842905", "support": "{\"StringDB\": \"physical\", \"StringEvidence\": \"database:0.896\", \"String_Score_Physical\": 900, \"String_Score_Combined\": 900}", "selected": false}, "selected": false}, {"data": {"id": "15109577", "source": "15108836", "target": "15108838", "SCORE": "900", "shared_interaction": "Direct", "source_original": "842526", "Name_B": "LOX6", "Name_A": "AT1G62290", "target_original": "843077", "Gene_B": "843077", "interaction": "Direct", "SUID": 15109577, "TYPE": "Direct", "Gene_A": "842526", "support": "{\"StringDB\": \"physical\", \"StringEvidence\": \"database:0.896\", \"String_Score_Physical\": 900, \"String_Score_Combined\": 900}", "selected": false}, "selected": false}, {"data": {"id": "15109576", "source": "15108836", "target": "15108837", "SCORE": "900", "shared_interaction": "Direct", "source_original": "842526", "Name_B": "cICDH", "Name_A": "AT1G62290", "target_original": "842905", "Gene_B": "842905", "interaction": "Direct", "SUID": 15109576, "TYPE": "Direct", "Gene_A": "842526", "support": "{\"StringDB\": \"physical\", \"StringEvidence\": \"database:0.896\", \"String_Score_Physical\": 900, \"String_Score_Combined\": 900}", "selected": false}, "selected": false}, {"data": {"id": "15109560", "source": "15108835", "target": "15108838", "SCORE": "900", "shared_interaction": "Direct", "source_original": "837740", "Name_B": "LOX6", "Name_A": "APA1", "target_original": "843077", "Gene_B": "843077", "interaction": "Direct", "SUID": 15109560, "TYPE": "Direct", "Gene_A": "837740", "support": "{\"StringDB\": \"physical\", \"StringEvidence\": \"database:0.896\", \"String_Score_Physical\": 900, \"String_Score_Combined\": 900}", "selected": false}, "selected": false}, {"data": {"id": "15109559", "source": "15108835", "target": "15108837", "SCORE": "900", "shared_interaction": "Direct", "source_original": "837740", "Name_B": "cICDH", "Name_A": "APA1", "target_original": "842905", "Gene_B": "842905", "interaction": "Direct", "SUID": 15109559, "TYPE": "Direct", "Gene_A": "837740", "support": "{\"StringDB\": \"physical\", \"StringEvidence\": \"database:0.896\", \"String_Score_Physical\": 900, \"String_Score_Combined\": 900}", "selected": false}, "selected": false}, {"data": {"id": "15109558", "source": "15108835", "target": "15108836", "SCORE": "900", "shared_interaction": "Direct", "source_original": "837740", "Name_B": "AT1G62290", "Name_A": "APA1", "target_original": "842526", "Gene_B": "842526", "interaction": "Direct", "SUID": 15109558, "TYPE": "Direct", "Gene_A": "837740", "support": "{\"StringDB\": \"physical\", \"StringEvidence\": \"database:0.896,textmining:0.677\", \"String_Score_Physical\": 900, \"String_Score_Combined\": 901}", "selected": false}, "selected": false}, {"data": {"id": "15109512", "source": "15108834", "target": "15108838", "SCORE": "900", "shared_interaction": "Direct", "source_original": "835341", "Name_B": "LOX6", "Name_A": "HSP90.1", "target_original": "843077", "Gene_B": "843077", "interaction": "Direct", "SUID": 15109512, "TYPE": "Direct", "Gene_A": "835341", "support": "{\"StringDB\": \"physical\", \"StringEvidence\": \"database:0.896\", \"String_Score_Physical\": 900, \"String_Score_Combined\": 900}", "selected": false}, "selected": false}, {"data": {"id": "15109511", "source": "15108834", "target": "15108837", "SCORE": "900", "shared_interaction": "Direct", "source_original": "835341", "Name_B": "cICDH", "Name_A": "HSP90.1", "target_original": "842905", "Gene_B": "842905", "interaction": "Direct", "SUID": 15109511, "TYPE": "Direct", "Gene_A": "835341", "support": "{\"StringDB\": \"physical\", \"StringEvidence\": \"database:0.896,textmining:0.086,coexpression:0.004\", \"String_Score_Physical\": 900, \"String_Score_Combined\": 908}", "selected": false}, "selected": false}, {"data": {"id": "15109510", "source": "15108834", "target": "15108836", "SCORE": "901", "shared_interaction": "Direct", "source_original": "835341", "Name_B": "AT1G62290", "Name_A": "HSP90.1", "target_original": "842526", "Gene_B": "842526", "interaction": "Direct", "SUID": 15109510, "TYPE": "Direct", "Gene_A": "835341", "support": "{\"StringDB\": \"physical\", \"StringEvidence\": \"database:0.896,experiments:0.011\", \"String_Score_Physical\": 901, \"String_Score_Combined\": 901}", "selected": false}, "selected": false}, {"data": {"id": "15109509", "source": "15108834", "target": "15108835", "SCORE": "901", "shared_interaction": "Direct", "source_original": "835341", "Name_B": "APA1", "Name_A": "HSP90.1", "target_original": "837740", "Gene_B": "837740", "interaction": "Direct", "SUID": 15109509, "TYPE": "Direct", "Gene_A": "835341", "support": "{\"StringDB\": \"physical\", \"StringEvidence\": \"database:0.896,experiments:0.011\", \"String_Score_Physical\": 901, \"String_Score_Combined\": 901}", "selected": false}, "selected": false}, {"data": {"id": "15109337", "source": "15108833", "target": "15108838", "SCORE": "900", "shared_interaction": "Direct", "source_original": "827104", "Name_B": "LOX6", "Name_A": "AARE", "target_original": "843077", "Gene_B": "843077", "interaction": "Direct", "SUID": 15109337, "TYPE": "Direct", "Gene_A": "827104", "support": "{\"StringDB\": \"physical\", \"StringEvidence\": \"database:0.896\", \"String_Score_Physical\": 900, \"String_Score_Combined\": 900}", "selected": false}, "selected": false}, {"data": {"id": "15109336", "source": "15108833", "target": "15108837", "SCORE": "900", "shared_interaction": "Direct", "source_original": "827104", "Name_B": "cICDH", "Name_A": "AARE", "target_original": "842905", "Gene_B": "842905", "interaction": "Direct", "SUID": 15109336, "TYPE": "Direct", "Gene_A": "827104", "support": "{\"StringDB\": \"physical\", \"StringEvidence\": \"database:0.896,coexpression:0.060,textmining:0.057\", \"String_Score_Physical\": 900, \"String_Score_Combined\": 911}", "selected": false}, "selected": false}, {"data": {"id": "15109335", "source": "15108833", "target": "15108836", "SCORE": "900", "shared_interaction": "Direct", "source_original": "827104", "Name_B": "AT1G62290", "Name_A": "AARE", "target_original": "842526", "Gene_B": "842526", "interaction": "Direct", "SUID": 15109335, "TYPE": "Direct", "Gene_A": "827104", "support": "{\"StringDB\": \"physical\", \"StringEvidence\": \"database:0.896,textmining:0.032\", \"String_Score_Physical\": 900, \"String_Score_Combined\": 903}", "selected": false}, "selected": false}, {"data": {"id": "15109334", "source": "15108833", "target": "15108835", "SCORE": "900", "shared_interaction": "Direct", "source_original": "827104", "Name_B": "APA1", "Name_A": "AARE", "target_original": "837740", "Gene_B": "837740", "interaction": "Direct", "SUID": 15109334, "TYPE": "Direct", "Gene_A": "827104", "support": "{\"StringDB\": \"physical\", \"StringEvidence\": \"database:0.896,textmining:0.032\", \"String_Score_Physical\": 900, \"String_Score_Combined\": 903}", "selected": false}, "selected": false}, {"data": {"id": "15109333", "source": "15108833", "target": "15108834", "SCORE": "900", "shared_interaction": "Direct", "source_original": "827104", "Name_B": "HSP90.1", "Name_A": "AARE", "target_original": "835341", "Gene_B": "835341", "interaction": "Direct", "SUID": 15109333, "TYPE": "Direct", "Gene_A": "827104", "support": "{\"StringDB\": \"physical\", \"StringEvidence\": \"database:0.896\", \"String_Score_Physical\": 900, \"String_Score_Combined\": 900}", "selected": false}, "selected": false}, {"data": {"id": "15109332", "source": "15108832", "target": "15108838", "SCORE": "900", "shared_interaction": "Direct", "source_original": "826898", "Name_B": "LOX6", "Name_A": "UNE14", "target_original": "843077", "Gene_B": "843077", "interaction": "Direct", "SUID": 15109332, "TYPE": "Direct", "Gene_A": "826898", "support": "{\"StringDB\": \"physical\", \"StringEvidence\": \"database:0.896\", \"String_Score_Physical\": 900, \"String_Score_Combined\": 900}", "selected": false}, "selected": false}, {"data": {"id": "15109331", "source": "15108832", "target": "15108837", "SCORE": "900", "shared_interaction": "Direct", "source_original": "826898", "Name_B": "cICDH", "Name_A": "UNE14", "target_original": "842905", "Gene_B": "842905", "interaction": "Direct", "SUID": 15109331, "TYPE": "Direct", "Gene_A": "826898", "support": "{\"StringDB\": \"physical\", \"StringEvidence\": \"database:0.896,textmining:0.013\", \"String_Score_Physical\": 900, \"String_Score_Combined\": 901}", "selected": false}, "selected": false}, {"data": {"id": "15109330", "source": "15108832", "target": "15108836", "SCORE": "900", "shared_interaction": "Direct", "source_original": "826898", "Name_B": "AT1G62290", "Name_A": "UNE14", "target_original": "842526", "Gene_B": "842526", "interaction": "Direct", "SUID": 15109330, "TYPE": "Direct", "Gene_A": "826898", "support": "{\"StringDB\": \"physical\", \"StringEvidence\": \"database:0.896,experiments:0.002\", \"String_Score_Physical\": 900, \"String_Score_Combined\": 900}", "selected": false}, "selected": false}, {"data": {"id": "15109329", "source": "15108832", "target": "15108835", "SCORE": "900", "shared_interaction": "Direct", "source_original": "826898", "Name_B": "APA1", "Name_A": "UNE14", "target_original": "837740", "Gene_B": "837740", "interaction": "Direct", "SUID": 15109329, "TYPE": "Direct", "Gene_A": "826898", "support": "{\"StringDB\": \"physical\", \"StringEvidence\": \"database:0.896,experiments:0.002\", \"String_Score_Physical\": 900, \"String_Score_Combined\": 900}", "selected": false}, "selected": false}, {"data": {"id": "15109328", "source": "15108832", "target": "15108834", "SCORE": "908", "shared_interaction": "Direct", "source_original": "826898", "Name_B": "HSP90.1", "Name_A": "UNE14", "target_original": "835341", "Gene_B": "835341", "interaction": "Direct", "SUID": 15109328, "TYPE": "Direct", "Gene_A": "826898", "support": "{\"StringDB\": \"physical\", \"StringEvidence\": \"database:0.896,experiments:0.083,textmining:0.077\", \"String_Score_Physical\": 908, \"String_Score_Combined\": 915}", "selected": false}, "selected": false}, {"data": {"id": "15109327", "source": "15108832", "target": "15108833", "SCORE": "900", "shared_interaction": "Direct", "source_original": "826898", "Name_B": "AARE", "Name_A": "UNE14", "target_original": "827104", "Gene_B": "827104", "interaction": "Direct", "SUID": 15109327, "TYPE": "Direct", "Gene_A": "826898", "support": "{\"StringDB\": \"physical\", \"StringEvidence\": \"database:0.896,textmining:0.032,experiments:0.008\", \"String_Score_Physical\": 900, \"String_Score_Combined\": 904}", "selected": false}, "selected": false}, {"data": {"id": "15109257", "source": "15108831", "target": "15108838", "SCORE": "900", "shared_interaction": "Direct", "source_original": "825026", "Name_B": "LOX6", "Name_A": "AT3G58570", "target_original": "843077", "Gene_B": "843077", "interaction": "Direct", "SUID": 15109257, "TYPE": "Direct", "Gene_A": "825026", "support": "{\"StringDB\": \"physical\", \"StringEvidence\": \"database:0.896\", \"String_Score_Physical\": 900, \"String_Score_Combined\": 900}", "selected": false}, "selected": false}, {"data": {"id": "15109256", "source": "15108831", "target": "15108837", "SCORE": "900", "shared_interaction": "Direct", "source_original": "825026", "Name_B": "cICDH", "Name_A": "AT3G58570", "target_original": "842905", "Gene_B": "842905", "interaction": "Direct", "SUID": 15109256, "TYPE": "Direct", "Gene_A": "825026", "support": "{\"StringDB\": \"physical\", \"StringEvidence\": \"database:0.896,textmining:0.005\", \"String_Score_Physical\": 900, \"String_Score_Combined\": 900}", "selected": false}, "selected": false}, {"data": {"id": "15109255", "source": "15108831", "target": "15108836", "SCORE": "900", "shared_interaction": "Direct", "source_original": "825026", "Name_B": "AT1G62290", "Name_A": "AT3G58570", "target_original": "842526", "Gene_B": "842526", "interaction": "Direct", "SUID": 15109255, "TYPE": "Direct", "Gene_A": "825026", "support": "{\"StringDB\": \"physical\", \"StringEvidence\": \"database:0.896,experiments:0.007,coexpression:0.005\", \"String_Score_Physical\": 900, \"String_Score_Combined\": 901}", "selected": false}, "selected": false}, {"data": {"id": "15109254", "source": "15108831", "target": "15108835", "SCORE": "900", "shared_interaction": "Direct", "source_original": "825026", "Name_B": "APA1", "Name_A": "AT3G58570", "target_original": "837740", "Gene_B": "837740", "interaction": "Direct", "SUID": 15109254, "TYPE": "Direct", "Gene_A": "825026", "support": "{\"StringDB\": \"physical\", \"StringEvidence\": \"database:0.896,experiments:0.007,coexpression:0.005\", \"String_Score_Physical\": 900, \"String_Score_Combined\": 901}", "selected": false}, "selected": false}, {"data": {"id": "15109253", "source": "15108831", "target": "15108834", "SCORE": "901", "shared_interaction": "Direct", "source_original": "825026", "Name_B": "HSP90.1", "Name_A": "AT3G58570", "target_original": "835341", "Gene_B": "835341", "interaction": "Direct", "SUID": 15109253, "TYPE": "Direct", "Gene_A": "825026", "support": "{\"StringDB\": \"physical\", \"StringEvidence\": \"database:0.896,coexpression:0.019,experiments:0.014,textmining:0.013\", \"String_Score_Physical\": 901, \"String_Score_Combined\": 904}", "selected": false}, "selected": false}, {"data": {"id": "15109252", "source": "15108831", "target": "15108833", "SCORE": "900", "shared_interaction": "Direct", "source_original": "825026", "Name_B": "AARE", "Name_A": "AT3G58570", "target_original": "827104", "Gene_B": "827104", "interaction": "Direct", "SUID": 15109252, "TYPE": "Direct", "Gene_A": "825026", "support": "{\"StringDB\": \"physical\", \"StringEvidence\": \"database:0.896\", \"String_Score_Physical\": 900, \"String_Score_Combined\": 900}", "selected": false}, "selected": false}, {"data": {"id": "15109251", "source": "15108831", "target": "15108832", "SCORE": "900", "shared_interaction": "Direct", "source_original": "825026", "Name_B": "UNE14", "Name_A": "AT3G58570", "target_original": "826898", "Gene_B": "826898", "interaction": "Direct", "SUID": 15109251, "TYPE": "Direct", "Gene_A": "825026", "support": "{\"StringDB\": \"physical\", \"StringEvidence\": \"database:0.896,experiments:0.007,textmining:0.001\", \"String_Score_Physical\": 900, \"String_Score_Combined\": 900}", "selected": false}, "selected": false}, {"data": {"id": "15109168", "source": "15108830", "target": "15108838", "SCORE": "900", "shared_interaction": "Direct", "source_original": "822364", "Name_B": "LOX6", "Name_A": "PBB1", "target_original": "843077", "Gene_B": "843077", "interaction": "Direct", "SUID": 15109168, "TYPE": "Direct", "Gene_A": "822364", "support": "{\"StringDB\": \"physical\", \"StringEvidence\": \"database:0.896\", \"String_Score_Physical\": 900, \"String_Score_Combined\": 900}", "selected": false}, "selected": false}, {"data": {"id": "15109167", "source": "15108830", "target": "15108837", "SCORE": "900", "shared_interaction": "Direct", "source_original": "822364", "Name_B": "cICDH", "Name_A": "PBB1", "target_original": "842905", "Gene_B": "842905", "interaction": "Direct", "SUID": 15109167, "TYPE": "Direct", "Gene_A": "822364", "support": "{\"StringDB\": \"physical\", \"StringEvidence\": \"database:0.896,coexpression:0.017\", \"String_Score_Physical\": 900, \"String_Score_Combined\": 901}", "selected": false}, "selected": false}, {"data": {"id": "15109166", "source": "15108830", "target": "15108836", "SCORE": "900", "shared_interaction": "Direct", "source_original": "822364", "Name_B": "AT1G62290", "Name_A": "PBB1", "target_original": "842526", "Gene_B": "842526", "interaction": "Direct", "SUID": 15109166, "TYPE": "Direct", "Gene_A": "822364", "support": "{\"StringDB\": \"physical\", \"StringEvidence\": \"database:0.896\", \"String_Score_Physical\": 900, \"String_Score_Combined\": 900}", "selected": false}, "selected": false}, {"data": {"id": "15109165", "source": "15108830", "target": "15108835", "SCORE": "900", "shared_interaction": "Direct", "source_original": "822364", "Name_B": "APA1", "Name_A": "PBB1", "target_original": "837740", "Gene_B": "837740", "interaction": "Direct", "SUID": 15109165, "TYPE": "Direct", "Gene_A": "822364", "support": "{\"StringDB\": \"physical\", \"StringEvidence\": \"database:0.896\", \"String_Score_Physical\": 900, \"String_Score_Combined\": 900}", "selected": false}, "selected": false}, {"data": {"id": "15109164", "source": "15108830", "target": "15108834", "SCORE": "900", "shared_interaction": "Direct", "source_original": "822364", "Name_B": "HSP90.1", "Name_A": "PBB1", "target_original": "835341", "Gene_B": "835341", "interaction": "Direct", "SUID": 15109164, "TYPE": "Direct", "Gene_A": "822364", "support": "{\"StringDB\": \"physical\", \"StringEvidence\": \"database:0.896,textmining:0.075,coexpression:0.014,experiments:0.007\", \"String_Score_Physical\": 900, \"String_Score_Combined\": 909}", "selected": false}, "selected": false}, {"data": {"id": "15109163", "source": "15108830", "target": "15108833", "SCORE": "900", "shared_interaction": "Direct", "source_original": "822364", "Name_B": "AARE", "Name_A": "PBB1", "target_original": "827104", "Gene_B": "827104", "interaction": "Direct", "SUID": 15109163, "TYPE": "Direct", "Gene_A": "822364", "support": "{\"StringDB\": \"physical\", \"StringEvidence\": \"database:0.896,textmining:0.510,coexpression:0.016\", \"String_Score_Physical\": 900, \"String_Score_Combined\": 951}", "selected": false}, "selected": false}, {"data": {"id": "15109162", "source": "15108830", "target": "15108832", "SCORE": "904", "shared_interaction": "Direct", "source_original": "822364", "Name_B": "UNE14", "Name_A": "PBB1", "target_original": "826898", "Gene_B": "826898", "interaction": "Direct", "SUID": 15109162, "TYPE": "Direct", "Gene_A": "822364", "support": "{\"StringDB\": \"physical\", \"StringEvidence\": \"database:0.896,experiments:0.045,coexpression:0.007\", \"String_Score_Physical\": 904, \"String_Score_Combined\": 905}", "selected": false}, "selected": false}, {"data": {"id": "15109161", "source": "15108830", "target": "15108831", "SCORE": "900", "shared_interaction": "Direct", "source_original": "822364", "Name_B": "AT3G58570", "Name_A": "PBB1", "target_original": "825026", "Gene_B": "825026", "interaction": "Direct", "SUID": 15109161, "TYPE": "Direct", "Gene_A": "822364", "support": "{\"StringDB\": \"physical\", \"StringEvidence\": \"database:0.896,experiments:0.007,coexpression:0.003\", \"String_Score_Physical\": 900, \"String_Score_Combined\": 901}", "selected": false}, "selected": false}, {"data": {"id": "15109584", "source": "15108828", "target": "15108829", "SCORE": "809", "shared_interaction": "Direct", "source_original": "844718", "Name_B": "rps4", "Name_A": "rpl2", "target_original": "844765", "Gene_B": "844765", "interaction": "Direct", "SUID": 15109584, "TYPE": "Direct", "Gene_A": "844718", "support": "{\"StringDB\": \"physical\", \"StringEvidence\": \"experiments:0.801,coexpression:0.713,cooccurrence:0.273,textmining:0.158,neighborhood:0.140\", \"String_Score_Physical\": 809, \"String_Score_Combined\": 971}", "selected": false}, "selected": false}, {"data": {"id": "15109583", "source": "15108827", "target": "15108829", "SCORE": "813", "shared_interaction": "Direct", "source_original": "843298", "Name_B": "rps4", "Name_A": "RPL34", "target_original": "844765", "Gene_B": "844765", "interaction": "Direct", "SUID": 15109583, "TYPE": "Direct", "Gene_A": "843298", "support": "{\"StringDB\": \"physical\", \"StringEvidence\": \"coexpression:0.897,experiments:0.805,textmining:0.036\", \"String_Score_Physical\": 813, \"String_Score_Combined\": 981}", "selected": false}, "selected": false}, {"data": {"id": "15109582", "source": "15108827", "target": "15108828", "SCORE": "781", "shared_interaction": "Direct", "source_original": "843298", "Name_B": "rpl2", "Name_A": "RPL34", "target_original": "844718", "Gene_B": "844718", "interaction": "Direct", "SUID": 15109582, "TYPE": "Direct", "Gene_A": "843298", "support": "{\"StringDB\": \"physical\", \"StringEvidence\": \"coexpression:0.608,experiments:0.526,database:0.520,neighborhood:0.143,textmining:0.035\", \"String_Score_Physical\": 781, \"String_Score_Combined\": 929}", "selected": false}, "selected": false}, {"data": {"id": "15109581", "source": "15108826", "target": "15108829", "SCORE": "832", "shared_interaction": "Direct", "source_original": "843063", "Name_B": "rps4", "Name_A": "AT1G67430", "target_original": "844765", "Gene_B": "844765", "interaction": "Direct", "SUID": 15109581, "TYPE": "Direct", "Gene_A": "843063", "support": "{\"StringDB\": \"physical\", \"StringEvidence\": \"coexpression:0.901,experiments:0.825,textmining:0.224,neighborhood:0.150\", \"String_Score_Physical\": 832, \"String_Score_Combined\": 989}", "selected": false}, "selected": false}, {"data": {"id": "15109580", "source": "15108826", "target": "15108828", "SCORE": "746", "shared_interaction": "Direct", "source_original": "843063", "Name_B": "rpl2", "Name_A": "AT1G67430", "target_original": "844718", "Gene_B": "844718", "interaction": "Direct", "SUID": 15109580, "TYPE": "Direct", "Gene_A": "843063", "support": "{\"StringDB\": \"physical\", \"StringEvidence\": \"database:0.520,experiments:0.449,coexpression:0.436,neighborhood:0.136,textmining:0.131\", \"String_Score_Physical\": 746, \"String_Score_Combined\": 892}", "selected": false}, "selected": false}, {"data": {"id": "15109579", "source": "15108826", "target": "15108827", "SCORE": "982", "shared_interaction": "Direct", "source_original": "843063", "Name_B": "RPL34", "Name_A": "AT1G67430", "target_original": "843298", "Gene_B": "843298", "interaction": "Direct", "SUID": 15109579, "TYPE": "Direct", "Gene_A": "843063", "support": "{\"StringDB\": \"physical\", \"StringEvidence\": \"coexpression:0.985,database:0.896,experiments:0.825,textmining:0.300,neighborhood:0.155\", \"BioGrid\": \"physical\", \"BioGrid_PubMed\": \"32191846\", \"BioGrid_Type\": \"Co-fractionation\", \"BioGrid_Score\": \"0.681786713\", \"String_Score_Physical\": 982, \"String_Score_Combined\": 999}", "selected": false}, "selected": false}, {"data": {"id": "15109575", "source": "15108825", "target": "15108829", "SCORE": "830", "shared_interaction": "Direct", "source_original": "842058", "Name_B": "rps4", "Name_A": "LOS1", "target_original": "844765", "Gene_B": "844765", "interaction": "Direct", "SUID": 15109575, "TYPE": "Direct", "Gene_A": "842058", "support": "{\"StringDB\": \"physical\", \"StringEvidence\": \"coexpression:0.901,experiments:0.823,textmining:0.174,neighborhood:0.142\", \"String_Score_Physical\": 830, \"String_Score_Combined\": 988}", "selected": false}, "selected": false}, {"data": {"id": "15109574", "source": "15108825", "target": "15108828", "SCORE": "347", "shared_interaction": "Direct", "source_original": "842058", "Name_B": "rpl2", "Name_A": "LOS1", "target_original": "844718", "Gene_B": "844718", "interaction": "Direct", "SUID": 15109574, "TYPE": "Direct", "Gene_A": "842058", "support": "{\"StringDB\": \"physical\", \"StringEvidence\": \"coexpression:0.330,experiments:0.319,textmining:0.086,neighborhood:0.080\", \"String_Score_Physical\": 347, \"String_Score_Combined\": 631}", "selected": false}, "selected": false}, {"data": {"id": "15109573", "source": "15108825", "target": "15108827", "SCORE": "830", "shared_interaction": "Direct", "source_original": "842058", "Name_B": "RPL34", "Name_A": "LOS1", "target_original": "843298", "Gene_B": "843298", "interaction": "Direct", "SUID": 15109573, "TYPE": "Direct", "Gene_A": "842058", "support": "{\"StringDB\": \"physical\", \"StringEvidence\": \"experiments:0.823,coexpression:0.302,textmining:0.032\", \"String_Score_Physical\": 830, \"String_Score_Combined\": 885}", "selected": false}, "selected": false}, {"data": {"id": "15109572", "source": "15108825", "target": "15108826", "SCORE": "836", "shared_interaction": "Direct", "source_original": "842058", "Name_B": "AT1G67430", "Name_A": "LOS1", "target_original": "843063", "Gene_B": "843063", "interaction": "Direct", "SUID": 15109572, "TYPE": "Direct", "Gene_A": "842058", "support": "{\"StringDB\": \"physical\", \"StringEvidence\": \"coexpression:0.938,experiments:0.829,cooccurrence:0.173,textmining:0.147,neighborhood:0.138\", \"String_Score_Physical\": 836, \"String_Score_Combined\": 993}", "selected": false}, "selected": false}, {"data": {"id": "15109565", "source": "15108824", "target": "15108829", "SCORE": "813", "shared_interaction": "Direct", "source_original": "837993", "Name_B": "rps4", "Name_A": "SAC52", "target_original": "844765", "Gene_B": "844765", "interaction": "Direct", "SUID": 15109565, "TYPE": "Direct", "Gene_A": "837993", "support": "{\"StringDB\": \"physical\", \"StringEvidence\": \"coexpression:0.897,experiments:0.805,textmining:0.244,neighborhood:0.138\", \"String_Score_Physical\": 813, \"String_Score_Combined\": 987}", "selected": false}, "selected": false}, {"data": {"id": "15109564", "source": "15108824", "target": "15108828", "SCORE": "678", "shared_interaction": "Direct", "source_original": "837993", "Name_B": "rpl2", "Name_A": "SAC52", "target_original": "844718", "Gene_B": "844718", "interaction": "Direct", "SUID": 15109564, "TYPE": "Direct", "Gene_A": "837993", "support": "{\"StringDB\": \"physical\", \"StringEvidence\": \"database:0.520,coexpression:0.321,experiments:0.300,textmining:0.296,neighborhood:0.059\", \"String_Score_Physical\": 678, \"String_Score_Combined\": 855}", "selected": false}, "selected": false}, {"data": {"id": "15109563", "source": "15108824", "target": "15108827", "SCORE": "980", "shared_interaction": "Direct", "source_original": "837993", "Name_B": "RPL34", "Name_A": "SAC52", "target_original": "843298", "Gene_B": "843298", "interaction": "Direct", "SUID": 15109563, "TYPE": "Direct", "Gene_A": "837993", "support": "{\"StringDB\": \"physical\", \"StringEvidence\": \"coexpression:0.951,database:0.896,experiments:0.805,textmining:0.413\", \"BioGrid\": \"physical\", \"BioGrid_PubMed\": \"32191846\", \"BioGrid_Type\": \"Co-fractionation\", \"BioGrid_Score\": \"0.660208091\", \"String_Score_Physical\": 980, \"String_Score_Combined\": 999}", "selected": false}, "selected": false}, {"data": {"id": "15109562", "source": "15108824", "target": "15108826", "SCORE": "982", "shared_interaction": "Direct", "source_original": "837993", "Name_B": "AT1G67430", "Name_A": "SAC52", "target_original": "843063", "Gene_B": "843063", "interaction": "Direct", "SUID": 15109562, "TYPE": "Direct", "Gene_A": "837993", "support": "{\"StringDB\": \"physical\", \"StringEvidence\": \"coexpression:0.982,database:0.896,experiments:0.825,textmining:0.251,neighborhood:0.114\", \"BioGrid\": \"physical\", \"BioGrid_PubMed\": \"32191846\", \"BioGrid_Type\": \"Co-fractionation\", \"BioGrid_Score\": \"0.911966006\", \"String_Score_Physical\": 982, \"String_Score_Combined\": 999}", "selected": false}, "selected": false}, {"data": {"id": "15109561", "source": "15108824", "target": "15108825", "SCORE": "830", "shared_interaction": "Direct", "source_original": "837993", "Name_B": "LOS1", "Name_A": "SAC52", "target_original": "842058", "Gene_B": "842058", "interaction": "Direct", "SUID": 15109561, "TYPE": "Direct", "Gene_A": "837993", "support": "{\"StringDB\": \"physical\", \"StringEvidence\": \"coexpression:0.967,experiments:0.823,textmining:0.239,neighborhood:0.068\", \"String_Score_Physical\": 830, \"String_Score_Combined\": 996}", "selected": false}, "selected": false}, {"data": {"id": "15109557", "source": "15108823", "target": "15108829", "SCORE": "731", "shared_interaction": "Direct", "source_original": "837627", "Name_B": "rps4", "Name_A": "TIF3H1", "target_original": "844765", "Gene_B": "844765", "interaction": "Direct", "SUID": 15109557, "TYPE": "Direct", "Gene_A": "837627", "support": "{\"StringDB\": \"physical\", \"StringEvidence\": \"coexpression:0.896,experiments:0.719,textmining:0.008\", \"String_Score_Physical\": 731, \"String_Score_Combined\": 972}", "selected": false}, "selected": false}, {"data": {"id": "15109556", "source": "15108823", "target": "15108827", "SCORE": "900", "shared_interaction": "Direct", "source_original": "837627", "Name_B": "RPL34", "Name_A": "TIF3H1", "target_original": "843298", "Gene_B": "843298", "interaction": "Direct", "SUID": 15109556, "TYPE": "Direct", "Gene_A": "837627", "support": "{\"StringDB\": \"physical\", \"StringEvidence\": \"database:0.896,coexpression:0.784\", \"String_Score_Physical\": 900, \"String_Score_Combined\": 978}", "selected": false}, "selected": false}, {"data": {"id": "15109555", "source": "15108823", "target": "15108826", "SCORE": "900", "shared_interaction": "Direct", "source_original": "837627", "Name_B": "AT1G67430", "Name_A": "TIF3H1", "target_original": "843063", "Gene_B": "843063", "interaction": "Direct", "SUID": 15109555, "TYPE": "Direct", "Gene_A": "837627", "support": "{\"StringDB\": \"physical\", \"StringEvidence\": \"coexpression:0.910,database:0.896\", \"String_Score_Physical\": 900, \"String_Score_Combined\": 990}", "selected": false}, "selected": false}, {"data": {"id": "15109554", "source": "15108823", "target": "15108824", "SCORE": "900", "shared_interaction": "Direct", "source_original": "837627", "Name_B": "SAC52", "Name_A": "TIF3H1", "target_original": "837993", "Gene_B": "837993", "interaction": "Direct", "SUID": 15109554, "TYPE": "Direct", "Gene_A": "837627", "support": "{\"StringDB\": \"physical\", \"StringEvidence\": \"database:0.896,coexpression:0.694,textmining:0.496\", \"String_Score_Physical\": 900, \"String_Score_Combined\": 984}", "selected": false}, "selected": false}, {"data": {"id": "15109553", "source": "15108822", "target": "15108829", "SCORE": "796", "shared_interaction": "Direct", "source_original": "837486", "Name_B": "rps4", "Name_A": "AT1G09590", "target_original": "844765", "Gene_B": "844765", "interaction": "Direct", "SUID": 15109553, "TYPE": "Direct", "Gene_A": "837486", "support": "{\"StringDB\": \"physical\", \"StringEvidence\": \"coexpression:0.894,experiments:0.787,textmining:0.433\", \"String_Score_Physical\": 796, \"String_Score_Combined\": 987}", "selected": false}, "selected": false}, {"data": {"id": "15109552", "source": "15108822", "target": "15108828", "SCORE": "760", "shared_interaction": "Direct", "source_original": "837486", "Name_B": "rpl2", "Name_A": "AT1G09590", "target_original": "844718", "Gene_B": "844718", "interaction": "Direct", "SUID": 15109552, "TYPE": "Direct", "Gene_A": "837486", "support": "{\"StringDB\": \"physical\", \"StringEvidence\": \"database:0.520,coexpression:0.496,experiments:0.479,textmining:0.081\", \"String_Score_Physical\": 760, \"String_Score_Combined\": 889}", "selected": false}, "selected": false}, {"data": {"id": "15109551", "source": "15108822", "target": "15108827", "SCORE": "978", "shared_interaction": "Direct", "source_original": "837486", "Name_B": "RPL34", "Name_A": "AT1G09590", "target_original": "843298", "Gene_B": "843298", "interaction": "Direct", "SUID": 15109551, "TYPE": "Direct", "Gene_A": "837486", "support": "{\"StringDB\": \"physical\", \"StringEvidence\": \"coexpression:0.980,database:0.896,experiments:0.787,textmining:0.345\", \"String_Score_Physical\": 978, \"String_Score_Combined\": 999}", "selected": false}, "selected": false}, {"data": {"id": "15109550", "source": "15108822", "target": "15108826", "SCORE": "981", "shared_interaction": "Direct", "source_original": "837486", "Name_B": "AT1G67430", "Name_A": "AT1G09590", "target_original": "843063", "Gene_B": "843063", "interaction": "Direct", "SUID": 15109550, "TYPE": "Direct", "Gene_A": "837486", "support": "{\"StringDB\": \"physical\", \"StringEvidence\": \"coexpression:0.985,database:0.896,experiments:0.819,textmining:0.013\", \"BioGrid\": \"physical\", \"BioGrid_PubMed\": \"32191846\", \"BioGrid_Type\": \"Co-fractionation\", \"BioGrid_Score\": \"0.925719974\", \"String_Score_Physical\": 981, \"String_Score_Combined\": 999}", "selected": false}, "selected": false}, {"data": {"id": "15109549", "source": "15108822", "target": "15108825", "SCORE": "817", "shared_interaction": "Direct", "source_original": "837486", "Name_B": "LOS1", "Name_A": "AT1G09590", "target_original": "842058", "Gene_B": "842058", "interaction": "Direct", "SUID": 15109549, "TYPE": "Direct", "Gene_A": "837486", "support": "{\"StringDB\": \"physical\", \"StringEvidence\": \"coexpression:0.909,experiments:0.809\", \"String_Score_Physical\": 817, \"String_Score_Combined\": 983}", "selected": false}, "selected": false}, {"data": {"id": "15109548", "source": "15108822", "target": "15108824", "SCORE": "978", "shared_interaction": "Direct", "source_original": "837486", "Name_B": "SAC52", "Name_A": "AT1G09590", "target_original": "837993", "Gene_B": "837993", "interaction": "Direct", "SUID": 15109548, "TYPE": "Direct", "Gene_A": "837486", "support": "{\"StringDB\": \"physical\", \"StringEvidence\": \"coexpression:0.965,database:0.896,experiments:0.787,neighborhood:0.018\", \"BioGrid\": \"physical\", \"BioGrid_PubMed\": \"32191846\", \"BioGrid_Type\": \"Co-fractionation\", \"BioGrid_Score\": \"0.862819181\", \"String_Score_Physical\": 978, \"String_Score_Combined\": 999}", "selected": false}, "selected": false}, {"data": {"id": "15109546", "source": "15108821", "target": "15108829", "SCORE": "771", "shared_interaction": "Direct", "source_original": "837307", "Name_B": "rps4", "Name_A": "AT1G07920", "target_original": "844765", "Gene_B": "844765", "interaction": "Direct", "SUID": 15109546, "TYPE": "Direct", "Gene_A": "837307", "support": "{\"StringDB\": \"physical\", \"StringEvidence\": \"experiments:0.761,coexpression:0.372,textmining:0.111\", \"String_Score_Physical\": 771, \"String_Score_Combined\": 872}", "selected": false}, "selected": false}, {"data": {"id": "15109545", "source": "15108821", "target": "15108828", "SCORE": "406", "shared_interaction": "Direct", "source_original": "837307", "Name_B": "rpl2", "Name_A": "AT1G07920", "target_original": "844718", "Gene_B": "844718", "interaction": "Direct", "SUID": 15109545, "TYPE": "Direct", "Gene_A": "837307", "support": "{\"StringDB\": \"physical\", \"StringEvidence\": \"experiments:0.381,coexpression:0.143,textmining:0.013\", \"String_Score_Physical\": 406, \"String_Score_Combined\": 497}", "selected": false}, "selected": false}, {"data": {"id": "15109544", "source": "15108821", "target": "15108827", "SCORE": "771", "shared_interaction": "Direct", "source_original": "837307", "Name_B": "RPL34", "Name_A": "AT1G07920", "target_original": "843298", "Gene_B": "843298", "interaction": "Direct", "SUID": 15109544, "TYPE": "Direct", "Gene_A": "837307", "support": "{\"StringDB\": \"physical\", \"StringEvidence\": \"experiments:0.761,neighborhood:0.144,coexpression:0.138\", \"String_Score_Physical\": 771, \"String_Score_Combined\": 830}", "selected": false}, "selected": false}, {"data": {"id": "15109543", "source": "15108821", "target": "15108826", "SCORE": "803", "shared_interaction": "Direct", "source_original": "837307", "Name_B": "AT1G67430", "Name_A": "AT1G07920", "target_original": "843063", "Gene_B": "843063", "interaction": "Direct", "SUID": 15109543, "TYPE": "Direct", "Gene_A": "837307", "support": "{\"StringDB\": \"physical\", \"StringEvidence\": \"experiments:0.795,coexpression:0.774,cooccurrence:0.181\", \"String_Score_Physical\": 803, \"String_Score_Combined\": 963}", "selected": false}, "selected": false}, {"data": {"id": "15109542", "source": "15108821", "target": "15108824", "SCORE": "309", "shared_interaction": "Direct", "source_original": "837307", "Name_B": "SAC52", "Name_A": "AT1G07920", "target_original": "837993", "Gene_B": "837993", "interaction": "Direct", "SUID": 15109542, "TYPE": "Direct", "Gene_A": "837307", "support": "{\"StringDB\": \"physical\", \"StringEvidence\": \"coexpression:0.430,textmining:0.344,experiments:0.281\", \"String_Score_Physical\": 309, \"String_Score_Combined\": 741}", "selected": false}, "selected": false}, {"data": {"id": "15109541", "source": "15108821", "target": "15108822", "SCORE": "739", "shared_interaction": "Direct", "source_original": "837307", "Name_B": "AT1G09590", "Name_A": "AT1G07920", "target_original": "837486", "Gene_B": "837486", "interaction": "Direct", "SUID": 15109541, "TYPE": "Direct", "Gene_A": "837307", "support": "{\"StringDB\": \"physical\", \"StringEvidence\": \"experiments:0.728,coexpression:0.469,textmining:0.053\", \"String_Score_Physical\": 739, \"String_Score_Combined\": 868}", "selected": false}, "selected": false}, {"data": {"id": "15109530", "source": "15108820", "target": "15108829", "SCORE": "796", "shared_interaction": "Direct", "source_original": "837218", "Name_B": "rps4", "Name_A": "AT1G07070", "target_original": "844765", "Gene_B": "844765", "interaction": "Direct", "SUID": 15109530, "TYPE": "Direct", "Gene_A": "837218", "support": "{\"StringDB\": \"physical\", \"StringEvidence\": \"coexpression:0.894,experiments:0.787,textmining:0.728\", \"String_Score_Physical\": 796, \"String_Score_Combined\": 994}", "selected": false}, "selected": false}, {"data": {"id": "15109529", "source": "15108820", "target": "15108828", "SCORE": "760", "shared_interaction": "Direct", "source_original": "837218", "Name_B": "rpl2", "Name_A": "AT1G07070", "target_original": "844718", "Gene_B": "844718", "interaction": "Direct", "SUID": 15109529, "TYPE": "Direct", "Gene_A": "837218", "support": "{\"StringDB\": \"physical\", \"StringEvidence\": \"database:0.520,coexpression:0.510,experiments:0.479\", \"String_Score_Physical\": 760, \"String_Score_Combined\": 882}", "selected": false}, "selected": false}, {"data": {"id": "15109528", "source": "15108820", "target": "15108827", "SCORE": "978", "shared_interaction": "Direct", "source_original": "837218", "Name_B": "RPL34", "Name_A": "AT1G07070", "target_original": "843298", "Gene_B": "843298", "interaction": "Direct", "SUID": 15109528, "TYPE": "Direct", "Gene_A": "837218", "support": "{\"StringDB\": \"physical\", \"StringEvidence\": \"coexpression:0.927,database:0.896,experiments:0.787,textmining:0.104\", \"String_Score_Physical\": 978, \"String_Score_Combined\": 998}", "selected": false}, "selected": false}, {"data": {"id": "15109527", "source": "15108820", "target": "15108826", "SCORE": "981", "shared_interaction": "Direct", "source_original": "837218", "Name_B": "AT1G67430", "Name_A": "AT1G07070", "target_original": "843063", "Gene_B": "843063", "interaction": "Direct", "SUID": 15109527, "TYPE": "Direct", "Gene_A": "837218", "support": "{\"StringDB\": \"physical\", \"StringEvidence\": \"coexpression:0.923,database:0.896,experiments:0.819,textmining:0.300\", \"BioGrid\": \"physical\", \"BioGrid_PubMed\": \"32191846\", \"BioGrid_Type\": \"Co-fractionation\", \"BioGrid_Score\": \"0.81923335\", \"String_Score_Physical\": 981, \"String_Score_Combined\": 999}", "selected": false}, "selected": false}, {"data": {"id": "15109526", "source": "15108820", "target": "15108825", "SCORE": "816", "shared_interaction": "Direct", "source_original": "837218", "Name_B": "LOS1", "Name_A": "AT1G07070", "target_original": "842058", "Gene_B": "842058", "interaction": "Direct", "SUID": 15109526, "TYPE": "Direct", "Gene_A": "837218", "support": "{\"StringDB\": \"physical\", \"StringEvidence\": \"coexpression:0.899,experiments:0.808,textmining:0.118\", \"String_Score_Physical\": 816, \"String_Score_Combined\": 983}", "selected": false}, "selected": false}, {"data": {"id": "15109525", "source": "15108820", "target": "15108824", "SCORE": "978", "shared_interaction": "Direct", "source_original": "837218", "Name_B": "SAC52", "Name_A": "AT1G07070", "target_original": "837993", "Gene_B": "837993", "interaction": "Direct", "SUID": 15109525, "TYPE": "Direct", "Gene_A": "837218", "support": "{\"StringDB\": \"physical\", \"StringEvidence\": \"coexpression:0.911,database:0.896,experiments:0.787,textmining:0.018\", \"BioGrid\": \"physical\", \"BioGrid_PubMed\": \"32191846\", \"BioGrid_Type\": \"Co-fractionation\", \"BioGrid_Score\": \"0.850851288\", \"String_Score_Physical\": 978, \"String_Score_Combined\": 998}", "selected": false}, "selected": false}, {"data": {"id": "15109524", "source": "15108820", "target": "15108823", "SCORE": "900", "shared_interaction": "Direct", "source_original": "837218", "Name_B": "TIF3H1", "Name_A": "AT1G07070", "target_original": "837627", "Gene_B": "837627", "interaction": "Direct", "SUID": 15109524, "TYPE": "Direct", "Gene_A": "837218", "support": "{\"StringDB\": \"physical\", \"StringEvidence\": \"database:0.896,coexpression:0.757\", \"String_Score_Physical\": 900, \"String_Score_Combined\": 975}", "selected": false}, "selected": false}, {"data": {"id": "15109523", "source": "15108820", "target": "15108822", "SCORE": "975", "shared_interaction": "Direct", "source_original": "837218", "Name_B": "AT1G09590", "Name_A": "AT1G07070", "target_original": "837486", "Gene_B": "837486", "interaction": "Direct", "SUID": 15109523, "TYPE": "Direct", "Gene_A": "837218", "support": "{\"StringDB\": \"physical\", \"StringEvidence\": \"coexpression:0.958,database:0.896,experiments:0.754,textmining:0.104\", \"BioGrid\": \"physical\", \"BioGrid_PubMed\": \"32191846\", \"BioGrid_Type\": \"Co-fractionation\", \"BioGrid_Score\": \"0.932489455\", \"String_Score_Physical\": 975, \"String_Score_Combined\": 999}", "selected": false}, "selected": false}, {"data": {"id": "15109522", "source": "15108820", "target": "15108821", "SCORE": "410", "shared_interaction": "Direct", "source_original": "837218", "Name_B": "AT1G07920", "Name_A": "AT1G07070", "target_original": "837307", "Gene_B": "837307", "interaction": "Direct", "SUID": 15109522, "TYPE": "Direct", "Gene_A": "837218", "support": "{\"StringDB\": \"physical\", \"StringEvidence\": \"coexpression:0.401,experiments:0.385\", \"String_Score_Physical\": 410, \"String_Score_Combined\": 646}", "selected": false}, "selected": false}, {"data": {"id": "15109501", "source": "15108819", "target": "15108829", "SCORE": "813", "shared_interaction": "Direct", "source_original": "833518", "Name_B": "rps4", "Name_A": "AT5G35530", "target_original": "844765", "Gene_B": "844765", "interaction": "Direct", "SUID": 15109501, "TYPE": "Direct", "Gene_A": "833518", "support": "{\"StringDB\": \"physical\", \"StringEvidence\": \"coexpression:0.897,experiments:0.805,textmining:0.525,neighborhood:0.150\", \"String_Score_Physical\": 813, \"String_Score_Combined\": 992}", "selected": false}, "selected": false}, {"data": {"id": "15109500", "source": "15108819", "target": "15108828", "SCORE": "472", "shared_interaction": "Direct", "source_original": "833518", "Name_B": "rpl2", "Name_A": "AT5G35530", "target_original": "844718", "Gene_B": "844718", "interaction": "Direct", "SUID": 15109500, "TYPE": "Direct", "Gene_A": "833518", "support": "{\"StringDB\": \"physical\", \"StringEvidence\": \"experiments:0.449,coexpression:0.436,textmining:0.318,neighborhood:0.136\", \"String_Score_Physical\": 472, \"String_Score_Combined\": 824}", "selected": false}, "selected": false}, {"data": {"id": "15109499", "source": "15108819", "target": "15108827", "SCORE": "980", "shared_interaction": "Direct", "source_original": "833518", "Name_B": "RPL34", "Name_A": "AT5G35530", "target_original": "843298", "Gene_B": "843298", "interaction": "Direct", "SUID": 15109499, "TYPE": "Direct", "Gene_A": "833518", "support": "{\"StringDB\": \"physical\", \"StringEvidence\": \"coexpression:0.947,database:0.896,experiments:0.805,textmining:0.165,neighborhood:0.155\", \"String_Score_Physical\": 980, \"String_Score_Combined\": 999}", "selected": false}, "selected": false}, {"data": {"id": "15109498", "source": "15108819", "target": "15108826", "SCORE": "982", "shared_interaction": "Direct", "source_original": "833518", "Name_B": "AT1G67430", "Name_A": "AT5G35530", "target_original": "843063", "Gene_B": "843063", "interaction": "Direct", "SUID": 15109498, "TYPE": "Direct", "Gene_A": "833518", "support": "{\"StringDB\": \"physical\", \"StringEvidence\": \"coexpression:0.974,database:0.896,experiments:0.825,cooccurrence:0.260,textmining:0.228,neighborhood:0.146\", \"BioGrid\": \"physical\", \"BioGrid_PubMed\": \"32191846\", \"BioGrid_Type\": \"Co-fractionation\", \"BioGrid_Score\": \"0.772245019\", \"String_Score_Physical\": 982, \"String_Score_Combined\": 999}", "selected": false}, "selected": false}, {"data": {"id": "15109497", "source": "15108819", "target": "15108825", "SCORE": "830", "shared_interaction": "Direct", "source_original": "833518", "Name_B": "LOS1", "Name_A": "AT5G35530", "target_original": "842058", "Gene_B": "842058", "interaction": "Direct", "SUID": 15109497, "TYPE": "Direct", "Gene_A": "833518", "support": "{\"StringDB\": \"physical\", \"StringEvidence\": \"coexpression:0.932,experiments:0.823,textmining:0.296,cooccurrence:0.205,neighborhood:0.138\", \"String_Score_Physical\": 830, \"String_Score_Combined\": 994}", "selected": false}, "selected": false}, {"data": {"id": "15109496", "source": "15108819", "target": "15108824", "SCORE": "980", "shared_interaction": "Direct", "source_original": "833518", "Name_B": "SAC52", "Name_A": "AT5G35530", "target_original": "837993", "Gene_B": "837993", "interaction": "Direct", "SUID": 15109496, "TYPE": "Direct", "Gene_A": "833518", "support": "{\"StringDB\": \"physical\", \"StringEvidence\": \"coexpression:0.941,database:0.896,experiments:0.805,textmining:0.455,neighborhood:0.114\", \"BioGrid\": \"physical\", \"BioGrid_PubMed\": \"32191846\", \"BioGrid_Type\": \"Co-fractionation\", \"BioGrid_Score\": \"0.805780123\", \"String_Score_Physical\": 980, \"String_Score_Combined\": 999}", "selected": false}, "selected": false}, {"data": {"id": "15109495", "source": "15108819", "target": "15108823", "SCORE": "978", "shared_interaction": "Direct", "source_original": "833518", "Name_B": "TIF3H1", "Name_A": "AT5G35530", "target_original": "837627", "Gene_B": "837627", "interaction": "Direct", "SUID": 15109495, "TYPE": "Direct", "Gene_A": "833518", "support": "{\"StringDB\": \"physical\", \"StringEvidence\": \"coexpression:0.913,database:0.896,experiments:0.781,textmining:0.062\", \"String_Score_Physical\": 978, \"String_Score_Combined\": 998}", "selected": false}, "selected": false}, {"data": {"id": "15109494", "source": "15108819", "target": "15108822", "SCORE": "814", "shared_interaction": "Direct", "source_original": "833518", "Name_B": "AT1G09590", "Name_A": "AT5G35530", "target_original": "837486", "Gene_B": "837486", "interaction": "Direct", "SUID": 15109494, "TYPE": "Direct", "Gene_A": "833518", "support": "{\"StringDB\": \"physical\", \"StringEvidence\": \"coexpression:0.949,experiments:0.806,textmining:0.038\", \"BioGrid\": \"physical\", \"BioGrid_PubMed\": \"32191846\", \"BioGrid_Type\": \"Co-fractionation\", \"BioGrid_Score\": \"0.695097368\", \"String_Score_Physical\": 814, \"String_Score_Combined\": 990}", "selected": false}, "selected": false}, {"data": {"id": "15109493", "source": "15108819", "target": "15108821", "SCORE": "748", "shared_interaction": "Direct", "source_original": "833518", "Name_B": "AT1G07920", "Name_A": "AT5G35530", "target_original": "837307", "Gene_B": "837307", "interaction": "Direct", "SUID": 15109493, "TYPE": "Direct", "Gene_A": "833518", "support": "{\"StringDB\": \"physical\", \"StringEvidence\": \"coexpression:0.878,experiments:0.737,textmining:0.194\", \"String_Score_Physical\": 748, \"String_Score_Combined\": 975}", "selected": false}, "selected": false}, {"data": {"id": "15109492", "source": "15108819", "target": "15108820", "SCORE": "978", "shared_interaction": "Direct", "source_original": "833518", "Name_B": "AT1G07070", "Name_A": "AT5G35530", "target_original": "837218", "Gene_B": "837218", "interaction": "Direct", "SUID": 15109492, "TYPE": "Direct", "Gene_A": "833518", "support": "{\"StringDB\": \"physical\", \"StringEvidence\": \"coexpression:0.909,database:0.896,experiments:0.787,textmining:0.250\", \"BioGrid\": \"physical\", \"BioGrid_PubMed\": \"32191846\", \"BioGrid_Type\": \"Co-fractionation\", \"BioGrid_Score\": \"0.657649011\", \"String_Score_Physical\": 978, \"String_Score_Combined\": 998}", "selected": false}, "selected": false}, {"data": {"id": "15109490", "source": "15108818", "target": "15108829", "SCORE": "832", "shared_interaction": "Direct", "source_original": "832832", "Name_B": "rps4", "Name_A": "AT5G27700", "target_original": "844765", "Gene_B": "844765", "interaction": "Direct", "SUID": 15109490, "TYPE": "Direct", "Gene_A": "832832", "support": "{\"StringDB\": \"physical\", \"StringEvidence\": \"coexpression:0.901,experiments:0.825,textmining:0.301\", \"String_Score_Physical\": 832, \"String_Score_Combined\": 988}", "selected": false}, "selected": false}, {"data": {"id": "15109489", "source": "15108818", "target": "15108828", "SCORE": "613", "shared_interaction": "Direct", "source_original": "832832", "Name_B": "rpl2", "Name_A": "AT5G27700", "target_original": "844718", "Gene_B": "844718", "interaction": "Direct", "SUID": 15109489, "TYPE": "Direct", "Gene_A": "832832", "support": "{\"StringDB\": \"physical\", \"StringEvidence\": \"coexpression:0.730,experiments:0.596,textmining:0.108\", \"String_Score_Physical\": 613, \"String_Score_Combined\": 906}", "selected": false}, "selected": false}, {"data": {"id": "15109488", "source": "15108818", "target": "15108827", "SCORE": "982", "shared_interaction": "Direct", "source_original": "832832", "Name_B": "RPL34", "Name_A": "AT5G27700", "target_original": "843298", "Gene_B": "843298", "interaction": "Direct", "SUID": 15109488, "TYPE": "Direct", "Gene_A": "832832", "support": "{\"StringDB\": \"physical\", \"StringEvidence\": \"coexpression:0.938,database:0.896,experiments:0.825,textmining:0.437\", \"String_Score_Physical\": 982, \"String_Score_Combined\": 999}", "selected": false}, "selected": false}, {"data": {"id": "15109487", "source": "15108818", "target": "15108826", "SCORE": "983", "shared_interaction": "Direct", "source_original": "832832", "Name_B": "AT1G67430", "Name_A": "AT5G27700", "target_original": "843063", "Gene_B": "843063", "interaction": "Direct", "SUID": 15109487, "TYPE": "Direct", "Gene_A": "832832", "support": "{\"StringDB\": \"physical\", \"StringEvidence\": \"coexpression:0.932,database:0.896,experiments:0.830,textmining:0.032\", \"String_Score_Physical\": 983, \"String_Score_Combined\": 998}", "selected": false}, "selected": false}, {"data": {"id": "15109486", "source": "15108818", "target": "15108825", "SCORE": "836", "shared_interaction": "Direct", "source_original": "832832", "Name_B": "LOS1", "Name_A": "AT5G27700", "target_original": "842058", "Gene_B": "842058", "interaction": "Direct", "SUID": 15109486, "TYPE": "Direct", "Gene_A": "832832", "support": "{\"StringDB\": \"physical\", \"StringEvidence\": \"experiments:0.829,coexpression:0.477,textmining:0.013\", \"String_Score_Physical\": 836, \"String_Score_Combined\": 915}", "selected": false}, "selected": false}, {"data": {"id": "15109485", "source": "15108818", "target": "15108824", "SCORE": "982", "shared_interaction": "Direct", "source_original": "832832", "Name_B": "SAC52", "Name_A": "AT5G27700", "target_original": "837993", "Gene_B": "837993", "interaction": "Direct", "SUID": 15109485, "TYPE": "Direct", "Gene_A": "832832", "support": "{\"StringDB\": \"physical\", \"StringEvidence\": \"coexpression:0.926,database:0.896,experiments:0.825,textmining:0.344\", \"String_Score_Physical\": 982, \"String_Score_Combined\": 999}", "selected": false}, "selected": false}, {"data": {"id": "15109484", "source": "15108818", "target": "15108823", "SCORE": "973", "shared_interaction": "Direct", "source_original": "832832", "Name_B": "TIF3H1", "Name_A": "AT5G27700", "target_original": "837627", "Gene_B": "837627", "interaction": "Direct", "SUID": 15109484, "TYPE": "Direct", "Gene_A": "832832", "support": "{\"StringDB\": \"physical\", \"StringEvidence\": \"database:0.896,experiments:0.738,coexpression:0.221\", \"String_Score_Physical\": 973, \"String_Score_Combined\": 979}", "selected": false}, "selected": false}, {"data": {"id": "15109483", "source": "15108818", "target": "15108822", "SCORE": "826", "shared_interaction": "Direct", "source_original": "832832", "Name_B": "AT1G09590", "Name_A": "AT5G27700", "target_original": "837486", "Gene_B": "837486", "interaction": "Direct", "SUID": 15109483, "TYPE": "Direct", "Gene_A": "832832", "support": "{\"StringDB\": \"physical\", \"StringEvidence\": \"coexpression:0.923,experiments:0.819,textmining:0.107\", \"String_Score_Physical\": 826, \"String_Score_Combined\": 988}", "selected": false}, "selected": false}, {"data": {"id": "15109482", "source": "15108818", "target": "15108821", "SCORE": "807", "shared_interaction": "Direct", "source_original": "832832", "Name_B": "AT1G07920", "Name_A": "AT5G27700", "target_original": "837307", "Gene_B": "837307", "interaction": "Direct", "SUID": 15109482, "TYPE": "Direct", "Gene_A": "832832", "support": "{\"StringDB\": \"physical\", \"StringEvidence\": \"experiments:0.799,coexpression:0.749,textmining:0.237\", \"String_Score_Physical\": 807, \"String_Score_Combined\": 962}", "selected": false}, "selected": false}, {"data": {"id": "15109481", "source": "15108818", "target": "15108820", "SCORE": "981", "shared_interaction": "Direct", "source_original": "832832", "Name_B": "AT1G07070", "Name_A": "AT5G27700", "target_original": "837218", "Gene_B": "837218", "interaction": "Direct", "SUID": 15109481, "TYPE": "Direct", "Gene_A": "832832", "support": "{\"StringDB\": \"physical\", \"StringEvidence\": \"coexpression:0.916,database:0.896,experiments:0.819,textmining:0.238\", \"String_Score_Physical\": 981, \"String_Score_Combined\": 998}", "selected": false}, "selected": false}, {"data": {"id": "15109480", "source": "15108818", "target": "15108819", "SCORE": "982", "shared_interaction": "Direct", "source_original": "832832", "Name_B": "AT5G35530", "Name_A": "AT5G27700", "target_original": "833518", "Gene_B": "833518", "interaction": "Direct", "SUID": 15109480, "TYPE": "Direct", "Gene_A": "832832", "support": "{\"StringDB\": \"physical\", \"StringEvidence\": \"coexpression:0.926,database:0.896,experiments:0.825,textmining:0.006\", \"String_Score_Physical\": 982, \"String_Score_Combined\": 998}", "selected": false}, "selected": false}, {"data": {"id": "15109477", "source": "15108817", "target": "15108829", "SCORE": "503", "shared_interaction": "Direct", "source_original": "832184", "Name_B": "rps4", "Name_A": "UBQ4", "target_original": "844765", "Gene_B": "844765", "interaction": "Direct", "SUID": 15109477, "TYPE": "Direct", "Gene_A": "832184", "support": "{\"StringDB\": \"physical\", \"StringEvidence\": \"experiments:0.482,coexpression:0.096,textmining:0.032\", \"String_Score_Physical\": 503, \"String_Score_Combined\": 565}", "selected": false}, "selected": false}, {"data": {"id": "15109476", "source": "15108817", "target": "15108828", "SCORE": "254", "shared_interaction": "Direct", "source_original": "832184", "Name_B": "rpl2", "Name_A": "UBQ4", "target_original": "844718", "Gene_B": "844718", "interaction": "Direct", "SUID": 15109476, "TYPE": "Direct", "Gene_A": "832184", "support": "{\"StringDB\": \"physical\", \"StringEvidence\": \"experiments:0.223,coexpression:0.120\", \"String_Score_Physical\": 254, \"String_Score_Combined\": 344}", "selected": false}, "selected": false}, {"data": {"id": "15109475", "source": "15108817", "target": "15108827", "SCORE": "499", "shared_interaction": "Direct", "source_original": "832184", "Name_B": "RPL34", "Name_A": "UBQ4", "target_original": "843298", "Gene_B": "843298", "interaction": "Direct", "SUID": 15109475, "TYPE": "Direct", "Gene_A": "832184", "support": "{\"StringDB\": \"physical\", \"StringEvidence\": \"experiments:0.478,coexpression:0.132\", \"String_Score_Physical\": 499, \"String_Score_Combined\": 565}", "selected": false}, "selected": false}, {"data": {"id": "15109474", "source": "15108817", "target": "15108826", "SCORE": "564", "shared_interaction": "Direct", "source_original": "832184", "Name_B": "AT1G67430", "Name_A": "UBQ4", "target_original": "843063", "Gene_B": "843063", "interaction": "Direct", "SUID": 15109474, "TYPE": "Direct", "Gene_A": "832184", "support": "{\"StringDB\": \"physical\", \"StringEvidence\": \"experiments:0.545,coexpression:0.114\", \"String_Score_Physical\": 564, \"String_Score_Combined\": 613}", "selected": false}, "selected": false}, {"data": {"id": "15109473", "source": "15108817", "target": "15108825", "SCORE": "234", "shared_interaction": "Direct", "source_original": "832184", "Name_B": "LOS1", "Name_A": "UBQ4", "target_original": "842058", "Gene_B": "842058", "interaction": "Direct", "SUID": 15109473, "TYPE": "Direct", "Gene_A": "832184", "support": "{\"StringDB\": \"physical\", \"StringEvidence\": \"experiments:0.201,coexpression:0.056,textmining:0.006\", \"String_Score_Physical\": 234, \"String_Score_Combined\": 281}", "selected": false}, "selected": false}, {"data": {"id": "15109472", "source": "15108817", "target": "15108824", "SCORE": "260", "shared_interaction": "Direct", "source_original": "832184", "Name_B": "SAC52", "Name_A": "UBQ4", "target_original": "837993", "Gene_B": "837993", "interaction": "Direct", "SUID": 15109472, "TYPE": "Direct", "Gene_A": "832184", "support": "{\"StringDB\": \"physical\", \"StringEvidence\": \"experiments:0.228,coexpression:0.096\", \"String_Score_Physical\": 260, \"String_Score_Combined\": 330}", "selected": false}, "selected": false}, {"data": {"id": "15109471", "source": "15108817", "target": "15108823", "SCORE": "256", "shared_interaction": "Direct", "source_original": "832184", "Name_B": "TIF3H1", "Name_A": "UBQ4", "target_original": "837627", "Gene_B": "837627", "interaction": "Direct", "SUID": 15109471, "TYPE": "Direct", "Gene_A": "832184", "support": "{\"StringDB\": \"physical\", \"StringEvidence\": \"experiments:0.224,textmining:0.020,coexpression:0.008\", \"String_Score_Physical\": 256, \"String_Score_Combined\": 276}", "selected": false}, "selected": false}, {"data": {"id": "15109470", "source": "15108817", "target": "15108822", "SCORE": "474", "shared_interaction": "Direct", "source_original": "832184", "Name_B": "AT1G09590", "Name_A": "UBQ4", "target_original": "837486", "Gene_B": "837486", "interaction": "Direct", "SUID": 15109470, "TYPE": "Direct", "Gene_A": "832184", "support": "{\"StringDB\": \"physical\", \"StringEvidence\": \"experiments:0.452,coexpression:0.157\", \"String_Score_Physical\": 474, \"String_Score_Combined\": 556}", "selected": false}, "selected": false}, {"data": {"id": "15109469", "source": "15108817", "target": "15108821", "SCORE": "260", "shared_interaction": "Direct", "source_original": "832184", "Name_B": "AT1G07920", "Name_A": "UBQ4", "target_original": "837307", "Gene_B": "837307", "interaction": "Direct", "SUID": 15109469, "TYPE": "Direct", "Gene_A": "832184", "support": "{\"StringDB\": \"physical\", \"StringEvidence\": \"experiments:0.229,coexpression:0.007,textmining:0.006\", \"String_Score_Physical\": 260, \"String_Score_Combined\": 270}", "selected": false}, "selected": false}, {"data": {"id": "15109468", "source": "15108817", "target": "15108820", "SCORE": "476", "shared_interaction": "Direct", "source_original": "832184", "Name_B": "AT1G07070", "Name_A": "UBQ4", "target_original": "837218", "Gene_B": "837218", "interaction": "Direct", "SUID": 15109468, "TYPE": "Direct", "Gene_A": "832184", "support": "{\"StringDB\": \"physical\", \"StringEvidence\": \"experiments:0.454,coexpression:0.142\", \"String_Score_Physical\": 476, \"String_Score_Combined\": 550}", "selected": false}, "selected": false}, {"data": {"id": "15109467", "source": "15108817", "target": "15108819", "SCORE": "467", "shared_interaction": "Direct", "source_original": "832184", "Name_B": "AT5G35530", "Name_A": "UBQ4", "target_original": "833518", "Gene_B": "833518", "interaction": "Direct", "SUID": 15109467, "TYPE": "Direct", "Gene_A": "832184", "support": "{\"StringDB\": \"physical\", \"StringEvidence\": \"experiments:0.444,coexpression:0.172,textmining:0.023\", \"String_Score_Physical\": 467, \"String_Score_Combined\": 569}", "selected": false}, "selected": false}, {"data": {"id": "15109466", "source": "15108817", "target": "15108818", "SCORE": "545", "shared_interaction": "Direct", "source_original": "832184", "Name_B": "AT5G27700", "Name_A": "UBQ4", "target_original": "832832", "Gene_B": "832832", "interaction": "Direct", "SUID": 15109466, "TYPE": "Direct", "Gene_A": "832184", "support": "{\"StringDB\": \"physical\", \"StringEvidence\": \"experiments:0.526,coexpression:0.161\", \"String_Score_Physical\": 545, \"String_Score_Combined\": 618}", "selected": false}, "selected": false}, {"data": {"id": "15109462", "source": "15108816", "target": "15108829", "SCORE": "832", "shared_interaction": "Direct", "source_original": "831724", "Name_B": "rps4", "Name_A": "AT5G02960", "target_original": "844765", "Gene_B": "844765", "interaction": "Direct", "SUID": 15109462, "TYPE": "Direct", "Gene_A": "831724", "support": "{\"StringDB\": \"physical\", \"StringEvidence\": \"coexpression:0.901,experiments:0.825,textmining:0.528,neighborhood:0.144\", \"String_Score_Physical\": 832, \"String_Score_Combined\": 993}", "selected": false}, "selected": false}, {"data": {"id": "15109461", "source": "15108816", "target": "15108828", "SCORE": "406", "shared_interaction": "Direct", "source_original": "831724", "Name_B": "rpl2", "Name_A": "AT5G02960", "target_original": "844718", "Gene_B": "844718", "interaction": "Direct", "SUID": 15109461, "TYPE": "Direct", "Gene_A": "831724", "support": "{\"StringDB\": \"physical\", \"StringEvidence\": \"experiments:0.381,coexpression:0.366,textmining:0.104,neighborhood:0.099\", \"String_Score_Physical\": 406, \"String_Score_Combined\": 696}", "selected": false}, "selected": false}, {"data": {"id": "15109460", "source": "15108816", "target": "15108827", "SCORE": "982", "shared_interaction": "Direct", "source_original": "831724", "Name_B": "RPL34", "Name_A": "AT5G02960", "target_original": "843298", "Gene_B": "843298", "interaction": "Direct", "SUID": 15109460, "TYPE": "Direct", "Gene_A": "831724", "support": "{\"StringDB\": \"physical\", \"StringEvidence\": \"coexpression:0.939,database:0.896,experiments:0.825,textmining:0.091\", \"String_Score_Physical\": 982, \"String_Score_Combined\": 999}", "selected": false}, "selected": false}, {"data": {"id": "15109459", "source": "15108816", "target": "15108826", "SCORE": "983", "shared_interaction": "Direct", "source_original": "831724", "Name_B": "AT1G67430", "Name_A": "AT5G02960", "target_original": "843063", "Gene_B": "843063", "interaction": "Direct", "SUID": 15109459, "TYPE": "Direct", "Gene_A": "831724", "support": "{\"StringDB\": \"physical\", \"StringEvidence\": \"coexpression:0.943,database:0.896,experiments:0.830,textmining:0.287,neighborhood:0.140\", \"BioGrid\": \"physical\", \"BioGrid_PubMed\": \"32191846\", \"BioGrid_Type\": \"Co-fractionation\", \"BioGrid_Score\": \"0.610702888\", \"String_Score_Physical\": 983, \"String_Score_Combined\": 999}", "selected": false}, "selected": false}, {"data": {"id": "15109458", "source": "15108816", "target": "15108825", "SCORE": "836", "shared_interaction": "Direct", "source_original": "831724", "Name_B": "LOS1", "Name_A": "AT5G02960", "target_original": "842058", "Gene_B": "842058", "interaction": "Direct", "SUID": 15109458, "TYPE": "Direct", "Gene_A": "831724", "support": "{\"StringDB\": \"physical\", \"StringEvidence\": \"experiments:0.829,coexpression:0.553,textmining:0.344,neighborhood:0.103\", \"String_Score_Physical\": 836, \"String_Score_Combined\": 956}", "selected": false}, "selected": false}, {"data": {"id": "15109457", "source": "15108816", "target": "15108824", "SCORE": "982", "shared_interaction": "Direct", "source_original": "831724", "Name_B": "SAC52", "Name_A": "AT5G02960", "target_original": "837993", "Gene_B": "837993", "interaction": "Direct", "SUID": 15109457, "TYPE": "Direct", "Gene_A": "831724", "support": "{\"StringDB\": \"physical\", \"StringEvidence\": \"coexpression:0.941,database:0.896,experiments:0.825,textmining:0.457,neighborhood:0.084\", \"BioGrid\": \"physical\", \"BioGrid_PubMed\": \"32191846\", \"BioGrid_Type\": \"Co-fractionation\", \"BioGrid_Score\": \"0.615411957\", \"String_Score_Physical\": 982, \"String_Score_Combined\": 999}", "selected": false}, "selected": false}, {"data": {"id": "15109456", "source": "15108816", "target": "15108823", "SCORE": "983", "shared_interaction": "Direct", "source_original": "831724", "Name_B": "TIF3H1", "Name_A": "AT5G02960", "target_original": "837627", "Gene_B": "837627", "interaction": "Direct", "SUID": 15109456, "TYPE": "Direct", "Gene_A": "831724", "support": "{\"StringDB\": \"physical\", \"StringEvidence\": \"coexpression:0.903,database:0.896,experiments:0.833,textmining:0.005\", \"String_Score_Physical\": 983, \"String_Score_Combined\": 998}", "selected": false}, "selected": false}, {"data": {"id": "15109455", "source": "15108816", "target": "15108822", "SCORE": "826", "shared_interaction": "Direct", "source_original": "831724", "Name_B": "AT1G09590", "Name_A": "AT5G02960", "target_original": "837486", "Gene_B": "837486", "interaction": "Direct", "SUID": 15109455, "TYPE": "Direct", "Gene_A": "831724", "support": "{\"StringDB\": \"physical\", \"StringEvidence\": \"coexpression:0.930,experiments:0.819,textmining:0.436\", \"String_Score_Physical\": 826, \"String_Score_Combined\": 993}", "selected": false}, "selected": false}, {"data": {"id": "15109454", "source": "15108816", "target": "15108821", "SCORE": "807", "shared_interaction": "Direct", "source_original": "831724", "Name_B": "AT1G07920", "Name_A": "AT5G02960", "target_original": "837307", "Gene_B": "837307", "interaction": "Direct", "SUID": 15109454, "TYPE": "Direct", "Gene_A": "831724", "support": "{\"StringDB\": \"physical\", \"StringEvidence\": \"experiments:0.799,coexpression:0.731,textmining:0.192,neighborhood:0.118\", \"String_Score_Physical\": 807, \"String_Score_Combined\": 963}", "selected": false}, "selected": false}, {"data": {"id": "15109453", "source": "15108816", "target": "15108820", "SCORE": "981", "shared_interaction": "Direct", "source_original": "831724", "Name_B": "AT1G07070", "Name_A": "AT5G02960", "target_original": "837218", "Gene_B": "837218", "interaction": "Direct", "SUID": 15109453, "TYPE": "Direct", "Gene_A": "831724", "support": "{\"StringDB\": \"physical\", \"StringEvidence\": \"coexpression:0.923,database:0.896,experiments:0.819,textmining:0.129\", \"BioGrid\": \"physical\", \"BioGrid_PubMed\": \"32191846\", \"BioGrid_Type\": \"Co-fractionation\", \"BioGrid_Score\": \"0.536150738\", \"String_Score_Physical\": 981, \"String_Score_Combined\": 998}", "selected": false}, "selected": false}, {"data": {"id": "15109452", "source": "15108816", "target": "15108819", "SCORE": "982", "shared_interaction": "Direct", "source_original": "831724", "Name_B": "AT5G35530", "Name_A": "AT5G02960", "target_original": "833518", "Gene_B": "833518", "interaction": "Direct", "SUID": 15109452, "TYPE": "Direct", "Gene_A": "831724", "support": "{\"StringDB\": \"physical\", \"StringEvidence\": \"coexpression:0.938,database:0.896,experiments:0.825,textmining:0.477,neighborhood:0.140\", \"BioGrid\": \"physical\", \"BioGrid_PubMed\": \"32191846\", \"BioGrid_Type\": \"Co-fractionation\", \"BioGrid_Score\": \"0.742725025\", \"String_Score_Physical\": 982, \"String_Score_Combined\": 999}", "selected": false}, "selected": false}, {"data": {"id": "15109451", "source": "15108816", "target": "15108818", "SCORE": "983", "shared_interaction": "Direct", "source_original": "831724", "Name_B": "AT5G27700", "Name_A": "AT5G02960", "target_original": "832832", "Gene_B": "832832", "interaction": "Direct", "SUID": 15109451, "TYPE": "Direct", "Gene_A": "831724", "support": "{\"StringDB\": \"physical\", \"StringEvidence\": \"coexpression:0.930,database:0.896,experiments:0.830,textmining:0.564\", \"String_Score_Physical\": 983, \"String_Score_Combined\": 999}", "selected": false}, "selected": false}, {"data": {"id": "15109450", "source": "15108816", "target": "15108817", "SCORE": "573", "shared_interaction": "Direct", "source_original": "831724", "Name_B": "UBQ4", "Name_A": "AT5G02960", "target_original": "832184", "Gene_B": "832184", "interaction": "Direct", "SUID": 15109450, "TYPE": "Direct", "Gene_A": "831724", "support": "{\"StringDB\": \"physical\", \"StringEvidence\": \"experiments:0.555,coexpression:0.121,textmining:0.013\", \"String_Score_Physical\": 573, \"String_Score_Combined\": 629}", "selected": false}, "selected": false}, {"data": {"id": "15109449", "source": "15108815", "target": "15108829", "SCORE": "813", "shared_interaction": "Direct", "source_original": "831692", "Name_B": "rps4", "Name_A": "AT5G03850", "target_original": "844765", "Gene_B": "844765", "interaction": "Direct", "SUID": 15109449, "TYPE": "Direct", "Gene_A": "831692", "support": "{\"StringDB\": \"physical\", \"StringEvidence\": \"coexpression:0.898,experiments:0.805,textmining:0.344\", \"String_Score_Physical\": 813, \"String_Score_Combined\": 987}", "selected": false}, "selected": false}, {"data": {"id": "15109448", "source": "15108815", "target": "15108828", "SCORE": "545", "shared_interaction": "Direct", "source_original": "831692", "Name_B": "rpl2", "Name_A": "AT5G03850", "target_original": "844718", "Gene_B": "844718", "interaction": "Direct", "SUID": 15109448, "TYPE": "Direct", "Gene_A": "831692", "support": "{\"StringDB\": \"physical\", \"StringEvidence\": \"coexpression:0.619,experiments:0.526,textmining:0.129\", \"String_Score_Physical\": 545, \"String_Score_Combined\": 849}", "selected": false}, "selected": false}, {"data": {"id": "15109447", "source": "15108815", "target": "15108827", "SCORE": "980", "shared_interaction": "Direct", "source_original": "831692", "Name_B": "RPL34", "Name_A": "AT5G03850", "target_original": "843298", "Gene_B": "843298", "interaction": "Direct", "SUID": 15109447, "TYPE": "Direct", "Gene_A": "831692", "support": "{\"StringDB\": \"physical\", \"StringEvidence\": \"coexpression:0.982,database:0.896,textmining:0.878,experiments:0.805\", \"String_Score_Physical\": 980, \"String_Score_Combined\": 999}", "selected": false}, "selected": false}, {"data": {"id": "15109446", "source": "15108815", "target": "15108826", "SCORE": "982", "shared_interaction": "Direct", "source_original": "831692", "Name_B": "AT1G67430", "Name_A": "AT5G03850", "target_original": "843063", "Gene_B": "843063", "interaction": "Direct", "SUID": 15109446, "TYPE": "Direct", "Gene_A": "831692", "support": "{\"StringDB\": \"physical\", \"StringEvidence\": \"coexpression:0.982,database:0.896,experiments:0.825,textmining:0.237\", \"String_Score_Physical\": 982, \"String_Score_Combined\": 999}", "selected": false}, "selected": false}, {"data": {"id": "15109445", "source": "15108815", "target": "15108825", "SCORE": "830", "shared_interaction": "Direct", "source_original": "831692", "Name_B": "LOS1", "Name_A": "AT5G03850", "target_original": "842058", "Gene_B": "842058", "interaction": "Direct", "SUID": 15109445, "TYPE": "Direct", "Gene_A": "831692", "support": "{\"StringDB\": \"physical\", \"StringEvidence\": \"coexpression:0.912,experiments:0.823,textmining:0.225\", \"String_Score_Physical\": 830, \"String_Score_Combined\": 988}", "selected": false}, "selected": false}, {"data": {"id": "15109444", "source": "15108815", "target": "15108824", "SCORE": "980", "shared_interaction": "Direct", "source_original": "831692", "Name_B": "SAC52", "Name_A": "AT5G03850", "target_original": "837993", "Gene_B": "837993", "interaction": "Direct", "SUID": 15109444, "TYPE": "Direct", "Gene_A": "831692", "support": "{\"StringDB\": \"physical\", \"StringEvidence\": \"coexpression:0.947,database:0.896,experiments:0.805,textmining:0.115\", \"String_Score_Physical\": 980, \"String_Score_Combined\": 999}", "selected": false}, "selected": false}, {"data": {"id": "15109443", "source": "15108815", "target": "15108823", "SCORE": "981", "shared_interaction": "Direct", "source_original": "831692", "Name_B": "TIF3H1", "Name_A": "AT5G03850", "target_original": "837627", "Gene_B": "837627", "interaction": "Direct", "SUID": 15109443, "TYPE": "Direct", "Gene_A": "831692", "support": "{\"StringDB\": \"physical\", \"StringEvidence\": \"database:0.896,experiments:0.820,coexpression:0.221\", \"String_Score_Physical\": 981, \"String_Score_Combined\": 985}", "selected": false}, "selected": false}, {"data": {"id": "15109442", "source": "15108815", "target": "15108822", "SCORE": "796", "shared_interaction": "Direct", "source_original": "831692", "Name_B": "AT1G09590", "Name_A": "AT5G03850", "target_original": "837486", "Gene_B": "837486", "interaction": "Direct", "SUID": 15109442, "TYPE": "Direct", "Gene_A": "831692", "support": "{\"StringDB\": \"physical\", \"StringEvidence\": \"coexpression:0.980,experiments:0.787,textmining:0.411\", \"String_Score_Physical\": 796, \"String_Score_Combined\": 997}", "selected": false}, "selected": false}, {"data": {"id": "15109441", "source": "15108815", "target": "15108821", "SCORE": "771", "shared_interaction": "Direct", "source_original": "831692", "Name_B": "AT1G07920", "Name_A": "AT5G03850", "target_original": "837307", "Gene_B": "837307", "interaction": "Direct", "SUID": 15109441, "TYPE": "Direct", "Gene_A": "831692", "support": "{\"StringDB\": \"physical\", \"StringEvidence\": \"experiments:0.761,coexpression:0.600\", \"String_Score_Physical\": 771, \"String_Score_Combined\": 908}", "selected": false}, "selected": false}, {"data": {"id": "15109440", "source": "15108815", "target": "15108820", "SCORE": "978", "shared_interaction": "Direct", "source_original": "831692", "Name_B": "AT1G07070", "Name_A": "AT5G03850", "target_original": "837218", "Gene_B": "837218", "interaction": "Direct", "SUID": 15109440, "TYPE": "Direct", "Gene_A": "831692", "support": "{\"StringDB\": \"physical\", \"StringEvidence\": \"coexpression:0.966,database:0.896,experiments:0.787,textmining:0.314\", \"String_Score_Physical\": 978, \"String_Score_Combined\": 999}", "selected": false}, "selected": false}, {"data": {"id": "15109439", "source": "15108815", "target": "15108819", "SCORE": "980", "shared_interaction": "Direct", "source_original": "831692", "Name_B": "AT5G35530", "Name_A": "AT5G03850", "target_original": "833518", "Gene_B": "833518", "interaction": "Direct", "SUID": 15109439, "TYPE": "Direct", "Gene_A": "831692", "support": "{\"StringDB\": \"physical\", \"StringEvidence\": \"coexpression:0.947,database:0.896,experiments:0.805,textmining:0.239\", \"String_Score_Physical\": 980, \"String_Score_Combined\": 999}", "selected": false}, "selected": false}, {"data": {"id": "15109438", "source": "15108815", "target": "15108818", "SCORE": "982", "shared_interaction": "Direct", "source_original": "831692", "Name_B": "AT5G27700", "Name_A": "AT5G03850", "target_original": "832832", "Gene_B": "832832", "interaction": "Direct", "SUID": 15109438, "TYPE": "Direct", "Gene_A": "831692", "support": "{\"StringDB\": \"physical\", \"StringEvidence\": \"coexpression:0.981,database:0.896,experiments:0.825,textmining:0.473\", \"String_Score_Physical\": 982, \"String_Score_Combined\": 999}", "selected": false}, "selected": false}, {"data": {"id": "15109437", "source": "15108815", "target": "15108817", "SCORE": "480", "shared_interaction": "Direct", "source_original": "831692", "Name_B": "UBQ4", "Name_A": "AT5G03850", "target_original": "832184", "Gene_B": "832184", "interaction": "Direct", "SUID": 15109437, "TYPE": "Direct", "Gene_A": "831692", "support": "{\"StringDB\": \"physical\", \"StringEvidence\": \"experiments:0.458,coexpression:0.157,textmining:0.006\", \"String_Score_Physical\": 480, \"String_Score_Combined\": 564}", "selected": false}, "selected": false}, {"data": {"id": "15109436", "source": "15108815", "target": "15108816", "SCORE": "982", "shared_interaction": "Direct", "source_original": "831692", "Name_B": "AT5G02960", "Name_A": "AT5G03850", "target_original": "831724", "Gene_B": "831724", "interaction": "Direct", "SUID": 15109436, "TYPE": "Direct", "Gene_A": "831692", "support": "{\"StringDB\": \"physical\", \"StringEvidence\": \"coexpression:0.940,database:0.896,experiments:0.825,textmining:0.548\", \"String_Score_Physical\": 982, \"String_Score_Combined\": 999}", "selected": false}, "selected": false}, {"data": {"id": "15109429", "source": "15108814", "target": "15108829", "SCORE": "343", "shared_interaction": "Direct", "source_original": "831201", "Name_B": "rps4", "Name_A": "DCP2", "target_original": "844765", "Gene_B": "844765", "interaction": "Direct", "SUID": 15109429, "TYPE": "Direct", "Gene_A": "831201", "support": "{\"StringDB\": \"physical\", \"StringEvidence\": \"experiments:0.315,textmining:0.042,coexpression:0.019,neighborhood:0.016\", \"String_Score_Physical\": 343, \"String_Score_Combined\": 391}", "selected": false}, "selected": false}, {"data": {"id": "15109428", "source": "15108814", "target": "15108828", "SCORE": "276", "shared_interaction": "Direct", "source_original": "831201", "Name_B": "rpl2", "Name_A": "DCP2", "target_original": "844718", "Gene_B": "844718", "interaction": "Direct", "SUID": 15109428, "TYPE": "Direct", "Gene_A": "831201", "support": "{\"StringDB\": \"physical\", \"StringEvidence\": \"experiments:0.245,textmining:0.130,coexpression:0.044\", \"String_Score_Physical\": 276, \"String_Score_Combined\": 397}", "selected": false}, "selected": false}, {"data": {"id": "15109427", "source": "15108814", "target": "15108827", "SCORE": "437", "shared_interaction": "Direct", "source_original": "831201", "Name_B": "RPL34", "Name_A": "DCP2", "target_original": "843298", "Gene_B": "843298", "interaction": "Direct", "SUID": 15109427, "TYPE": "Direct", "Gene_A": "831201", "support": "{\"StringDB\": \"physical\", \"StringEvidence\": \"experiments:0.413,coexpression:0.019\", \"String_Score_Physical\": 437, \"String_Score_Combined\": 447}", "selected": false}, "selected": false}, {"data": {"id": "15109426", "source": "15108814", "target": "15108826", "SCORE": "327", "shared_interaction": "Direct", "source_original": "831201", "Name_B": "AT1G67430", "Name_A": "DCP2", "target_original": "843063", "Gene_B": "843063", "interaction": "Direct", "SUID": 15109426, "TYPE": "Direct", "Gene_A": "831201", "support": "{\"StringDB\": \"physical\", \"StringEvidence\": \"experiments:0.298,coexpression:0.020,textmining:0.013\", \"String_Score_Physical\": 327, \"String_Score_Combined\": 348}", "selected": false}, "selected": false}, {"data": {"id": "15109425", "source": "15108814", "target": "15108822", "SCORE": "260", "shared_interaction": "Direct", "source_original": "831201", "Name_B": "AT1G09590", "Name_A": "DCP2", "target_original": "837486", "Gene_B": "837486", "interaction": "Direct", "SUID": 15109425, "TYPE": "Direct", "Gene_A": "831201", "support": "{\"StringDB\": \"physical\", \"StringEvidence\": \"experiments:0.228,coexpression:0.018\", \"String_Score_Physical\": 260, \"String_Score_Combined\": 273}", "selected": false}, "selected": false}, {"data": {"id": "15109424", "source": "15108814", "target": "15108820", "SCORE": "317", "shared_interaction": "Direct", "source_original": "831201", "Name_B": "AT1G07070", "Name_A": "DCP2", "target_original": "837218", "Gene_B": "837218", "interaction": "Direct", "SUID": 15109424, "TYPE": "Direct", "Gene_A": "831201", "support": "{\"StringDB\": \"physical\", \"StringEvidence\": \"experiments:0.288,coexpression:0.016\", \"String_Score_Physical\": 317, \"String_Score_Combined\": 327}", "selected": false}, "selected": false}, {"data": {"id": "15109423", "source": "15108814", "target": "15108819", "SCORE": "319", "shared_interaction": "Direct", "source_original": "831201", "Name_B": "AT5G35530", "Name_A": "DCP2", "target_original": "833518", "Gene_B": "833518", "interaction": "Direct", "SUID": 15109423, "TYPE": "Direct", "Gene_A": "831201", "support": "{\"StringDB\": \"physical\", \"StringEvidence\": \"experiments:0.290,textmining:0.249,coexpression:0.008\", \"String_Score_Physical\": 319, \"String_Score_Combined\": 493}", "selected": false}, "selected": false}, {"data": {"id": "15109422", "source": "15108814", "target": "15108818", "SCORE": "297", "shared_interaction": "Direct", "source_original": "831201", "Name_B": "AT5G27700", "Name_A": "DCP2", "target_original": "832832", "Gene_B": "832832", "interaction": "Direct", "SUID": 15109422, "TYPE": "Direct", "Gene_A": "831201", "support": "{\"StringDB\": \"physical\", \"StringEvidence\": \"experiments:0.267,coexpression:0.020\", \"String_Score_Physical\": 297, \"String_Score_Combined\": 310}", "selected": false}, "selected": false}, {"data": {"id": "15109421", "source": "15108814", "target": "15108816", "SCORE": "294", "shared_interaction": "Direct", "source_original": "831201", "Name_B": "AT5G02960", "Name_A": "DCP2", "target_original": "831724", "Gene_B": "831724", "interaction": "Direct", "SUID": 15109421, "TYPE": "Direct", "Gene_A": "831201", "support": "{\"StringDB\": \"physical\", \"StringEvidence\": \"experiments:0.264,coexpression:0.020,neighborhood:0.019\", \"String_Score_Physical\": 294, \"String_Score_Combined\": 320}", "selected": false}, "selected": false}, {"data": {"id": "15109420", "source": "15108814", "target": "15108815", "SCORE": "463", "shared_interaction": "Direct", "source_original": "831201", "Name_B": "AT5G03850", "Name_A": "DCP2", "target_original": "831692", "Gene_B": "831692", "interaction": "Direct", "SUID": 15109420, "TYPE": "Direct", "Gene_A": "831201", "support": "{\"StringDB\": \"physical\", \"StringEvidence\": \"textmining:0.499,experiments:0.441,coexpression:0.019\", \"String_Score_Physical\": 463, \"String_Score_Combined\": 736}", "selected": false}, "selected": false}, {"data": {"id": "15109417", "source": "15108813", "target": "15108829", "SCORE": "702", "shared_interaction": "Direct", "source_original": "830524", "Name_B": "rps4", "Name_A": "AT5G06360", "target_original": "844765", "Gene_B": "844765", "interaction": "Direct", "SUID": 15109417, "TYPE": "Direct", "Gene_A": "830524", "support": "{\"StringDB\": \"physical\", \"StringEvidence\": \"coexpression:0.764,experiments:0.689,textmining:0.175\", \"String_Score_Physical\": 702, \"String_Score_Combined\": 942}", "selected": false}, "selected": false}, {"data": {"id": "15109416", "source": "15108813", "target": "15108828", "SCORE": "545", "shared_interaction": "Direct", "source_original": "830524", "Name_B": "rpl2", "Name_A": "AT5G06360", "target_original": "844718", "Gene_B": "844718", "interaction": "Direct", "SUID": 15109416, "TYPE": "Direct", "Gene_A": "830524", "support": "{\"StringDB\": \"physical\", \"StringEvidence\": \"coexpression:0.608,experiments:0.526,textmining:0.191\", \"String_Score_Physical\": 545, \"String_Score_Combined\": 855}", "selected": false}, "selected": false}, {"data": {"id": "15109415", "source": "15108813", "target": "15108827", "SCORE": "730", "shared_interaction": "Direct", "source_original": "830524", "Name_B": "RPL34", "Name_A": "AT5G06360", "target_original": "843298", "Gene_B": "843298", "interaction": "Direct", "SUID": 15109415, "TYPE": "Direct", "Gene_A": "830524", "support": "{\"StringDB\": \"physical\", \"StringEvidence\": \"coexpression:0.873,experiments:0.718,textmining:0.080\", \"String_Score_Physical\": 730, \"String_Score_Combined\": 968}", "selected": false}, "selected": false}, {"data": {"id": "15109414", "source": "15108813", "target": "15108826", "SCORE": "703", "shared_interaction": "Direct", "source_original": "830524", "Name_B": "AT1G67430", "Name_A": "AT5G06360", "target_original": "843063", "Gene_B": "843063", "interaction": "Direct", "SUID": 15109414, "TYPE": "Direct", "Gene_A": "830524", "support": "{\"StringDB\": \"physical\", \"StringEvidence\": \"coexpression:0.803,experiments:0.690,textmining:0.239\", \"String_Score_Physical\": 703, \"String_Score_Combined\": 955}", "selected": false}, "selected": false}, {"data": {"id": "15109413", "source": "15108813", "target": "15108825", "SCORE": "546", "shared_interaction": "Direct", "source_original": "830524", "Name_B": "LOS1", "Name_A": "AT5G06360", "target_original": "842058", "Gene_B": "842058", "interaction": "Direct", "SUID": 15109413, "TYPE": "Direct", "Gene_A": "830524", "support": "{\"StringDB\": \"physical\", \"StringEvidence\": \"experiments:0.527,coexpression:0.263,textmining:0.104\", \"String_Score_Physical\": 546, \"String_Score_Combined\": 700}", "selected": false}, "selected": false}, {"data": {"id": "15109412", "source": "15108813", "target": "15108824", "SCORE": "537", "shared_interaction": "Direct", "source_original": "830524", "Name_B": "SAC52", "Name_A": "AT5G06360", "target_original": "837993", "Gene_B": "837993", "interaction": "Direct", "SUID": 15109412, "TYPE": "Direct", "Gene_A": "830524", "support": "{\"StringDB\": \"physical\", \"StringEvidence\": \"experiments:0.517,coexpression:0.484,textmining:0.229\", \"String_Score_Physical\": 537, \"String_Score_Combined\": 815}", "selected": false}, "selected": false}, {"data": {"id": "15109411", "source": "15108813", "target": "15108823", "SCORE": "545", "shared_interaction": "Direct", "source_original": "830524", "Name_B": "TIF3H1", "Name_A": "AT5G06360", "target_original": "837627", "Gene_B": "837627", "interaction": "Direct", "SUID": 15109411, "TYPE": "Direct", "Gene_A": "830524", "support": "{\"StringDB\": \"physical\", \"StringEvidence\": \"coexpression:0.917,experiments:0.526,textmining:0.143\", \"String_Score_Physical\": 545, \"String_Score_Combined\": 967}", "selected": false}, "selected": false}, {"data": {"id": "15109410", "source": "15108813", "target": "15108822", "SCORE": "702", "shared_interaction": "Direct", "source_original": "830524", "Name_B": "AT1G09590", "Name_A": "AT5G06360", "target_original": "837486", "Gene_B": "837486", "interaction": "Direct", "SUID": 15109410, "TYPE": "Direct", "Gene_A": "830524", "support": "{\"StringDB\": \"physical\", \"StringEvidence\": \"coexpression:0.808,experiments:0.689,textmining:0.281\", \"String_Score_Physical\": 702, \"String_Score_Combined\": 958}", "selected": false}, "selected": false}, {"data": {"id": "15109409", "source": "15108813", "target": "15108821", "SCORE": "588", "shared_interaction": "Direct", "source_original": "830524", "Name_B": "AT1G07920", "Name_A": "AT5G06360", "target_original": "837307", "Gene_B": "837307", "interaction": "Direct", "SUID": 15109409, "TYPE": "Direct", "Gene_A": "830524", "support": "{\"StringDB\": \"physical\", \"StringEvidence\": \"experiments:0.570,coexpression:0.156,textmining:0.010\", \"String_Score_Physical\": 588, \"String_Score_Combined\": 656}", "selected": false}, "selected": false}, {"data": {"id": "15109408", "source": "15108813", "target": "15108820", "SCORE": "702", "shared_interaction": "Direct", "source_original": "830524", "Name_B": "AT1G07070", "Name_A": "AT5G06360", "target_original": "837218", "Gene_B": "837218", "interaction": "Direct", "SUID": 15109408, "TYPE": "Direct", "Gene_A": "830524", "support": "{\"StringDB\": \"physical\", \"StringEvidence\": \"coexpression:0.790,experiments:0.689,textmining:0.319\", \"String_Score_Physical\": 702, \"String_Score_Combined\": 957}", "selected": false}, "selected": false}, {"data": {"id": "15109407", "source": "15108813", "target": "15108819", "SCORE": "679", "shared_interaction": "Direct", "source_original": "830524", "Name_B": "AT5G35530", "Name_A": "AT5G06360", "target_original": "833518", "Gene_B": "833518", "interaction": "Direct", "SUID": 15109407, "TYPE": "Direct", "Gene_A": "830524", "support": "{\"StringDB\": \"physical\", \"StringEvidence\": \"coexpression:0.829,experiments:0.665,textmining:0.239\", \"String_Score_Physical\": 679, \"String_Score_Combined\": 958}", "selected": false}, "selected": false}, {"data": {"id": "15109406", "source": "15108813", "target": "15108818", "SCORE": "747", "shared_interaction": "Direct", "source_original": "830524", "Name_B": "AT5G27700", "Name_A": "AT5G06360", "target_original": "832832", "Gene_B": "832832", "interaction": "Direct", "SUID": 15109406, "TYPE": "Direct", "Gene_A": "830524", "support": "{\"StringDB\": \"physical\", \"StringEvidence\": \"coexpression:0.913,experiments:0.736,textmining:0.082\", \"String_Score_Physical\": 747, \"String_Score_Combined\": 979}", "selected": false}, "selected": false}, {"data": {"id": "15109405", "source": "15108813", "target": "15108817", "SCORE": "325", "shared_interaction": "Direct", "source_original": "830524", "Name_B": "UBQ4", "Name_A": "AT5G06360", "target_original": "832184", "Gene_B": "832184", "interaction": "Direct", "SUID": 15109405, "TYPE": "Direct", "Gene_A": "830524", "support": "{\"StringDB\": \"physical\", \"StringEvidence\": \"experiments:0.296,coexpression:0.137,textmining:0.004\", \"String_Score_Physical\": 325, \"String_Score_Combined\": 419}", "selected": false}, "selected": false}, {"data": {"id": "15109404", "source": "15108813", "target": "15108816", "SCORE": "588", "shared_interaction": "Direct", "source_original": "830524", "Name_B": "AT5G02960", "Name_A": "AT5G06360", "target_original": "831724", "Gene_B": "831724", "interaction": "Direct", "SUID": 15109404, "TYPE": "Direct", "Gene_A": "830524", "support": "{\"StringDB\": \"physical\", \"StringEvidence\": \"coexpression:0.915,experiments:0.570,textmining:0.201\", \"String_Score_Physical\": 588, \"String_Score_Combined\": 971}", "selected": false}, "selected": false}, {"data": {"id": "15109403", "source": "15108813", "target": "15108815", "SCORE": "730", "shared_interaction": "Direct", "source_original": "830524", "Name_B": "AT5G03850", "Name_A": "AT5G06360", "target_original": "831692", "Gene_B": "831692", "interaction": "Direct", "SUID": 15109403, "TYPE": "Direct", "Gene_A": "830524", "support": "{\"StringDB\": \"physical\", \"StringEvidence\": \"coexpression:0.915,experiments:0.718,textmining:0.276\", \"String_Score_Physical\": 730, \"String_Score_Combined\": 983}", "selected": false}, "selected": false}, {"data": {"id": "15109402", "source": "15108813", "target": "15108814", "SCORE": "426", "shared_interaction": "Direct", "source_original": "830524", "Name_B": "DCP2", "Name_A": "AT5G06360", "target_original": "831201", "Gene_B": "831201", "interaction": "Direct", "SUID": 15109402, "TYPE": "Direct", "Gene_A": "830524", "support": "{\"StringDB\": \"physical\", \"StringEvidence\": \"experiments:0.403,coexpression:0.038\", \"String_Score_Physical\": 426, \"String_Score_Combined\": 448}", "selected": false}, "selected": false}, {"data": {"id": "15109358", "source": "15108812", "target": "15108829", "SCORE": "832", "shared_interaction": "Direct", "source_original": "827375", "Name_B": "rps4", "Name_A": "AT4G16720", "target_original": "844765", "Gene_B": "844765", "interaction": "Direct", "SUID": 15109358, "TYPE": "Direct", "Gene_A": "827375", "support": "{\"StringDB\": \"physical\", \"StringEvidence\": \"coexpression:0.901,experiments:0.825,textmining:0.345\", \"String_Score_Physical\": 832, \"String_Score_Combined\": 989}", "selected": false}, "selected": false}, {"data": {"id": "15109357", "source": "15108812", "target": "15108828", "SCORE": "814", "shared_interaction": "Direct", "source_original": "827375", "Name_B": "rpl2", "Name_A": "AT4G16720", "target_original": "844718", "Gene_B": "844718", "interaction": "Direct", "SUID": 15109357, "TYPE": "Direct", "Gene_A": "827375", "support": "{\"StringDB\": \"physical\", \"StringEvidence\": \"coexpression:0.737,experiments:0.596,database:0.520,textmining:0.076\", \"String_Score_Physical\": 814, \"String_Score_Combined\": 954}", "selected": false}, "selected": false}, {"data": {"id": "15109356", "source": "15108812", "target": "15108827", "SCORE": "982", "shared_interaction": "Direct", "source_original": "827375", "Name_B": "RPL34", "Name_A": "AT4G16720", "target_original": "843298", "Gene_B": "843298", "interaction": "Direct", "SUID": 15109356, "TYPE": "Direct", "Gene_A": "827375", "support": "{\"StringDB\": \"physical\", \"StringEvidence\": \"coexpression:0.978,database:0.896,experiments:0.825,textmining:0.301\", \"BioGrid\": \"physical\", \"BioGrid_PubMed\": \"32191846\", \"BioGrid_Type\": \"Co-fractionation\", \"BioGrid_Score\": \"0.571492001\", \"String_Score_Physical\": 982, \"String_Score_Combined\": 999}", "selected": false}, "selected": false}, {"data": {"id": "15109355", "source": "15108812", "target": "15108826", "SCORE": "983", "shared_interaction": "Direct", "source_original": "827375", "Name_B": "AT1G67430", "Name_A": "AT4G16720", "target_original": "843063", "Gene_B": "843063", "interaction": "Direct", "SUID": 15109355, "TYPE": "Direct", "Gene_A": "827375", "support": "{\"StringDB\": \"physical\", \"StringEvidence\": \"coexpression:0.986,database:0.896,experiments:0.831,cooccurrence:0.385,textmining:0.238\", \"BioGrid\": \"physical\", \"BioGrid_PubMed\": \"32191846\", \"BioGrid_Type\": \"Co-fractionation\", \"BioGrid_Score\": \"0.816727911\", \"String_Score_Physical\": 983, \"String_Score_Combined\": 999}", "selected": false}, "selected": false}, {"data": {"id": "15109354", "source": "15108812", "target": "15108825", "SCORE": "836", "shared_interaction": "Direct", "source_original": "827375", "Name_B": "LOS1", "Name_A": "AT4G16720", "target_original": "842058", "Gene_B": "842058", "interaction": "Direct", "SUID": 15109354, "TYPE": "Direct", "Gene_A": "827375", "support": "{\"StringDB\": \"physical\", \"StringEvidence\": \"coexpression:0.941,experiments:0.829,cooccurrence:0.255,textmining:0.244,neighborhood:0.018\", \"String_Score_Physical\": 836, \"String_Score_Combined\": 994}", "selected": false}, "selected": false}, {"data": {"id": "15109353", "source": "15108812", "target": "15108824", "SCORE": "982", "shared_interaction": "Direct", "source_original": "827375", "Name_B": "SAC52", "Name_A": "AT4G16720", "target_original": "837993", "Gene_B": "837993", "interaction": "Direct", "SUID": 15109353, "TYPE": "Direct", "Gene_A": "827375", "support": "{\"StringDB\": \"physical\", \"StringEvidence\": \"coexpression:0.986,database:0.896,experiments:0.825,textmining:0.189\", \"BioGrid\": \"physical\", \"BioGrid_PubMed\": \"32191846\", \"BioGrid_Type\": \"Co-fractionation\", \"BioGrid_Score\": \"0.839673632\", \"String_Score_Physical\": 982, \"String_Score_Combined\": 999}", "selected": false}, "selected": false}, {"data": {"id": "15109352", "source": "15108812", "target": "15108823", "SCORE": "900", "shared_interaction": "Direct", "source_original": "827375", "Name_B": "TIF3H1", "Name_A": "AT4G16720", "target_original": "837627", "Gene_B": "837627", "interaction": "Direct", "SUID": 15109352, "TYPE": "Direct", "Gene_A": "827375", "support": "{\"StringDB\": \"physical\", \"StringEvidence\": \"coexpression:0.912,database:0.896,textmining:0.017\", \"String_Score_Physical\": 900, \"String_Score_Combined\": 991}", "selected": false}, "selected": false}, {"data": {"id": "15109351", "source": "15108812", "target": "15108822", "SCORE": "981", "shared_interaction": "Direct", "source_original": "827375", "Name_B": "AT1G09590", "Name_A": "AT4G16720", "target_original": "837486", "Gene_B": "837486", "interaction": "Direct", "SUID": 15109351, "TYPE": "Direct", "Gene_A": "827375", "support": "{\"StringDB\": \"physical\", \"StringEvidence\": \"coexpression:0.985,database:0.896,experiments:0.819,textmining:0.526\", \"BioGrid\": \"physical\", \"BioGrid_PubMed\": \"32191846\", \"BioGrid_Type\": \"Co-fractionation\", \"BioGrid_Score\": \"0.907517954\", \"String_Score_Physical\": 981, \"String_Score_Combined\": 999}", "selected": false}, "selected": false}, {"data": {"id": "15109350", "source": "15108812", "target": "15108821", "SCORE": "808", "shared_interaction": "Direct", "source_original": "827375", "Name_B": "AT1G07920", "Name_A": "AT4G16720", "target_original": "837307", "Gene_B": "837307", "interaction": "Direct", "SUID": 15109350, "TYPE": "Direct", "Gene_A": "827375", "support": "{\"StringDB\": \"physical\", \"StringEvidence\": \"coexpression:0.903,experiments:0.800,cooccurrence:0.210,textmining:0.033\", \"String_Score_Physical\": 808, \"String_Score_Combined\": 985}", "selected": false}, "selected": false}, {"data": {"id": "15109349", "source": "15108812", "target": "15108820", "SCORE": "982", "shared_interaction": "Direct", "source_original": "827375", "Name_B": "AT1G07070", "Name_A": "AT4G16720", "target_original": "837218", "Gene_B": "837218", "interaction": "Direct", "SUID": 15109349, "TYPE": "Direct", "Gene_A": "827375", "support": "{\"StringDB\": \"physical\", \"StringEvidence\": \"coexpression:0.931,database:0.896,experiments:0.823,textmining:0.446\", \"BioGrid\": \"physical\", \"BioGrid_PubMed\": \"32191846\", \"BioGrid_Type\": \"Co-fractionation\", \"BioGrid_Score\": \"0.908297175\", \"String_Score_Physical\": 982, \"String_Score_Combined\": 999}", "selected": false}, "selected": false}, {"data": {"id": "15109348", "source": "15108812", "target": "15108819", "SCORE": "982", "shared_interaction": "Direct", "source_original": "827375", "Name_B": "AT5G35530", "Name_A": "AT4G16720", "target_original": "833518", "Gene_B": "833518", "interaction": "Direct", "SUID": 15109348, "TYPE": "Direct", "Gene_A": "827375", "support": "{\"StringDB\": \"physical\", \"StringEvidence\": \"coexpression:0.984,database:0.896,experiments:0.825,textmining:0.799,cooccurrence:0.309\", \"BioGrid\": \"physical\", \"BioGrid_PubMed\": \"32191846\", \"BioGrid_Type\": \"Co-fractionation\", \"BioGrid_Score\": \"0.752507597\", \"String_Score_Physical\": 982, \"String_Score_Combined\": 999}", "selected": false}, "selected": false}, {"data": {"id": "15109347", "source": "15108812", "target": "15108818", "SCORE": "983", "shared_interaction": "Direct", "source_original": "827375", "Name_B": "AT5G27700", "Name_A": "AT4G16720", "target_original": "832832", "Gene_B": "832832", "interaction": "Direct", "SUID": 15109347, "TYPE": "Direct", "Gene_A": "827375", "support": "{\"StringDB\": \"physical\", \"StringEvidence\": \"coexpression:0.938,database:0.896,experiments:0.832\", \"String_Score_Physical\": 983, \"String_Score_Combined\": 998}", "selected": false}, "selected": false}, {"data": {"id": "15109346", "source": "15108812", "target": "15108817", "SCORE": "585", "shared_interaction": "Direct", "source_original": "827375", "Name_B": "UBQ4", "Name_A": "AT4G16720", "target_original": "832184", "Gene_B": "832184", "interaction": "Direct", "SUID": 15109346, "TYPE": "Direct", "Gene_A": "827375", "support": "{\"StringDB\": \"physical\", \"StringEvidence\": \"experiments:0.567,coexpression:0.162,textmining:0.011\", \"String_Score_Physical\": 585, \"String_Score_Combined\": 656}", "selected": false}, "selected": false}, {"data": {"id": "15109345", "source": "15108812", "target": "15108816", "SCORE": "983", "shared_interaction": "Direct", "source_original": "827375", "Name_B": "AT5G02960", "Name_A": "AT4G16720", "target_original": "831724", "Gene_B": "831724", "interaction": "Direct", "SUID": 15109345, "TYPE": "Direct", "Gene_A": "827375", "support": "{\"StringDB\": \"physical\", \"StringEvidence\": \"coexpression:0.943,database:0.896,experiments:0.830,textmining:0.567\", \"BioGrid\": \"physical\", \"BioGrid_PubMed\": \"32191846\", \"BioGrid_Type\": \"Co-fractionation\", \"BioGrid_Score\": \"0.604670656\", \"String_Score_Physical\": 983, \"String_Score_Combined\": 999}", "selected": false}, "selected": false}, {"data": {"id": "15109344", "source": "15108812", "target": "15108815", "SCORE": "982", "shared_interaction": "Direct", "source_original": "827375", "Name_B": "AT5G03850", "Name_A": "AT4G16720", "target_original": "831692", "Gene_B": "831692", "interaction": "Direct", "SUID": 15109344, "TYPE": "Direct", "Gene_A": "827375", "support": "{\"StringDB\": \"physical\", \"StringEvidence\": \"coexpression:0.982,database:0.896,experiments:0.825,textmining:0.421\", \"String_Score_Physical\": 982, \"String_Score_Combined\": 999}", "selected": false}, "selected": false}, {"data": {"id": "15109343", "source": "15108812", "target": "15108814", "SCORE": "390", "shared_interaction": "Direct", "source_original": "827375", "Name_B": "DCP2", "Name_A": "AT4G16720", "target_original": "831201", "Gene_B": "831201", "interaction": "Direct", "SUID": 15109343, "TYPE": "Direct", "Gene_A": "827375", "support": "{\"StringDB\": \"physical\", \"StringEvidence\": \"experiments:0.365,coexpression:0.022\", \"String_Score_Physical\": 390, \"String_Score_Combined\": 404}", "selected": false}, "selected": false}, {"data": {"id": "15109342", "source": "15108812", "target": "15108813", "SCORE": "747", "shared_interaction": "Direct", "source_original": "827375", "Name_B": "AT5G06360", "Name_A": "AT4G16720", "target_original": "830524", "Gene_B": "830524", "interaction": "Direct", "SUID": 15109342, "TYPE": "Direct", "Gene_A": "827375", "support": "{\"StringDB\": \"physical\", \"StringEvidence\": \"coexpression:0.931,experiments:0.736,textmining:0.377\", \"String_Score_Physical\": 747, \"String_Score_Combined\": 989}", "selected": false}, "selected": false}, {"data": {"id": "15109326", "source": "15108811", "target": "15108829", "SCORE": "343", "shared_interaction": "Direct", "source_original": "826805", "Name_B": "rps4", "Name_A": "NUDX14", "target_original": "844765", "Gene_B": "844765", "interaction": "Direct", "SUID": 15109326, "TYPE": "Direct", "Gene_A": "826805", "support": "{\"StringDB\": \"physical\", \"StringEvidence\": \"experiments:0.315,neighborhood:0.016,coexpression:0.004\", \"String_Score_Physical\": 343, \"String_Score_Combined\": 355}", "selected": false}, "selected": false}, {"data": {"id": "15109325", "source": "15108811", "target": "15108828", "SCORE": "276", "shared_interaction": "Direct", "source_original": "826805", "Name_B": "rpl2", "Name_A": "NUDX14", "target_original": "844718", "Gene_B": "844718", "interaction": "Direct", "SUID": 15109325, "TYPE": "Direct", "Gene_A": "826805", "support": "{\"StringDB\": \"physical\", \"StringEvidence\": \"experiments:0.245,coexpression:0.013\", \"String_Score_Physical\": 276, \"String_Score_Combined\": 285}", "selected": false}, "selected": false}, {"data": {"id": "15109324", "source": "15108811", "target": "15108827", "SCORE": "437", "shared_interaction": "Direct", "source_original": "826805", "Name_B": "RPL34", "Name_A": "NUDX14", "target_original": "843298", "Gene_B": "843298", "interaction": "Direct", "SUID": 15109324, "TYPE": "Direct", "Gene_A": "826805", "support": "{\"StringDB\": \"physical\", \"StringEvidence\": \"experiments:0.413,coexpression:0.003\", \"String_Score_Physical\": 437, \"String_Score_Combined\": 438}", "selected": false}, "selected": false}, {"data": {"id": "15109323", "source": "15108811", "target": "15108826", "SCORE": "327", "shared_interaction": "Direct", "source_original": "826805", "Name_B": "AT1G67430", "Name_A": "NUDX14", "target_original": "843063", "Gene_B": "843063", "interaction": "Direct", "SUID": 15109323, "TYPE": "Direct", "Gene_A": "826805", "support": "{\"StringDB\": \"physical\", \"StringEvidence\": \"experiments:0.298,textmining:0.013,coexpression:0.004\", \"String_Score_Physical\": 327, \"String_Score_Combined\": 338}", "selected": false}, "selected": false}, {"data": {"id": "15109322", "source": "15108811", "target": "15108822", "SCORE": "260", "shared_interaction": "Direct", "source_original": "826805", "Name_B": "AT1G09590", "Name_A": "NUDX14", "target_original": "837486", "Gene_B": "837486", "interaction": "Direct", "SUID": 15109322, "TYPE": "Direct", "Gene_A": "826805", "support": "{\"StringDB\": \"physical\", \"StringEvidence\": \"experiments:0.228,coexpression:0.006\", \"String_Score_Physical\": 260, \"String_Score_Combined\": 264}", "selected": false}, "selected": false}, {"data": {"id": "15109321", "source": "15108811", "target": "15108820", "SCORE": "317", "shared_interaction": "Direct", "source_original": "826805", "Name_B": "AT1G07070", "Name_A": "NUDX14", "target_original": "837218", "Gene_B": "837218", "interaction": "Direct", "SUID": 15109321, "TYPE": "Direct", "Gene_A": "826805", "support": "{\"StringDB\": \"physical\", \"StringEvidence\": \"experiments:0.288,coexpression:0.007\", \"String_Score_Physical\": 317, \"String_Score_Combined\": 321}", "selected": false}, "selected": false}, {"data": {"id": "15109320", "source": "15108811", "target": "15108819", "SCORE": "319", "shared_interaction": "Direct", "source_original": "826805", "Name_B": "AT5G35530", "Name_A": "NUDX14", "target_original": "833518", "Gene_B": "833518", "interaction": "Direct", "SUID": 15109320, "TYPE": "Direct", "Gene_A": "826805", "support": "{\"StringDB\": \"physical\", \"StringEvidence\": \"experiments:0.290,coexpression:0.007\", \"String_Score_Physical\": 319, \"String_Score_Combined\": 323}", "selected": false}, "selected": false}, {"data": {"id": "15109319", "source": "15108811", "target": "15108818", "SCORE": "297", "shared_interaction": "Direct", "source_original": "826805", "Name_B": "AT5G27700", "Name_A": "NUDX14", "target_original": "832832", "Gene_B": "832832", "interaction": "Direct", "SUID": 15109319, "TYPE": "Direct", "Gene_A": "826805", "support": "{\"StringDB\": \"physical\", \"StringEvidence\": \"experiments:0.267,coexpression:0.004\", \"String_Score_Physical\": 297, \"String_Score_Combined\": 299}", "selected": false}, "selected": false}, {"data": {"id": "15109318", "source": "15108811", "target": "15108816", "SCORE": "294", "shared_interaction": "Direct", "source_original": "826805", "Name_B": "AT5G02960", "Name_A": "NUDX14", "target_original": "831724", "Gene_B": "831724", "interaction": "Direct", "SUID": 15109318, "TYPE": "Direct", "Gene_A": "826805", "support": "{\"StringDB\": \"physical\", \"StringEvidence\": \"experiments:0.264,neighborhood:0.019,coexpression:0.007\", \"String_Score_Physical\": 294, \"String_Score_Combined\": 312}", "selected": false}, "selected": false}, {"data": {"id": "15109317", "source": "15108811", "target": "15108815", "SCORE": "463", "shared_interaction": "Direct", "source_original": "826805", "Name_B": "AT5G03850", "Name_A": "NUDX14", "target_original": "831692", "Gene_B": "831692", "interaction": "Direct", "SUID": 15109317, "TYPE": "Direct", "Gene_A": "826805", "support": "{\"StringDB\": \"physical\", \"StringEvidence\": \"experiments:0.441,coexpression:0.014,textmining:0.001\", \"String_Score_Physical\": 463, \"String_Score_Combined\": 471}", "selected": false}, "selected": false}, {"data": {"id": "15109316", "source": "15108811", "target": "15108813", "SCORE": "426", "shared_interaction": "Direct", "source_original": "826805", "Name_B": "AT5G06360", "Name_A": "NUDX14", "target_original": "830524", "Gene_B": "830524", "interaction": "Direct", "SUID": 15109316, "TYPE": "Direct", "Gene_A": "826805", "support": "{\"StringDB\": \"physical\", \"StringEvidence\": \"experiments:0.403\", \"String_Score_Physical\": 426, \"String_Score_Combined\": 426}", "selected": false}, "selected": false}, {"data": {"id": "15109315", "source": "15108811", "target": "15108812", "SCORE": "390", "shared_interaction": "Direct", "source_original": "826805", "Name_B": "AT4G16720", "Name_A": "NUDX14", "target_original": "827375", "Gene_B": "827375", "interaction": "Direct", "SUID": 15109315, "TYPE": "Direct", "Gene_A": "826805", "support": "{\"StringDB\": \"physical\", \"StringEvidence\": \"experiments:0.365,coexpression:0.008\", \"String_Score_Physical\": 390, \"String_Score_Combined\": 396}", "selected": false}, "selected": false}, {"data": {"id": "15109314", "source": "15108810", "target": "15108829", "SCORE": "479", "shared_interaction": "Direct", "source_original": "826717", "Name_B": "rps4", "Name_A": "AT4G11160", "target_original": "844765", "Gene_B": "844765", "interaction": "Direct", "SUID": 15109314, "TYPE": "Direct", "Gene_A": "826717", "support": "{\"StringDB\": \"physical\", \"StringEvidence\": \"experiments:0.457,coexpression:0.158,textmining:0.147\", \"String_Score_Physical\": 479, \"String_Score_Combined\": 626}", "selected": false}, "selected": false}, {"data": {"id": "15109313", "source": "15108810", "target": "15108828", "SCORE": "329", "shared_interaction": "Direct", "source_original": "826717", "Name_B": "rpl2", "Name_A": "AT4G11160", "target_original": "844718", "Gene_B": "844718", "interaction": "Direct", "SUID": 15109313, "TYPE": "Direct", "Gene_A": "826717", "support": "{\"StringDB\": \"physical\", \"StringEvidence\": \"experiments:0.300,cooccurrence:0.237,coexpression:0.142,textmining:0.070\", \"String_Score_Physical\": 329, \"String_Score_Combined\": 591}", "selected": false}, "selected": false}, {"data": {"id": "15109312", "source": "15108810", "target": "15108827", "SCORE": "479", "shared_interaction": "Direct", "source_original": "826717", "Name_B": "RPL34", "Name_A": "AT4G11160", "target_original": "843298", "Gene_B": "843298", "interaction": "Direct", "SUID": 15109312, "TYPE": "Direct", "Gene_A": "826717", "support": "{\"StringDB\": \"physical\", \"StringEvidence\": \"experiments:0.457,coexpression:0.005\", \"String_Score_Physical\": 479, \"String_Score_Combined\": 481}", "selected": false}, "selected": false}, {"data": {"id": "15109311", "source": "15108810", "target": "15108826", "SCORE": "402", "shared_interaction": "Direct", "source_original": "826717", "Name_B": "AT1G67430", "Name_A": "AT4G11160", "target_original": "843063", "Gene_B": "843063", "interaction": "Direct", "SUID": 15109311, "TYPE": "Direct", "Gene_A": "826717", "support": "{\"StringDB\": \"physical\", \"StringEvidence\": \"experiments:0.377,coexpression:0.138,textmining:0.120\", \"String_Score_Physical\": 402, \"String_Score_Combined\": 546}", "selected": false}, "selected": false}, {"data": {"id": "15109310", "source": "15108810", "target": "15108824", "SCORE": "321", "shared_interaction": "Direct", "source_original": "826717", "Name_B": "SAC52", "Name_A": "AT4G11160", "target_original": "837993", "Gene_B": "837993", "interaction": "Direct", "SUID": 15109310, "TYPE": "Direct", "Gene_A": "826717", "support": "{\"StringDB\": \"physical\", \"StringEvidence\": \"experiments:0.293,coexpression:0.097,textmining:0.065\", \"String_Score_Physical\": 321, \"String_Score_Combined\": 427}", "selected": false}, "selected": false}, {"data": {"id": "15109309", "source": "15108810", "target": "15108820", "SCORE": "463", "shared_interaction": "Direct", "source_original": "826717", "Name_B": "AT1G07070", "Name_A": "AT4G11160", "target_original": "837218", "Gene_B": "837218", "interaction": "Direct", "SUID": 15109309, "TYPE": "Direct", "Gene_A": "826717", "support": "{\"StringDB\": \"physical\", \"StringEvidence\": \"experiments:0.440,coexpression:0.008\", \"String_Score_Physical\": 463, \"String_Score_Combined\": 467}", "selected": false}, "selected": false}, {"data": {"id": "15109308", "source": "15108810", "target": "15108819", "SCORE": "467", "shared_interaction": "Direct", "source_original": "826717", "Name_B": "AT5G35530", "Name_A": "AT4G11160", "target_original": "833518", "Gene_B": "833518", "interaction": "Direct", "SUID": 15109308, "TYPE": "Direct", "Gene_A": "826717", "support": "{\"StringDB\": \"physical\", \"StringEvidence\": \"experiments:0.444,textmining:0.120,coexpression:0.115\", \"String_Score_Physical\": 467, \"String_Score_Combined\": 584}", "selected": false}, "selected": false}, {"data": {"id": "15109307", "source": "15108810", "target": "15108818", "SCORE": "526", "shared_interaction": "Direct", "source_original": "826717", "Name_B": "AT5G27700", "Name_A": "AT4G11160", "target_original": "832832", "Gene_B": "832832", "interaction": "Direct", "SUID": 15109307, "TYPE": "Direct", "Gene_A": "826717", "support": "{\"StringDB\": \"physical\", \"StringEvidence\": \"experiments:0.506,coexpression:0.007\", \"String_Score_Physical\": 526, \"String_Score_Combined\": 529}", "selected": false}, "selected": false}, {"data": {"id": "15109306", "source": "15108810", "target": "15108817", "SCORE": "211", "shared_interaction": "Direct", "source_original": "826717", "Name_B": "UBQ4", "Name_A": "AT4G11160", "target_original": "832184", "Gene_B": "832184", "interaction": "Direct", "SUID": 15109306, "TYPE": "Direct", "Gene_A": "826717", "support": "{\"StringDB\": \"physical\", \"StringEvidence\": \"experiments:0.177\", \"String_Score_Physical\": 211, \"String_Score_Combined\": 211}", "selected": false}, "selected": false}, {"data": {"id": "15109305", "source": "15108810", "target": "15108816", "SCORE": "359", "shared_interaction": "Direct", "source_original": "826717", "Name_B": "AT5G02960", "Name_A": "AT4G11160", "target_original": "831724", "Gene_B": "831724", "interaction": "Direct", "SUID": 15109305, "TYPE": "Direct", "Gene_A": "826717", "support": "{\"StringDB\": \"physical\", \"StringEvidence\": \"experiments:0.332,coexpression:0.091,textmining:0.090,neighborhood:0.060\", \"String_Score_Physical\": 359, \"String_Score_Combined\": 501}", "selected": false}, "selected": false}, {"data": {"id": "15109304", "source": "15108810", "target": "15108815", "SCORE": "489", "shared_interaction": "Direct", "source_original": "826717", "Name_B": "AT5G03850", "Name_A": "AT4G11160", "target_original": "831692", "Gene_B": "831692", "interaction": "Direct", "SUID": 15109304, "TYPE": "Direct", "Gene_A": "826717", "support": "{\"StringDB\": \"physical\", \"StringEvidence\": \"experiments:0.468,neighborhood:0.143,textmining:0.058,coexpression:0.009\", \"String_Score_Physical\": 489, \"String_Score_Combined\": 592}", "selected": false}, "selected": false}, {"data": {"id": "15109303", "source": "15108810", "target": "15108813", "SCORE": "414", "shared_interaction": "Direct", "source_original": "826717", "Name_B": "AT5G06360", "Name_A": "AT4G11160", "target_original": "830524", "Gene_B": "830524", "interaction": "Direct", "SUID": 15109303, "TYPE": "Direct", "Gene_A": "826717", "support": "{\"StringDB\": \"physical\", \"StringEvidence\": \"experiments:0.390,textmining:0.083,coexpression:0.019\", \"String_Score_Physical\": 414, \"String_Score_Combined\": 473}", "selected": false}, "selected": false}, {"data": {"id": "15109302", "source": "15108810", "target": "15108812", "SCORE": "546", "shared_interaction": "Direct", "source_original": "826717", "Name_B": "AT4G16720", "Name_A": "AT4G11160", "target_original": "827375", "Gene_B": "827375", "interaction": "Direct", "SUID": 15109302, "TYPE": "Direct", "Gene_A": "826717", "support": "{\"StringDB\": \"physical\", \"StringEvidence\": \"experiments:0.527,coexpression:0.018\", \"String_Score_Physical\": 546, \"String_Score_Combined\": 554}", "selected": false}, "selected": false}, {"data": {"id": "15109299", "source": "15108809", "target": "15108829", "SCORE": "503", "shared_interaction": "Direct", "source_original": "825880", "Name_B": "rps4", "Name_A": "UBQ10", "target_original": "844765", "Gene_B": "844765", "interaction": "Direct", "SUID": 15109299, "TYPE": "Direct", "Gene_A": "825880", "support": "{\"StringDB\": \"physical\", \"StringEvidence\": \"experiments:0.482,coexpression:0.096,textmining:0.032\", \"String_Score_Physical\": 503, \"String_Score_Combined\": 565}", "selected": false}, "selected": false}, {"data": {"id": "15109298", "source": "15108809", "target": "15108828", "SCORE": "254", "shared_interaction": "Direct", "source_original": "825880", "Name_B": "rpl2", "Name_A": "UBQ10", "target_original": "844718", "Gene_B": "844718", "interaction": "Direct", "SUID": 15109298, "TYPE": "Direct", "Gene_A": "825880", "support": "{\"StringDB\": \"physical\", \"StringEvidence\": \"experiments:0.223,coexpression:0.120,textmining:0.047\", \"String_Score_Physical\": 254, \"String_Score_Combined\": 375}", "selected": false}, "selected": false}, {"data": {"id": "15109297", "source": "15108809", "target": "15108827", "SCORE": "499", "shared_interaction": "Direct", "source_original": "825880", "Name_B": "RPL34", "Name_A": "UBQ10", "target_original": "843298", "Gene_B": "843298", "interaction": "Direct", "SUID": 15109297, "TYPE": "Direct", "Gene_A": "825880", "support": "{\"StringDB\": \"physical\", \"StringEvidence\": \"experiments:0.478,coexpression:0.132\", \"String_Score_Physical\": 499, \"String_Score_Combined\": 565}", "selected": false}, "selected": false}, {"data": {"id": "15109296", "source": "15108809", "target": "15108826", "SCORE": "564", "shared_interaction": "Direct", "source_original": "825880", "Name_B": "AT1G67430", "Name_A": "UBQ10", "target_original": "843063", "Gene_B": "843063", "interaction": "Direct", "SUID": 15109296, "TYPE": "Direct", "Gene_A": "825880", "support": "{\"StringDB\": \"physical\", \"StringEvidence\": \"experiments:0.545,coexpression:0.114\", \"String_Score_Physical\": 564, \"String_Score_Combined\": 613}", "selected": false}, "selected": false}, {"data": {"id": "15109295", "source": "15108809", "target": "15108825", "SCORE": "234", "shared_interaction": "Direct", "source_original": "825880", "Name_B": "LOS1", "Name_A": "UBQ10", "target_original": "842058", "Gene_B": "842058", "interaction": "Direct", "SUID": 15109295, "TYPE": "Direct", "Gene_A": "825880", "support": "{\"StringDB\": \"physical\", \"StringEvidence\": \"experiments:0.201,coexpression:0.102,textmining:0.054\", \"String_Score_Physical\": 234, \"String_Score_Combined\": 348}", "selected": false}, "selected": false}, {"data": {"id": "15109294", "source": "15108809", "target": "15108824", "SCORE": "260", "shared_interaction": "Direct", "source_original": "825880", "Name_B": "SAC52", "Name_A": "UBQ10", "target_original": "837993", "Gene_B": "837993", "interaction": "Direct", "SUID": 15109294, "TYPE": "Direct", "Gene_A": "825880", "support": "{\"StringDB\": \"physical\", \"StringEvidence\": \"experiments:0.228,coexpression:0.168,textmining:0.089\", \"String_Score_Physical\": 260, \"String_Score_Combined\": 438}", "selected": false}, "selected": false}, {"data": {"id": "15109293", "source": "15108809", "target": "15108823", "SCORE": "256", "shared_interaction": "Direct", "source_original": "825880", "Name_B": "TIF3H1", "Name_A": "UBQ10", "target_original": "837627", "Gene_B": "837627", "interaction": "Direct", "SUID": 15109293, "TYPE": "Direct", "Gene_A": "825880", "support": "{\"StringDB\": \"physical\", \"StringEvidence\": \"experiments:0.224,textmining:0.020,coexpression:0.008\", \"String_Score_Physical\": 256, \"String_Score_Combined\": 276}", "selected": false}, "selected": false}, {"data": {"id": "15109292", "source": "15108809", "target": "15108822", "SCORE": "474", "shared_interaction": "Direct", "source_original": "825880", "Name_B": "AT1G09590", "Name_A": "UBQ10", "target_original": "837486", "Gene_B": "837486", "interaction": "Direct", "SUID": 15109292, "TYPE": "Direct", "Gene_A": "825880", "support": "{\"StringDB\": \"physical\", \"StringEvidence\": \"experiments:0.452,coexpression:0.157\", \"String_Score_Physical\": 474, \"String_Score_Combined\": 556}", "selected": false}, "selected": false}, {"data": {"id": "15109291", "source": "15108809", "target": "15108821", "SCORE": "260", "shared_interaction": "Direct", "source_original": "825880", "Name_B": "AT1G07920", "Name_A": "UBQ10", "target_original": "837307", "Gene_B": "837307", "interaction": "Direct", "SUID": 15109291, "TYPE": "Direct", "Gene_A": "825880", "support": "{\"StringDB\": \"physical\", \"StringEvidence\": \"experiments:0.229,coexpression:0.180,textmining:0.120\", \"String_Score_Physical\": 260, \"String_Score_Combined\": 466}", "selected": false}, "selected": false}, {"data": {"id": "15109290", "source": "15108809", "target": "15108820", "SCORE": "476", "shared_interaction": "Direct", "source_original": "825880", "Name_B": "AT1G07070", "Name_A": "UBQ10", "target_original": "837218", "Gene_B": "837218", "interaction": "Direct", "SUID": 15109290, "TYPE": "Direct", "Gene_A": "825880", "support": "{\"StringDB\": \"physical\", \"StringEvidence\": \"experiments:0.454,coexpression:0.142\", \"String_Score_Physical\": 476, \"String_Score_Combined\": 550}", "selected": false}, "selected": false}, {"data": {"id": "15109289", "source": "15108809", "target": "15108819", "SCORE": "467", "shared_interaction": "Direct", "source_original": "825880", "Name_B": "AT5G35530", "Name_A": "UBQ10", "target_original": "833518", "Gene_B": "833518", "interaction": "Direct", "SUID": 15109289, "TYPE": "Direct", "Gene_A": "825880", "support": "{\"StringDB\": \"physical\", \"StringEvidence\": \"experiments:0.444,coexpression:0.144,textmining:0.023\", \"String_Score_Physical\": 467, \"String_Score_Combined\": 554}", "selected": false}, "selected": false}, {"data": {"id": "15109288", "source": "15108809", "target": "15108818", "SCORE": "545", "shared_interaction": "Direct", "source_original": "825880", "Name_B": "AT5G27700", "Name_A": "UBQ10", "target_original": "832832", "Gene_B": "832832", "interaction": "Direct", "SUID": 15109288, "TYPE": "Direct", "Gene_A": "825880", "support": "{\"StringDB\": \"physical\", \"StringEvidence\": \"experiments:0.526,coexpression:0.161\", \"String_Score_Physical\": 545, \"String_Score_Combined\": 618}", "selected": false}, "selected": false}, {"data": {"id": "15109287", "source": "15108809", "target": "15108816", "SCORE": "573", "shared_interaction": "Direct", "source_original": "825880", "Name_B": "AT5G02960", "Name_A": "UBQ10", "target_original": "831724", "Gene_B": "831724", "interaction": "Direct", "SUID": 15109287, "TYPE": "Direct", "Gene_A": "825880", "support": "{\"StringDB\": \"physical\", \"StringEvidence\": \"experiments:0.555,coexpression:0.121,textmining:0.013\", \"String_Score_Physical\": 573, \"String_Score_Combined\": 629}", "selected": false}, "selected": false}, {"data": {"id": "15109286", "source": "15108809", "target": "15108815", "SCORE": "480", "shared_interaction": "Direct", "source_original": "825880", "Name_B": "AT5G03850", "Name_A": "UBQ10", "target_original": "831692", "Gene_B": "831692", "interaction": "Direct", "SUID": 15109286, "TYPE": "Direct", "Gene_A": "825880", "support": "{\"StringDB\": \"physical\", \"StringEvidence\": \"experiments:0.458,coexpression:0.157,textmining:0.006\", \"String_Score_Physical\": 480, \"String_Score_Combined\": 564}", "selected": false}, "selected": false}, {"data": {"id": "15109285", "source": "15108809", "target": "15108813", "SCORE": "325", "shared_interaction": "Direct", "source_original": "825880", "Name_B": "AT5G06360", "Name_A": "UBQ10", "target_original": "830524", "Gene_B": "830524", "interaction": "Direct", "SUID": 15109285, "TYPE": "Direct", "Gene_A": "825880", "support": "{\"StringDB\": \"physical\", \"StringEvidence\": \"experiments:0.296,coexpression:0.137,textmining:0.004\", \"String_Score_Physical\": 325, \"String_Score_Combined\": 419}", "selected": false}, "selected": false}, {"data": {"id": "15109284", "source": "15108809", "target": "15108812", "SCORE": "585", "shared_interaction": "Direct", "source_original": "825880", "Name_B": "AT4G16720", "Name_A": "UBQ10", "target_original": "827375", "Gene_B": "827375", "interaction": "Direct", "SUID": 15109284, "TYPE": "Direct", "Gene_A": "825880", "support": "{\"StringDB\": \"physical\", \"StringEvidence\": \"experiments:0.567,coexpression:0.162,textmining:0.011\", \"String_Score_Physical\": 585, \"String_Score_Combined\": 656}", "selected": false}, "selected": false}, {"data": {"id": "15109283", "source": "15108809", "target": "15108810", "SCORE": "211", "shared_interaction": "Direct", "source_original": "825880", "Name_B": "AT4G11160", "Name_A": "UBQ10", "target_original": "826717", "Gene_B": "826717", "interaction": "Direct", "SUID": 15109283, "TYPE": "Direct", "Gene_A": "825880", "support": "{\"StringDB\": \"physical\", \"StringEvidence\": \"experiments:0.177\", \"String_Score_Physical\": 211, \"String_Score_Combined\": 211}", "selected": false}, "selected": false}, {"data": {"id": "15109278", "source": "15108808", "target": "15108829", "SCORE": "832", "shared_interaction": "Direct", "source_original": "825248", "Name_B": "rps4", "Name_A": "AT3G60770", "target_original": "844765", "Gene_B": "844765", "interaction": "Direct", "SUID": 15109278, "TYPE": "Direct", "Gene_A": "825248", "support": "{\"StringDB\": \"physical\", \"StringEvidence\": \"coexpression:0.901,experiments:0.825,textmining:0.560,neighborhood:0.018\", \"String_Score_Physical\": 832, \"String_Score_Combined\": 992}", "selected": false}, "selected": false}, {"data": {"id": "15109277", "source": "15108808", "target": "15108828", "SCORE": "472", "shared_interaction": "Direct", "source_original": "825248", "Name_B": "rpl2", "Name_A": "AT3G60770", "target_original": "844718", "Gene_B": "844718", "interaction": "Direct", "SUID": 15109277, "TYPE": "Direct", "Gene_A": "825248", "support": "{\"StringDB\": \"physical\", \"StringEvidence\": \"experiments:0.449,coexpression:0.416,textmining:0.234\", \"String_Score_Physical\": 472, \"String_Score_Combined\": 763}", "selected": false}, "selected": false}, {"data": {"id": "15109276", "source": "15108808", "target": "15108827", "SCORE": "982", "shared_interaction": "Direct", "source_original": "825248", "Name_B": "RPL34", "Name_A": "AT3G60770", "target_original": "843298", "Gene_B": "843298", "interaction": "Direct", "SUID": 15109276, "TYPE": "Direct", "Gene_A": "825248", "support": "{\"StringDB\": \"physical\", \"StringEvidence\": \"coexpression:0.986,database:0.896,experiments:0.825,textmining:0.051\", \"BioGrid\": \"physical\", \"BioGrid_PubMed\": \"32191846\", \"BioGrid_Type\": \"Co-fractionation\", \"BioGrid_Score\": \"0.542974553\", \"String_Score_Physical\": 982, \"String_Score_Combined\": 999}", "selected": false}, "selected": false}, {"data": {"id": "15109275", "source": "15108808", "target": "15108826", "SCORE": "983", "shared_interaction": "Direct", "source_original": "825248", "Name_B": "AT1G67430", "Name_A": "AT3G60770", "target_original": "843063", "Gene_B": "843063", "interaction": "Direct", "SUID": 15109275, "TYPE": "Direct", "Gene_A": "825248", "support": "{\"StringDB\": \"physical\", \"StringEvidence\": \"coexpression:0.985,database:0.896,experiments:0.830,cooccurrence:0.289,textmining:0.234\", \"BioGrid\": \"physical\", \"BioGrid_PubMed\": \"32191846\", \"BioGrid_Type\": \"Co-fractionation\", \"BioGrid_Score\": \"0.716832036\", \"String_Score_Physical\": 983, \"String_Score_Combined\": 999}", "selected": false}, "selected": false}, {"data": {"id": "15109274", "source": "15108808", "target": "15108825", "SCORE": "836", "shared_interaction": "Direct", "source_original": "825248", "Name_B": "LOS1", "Name_A": "AT3G60770", "target_original": "842058", "Gene_B": "842058", "interaction": "Direct", "SUID": 15109274, "TYPE": "Direct", "Gene_A": "825248", "support": "{\"StringDB\": \"physical\", \"StringEvidence\": \"coexpression:0.923,experiments:0.829,textmining:0.550,cooccurrence:0.217\", \"String_Score_Physical\": 836, \"String_Score_Combined\": 995}", "selected": false}, "selected": false}, {"data": {"id": "15109273", "source": "15108808", "target": "15108824", "SCORE": "982", "shared_interaction": "Direct", "source_original": "825248", "Name_B": "SAC52", "Name_A": "AT3G60770", "target_original": "837993", "Gene_B": "837993", "interaction": "Direct", "SUID": 15109273, "TYPE": "Direct", "Gene_A": "825248", "support": "{\"StringDB\": \"physical\", \"StringEvidence\": \"coexpression:0.964,database:0.896,experiments:0.825,textmining:0.271\", \"BioGrid\": \"physical\", \"BioGrid_PubMed\": \"32191846\", \"BioGrid_Type\": \"Co-fractionation\", \"BioGrid_Score\": \"0.710547599\", \"String_Score_Physical\": 982, \"String_Score_Combined\": 999}", "selected": false}, "selected": false}, {"data": {"id": "15109272", "source": "15108808", "target": "15108823", "SCORE": "982", "shared_interaction": "Direct", "source_original": "825248", "Name_B": "TIF3H1", "Name_A": "AT3G60770", "target_original": "837627", "Gene_B": "837627", "interaction": "Direct", "SUID": 15109272, "TYPE": "Direct", "Gene_A": "825248", "support": "{\"StringDB\": \"physical\", \"StringEvidence\": \"database:0.896,experiments:0.827,coexpression:0.499,textmining:0.095\", \"String_Score_Physical\": 982, \"String_Score_Combined\": 992}", "selected": false}, "selected": false}, {"data": {"id": "15109271", "source": "15108808", "target": "15108822", "SCORE": "826", "shared_interaction": "Direct", "source_original": "825248", "Name_B": "AT1G09590", "Name_A": "AT3G60770", "target_original": "837486", "Gene_B": "837486", "interaction": "Direct", "SUID": 15109271, "TYPE": "Direct", "Gene_A": "825248", "support": "{\"StringDB\": \"physical\", \"StringEvidence\": \"coexpression:0.984,experiments:0.819,textmining:0.032\", \"BioGrid\": \"physical\", \"BioGrid_PubMed\": \"32191846\", \"BioGrid_Type\": \"Co-fractionation\", \"BioGrid_Score\": \"0.556962115\", \"String_Score_Physical\": 826, \"String_Score_Combined\": 997}", "selected": false}, "selected": false}, {"data": {"id": "15109270", "source": "15108808", "target": "15108821", "SCORE": "808", "shared_interaction": "Direct", "source_original": "825248", "Name_B": "AT1G07920", "Name_A": "AT3G60770", "target_original": "837307", "Gene_B": "837307", "interaction": "Direct", "SUID": 15109270, "TYPE": "Direct", "Gene_A": "825248", "support": "{\"StringDB\": \"physical\", \"StringEvidence\": \"experiments:0.800,coexpression:0.773,cooccurrence:0.269,textmining:0.239\", \"String_Score_Physical\": 808, \"String_Score_Combined\": 975}", "selected": false}, "selected": false}, {"data": {"id": "15109269", "source": "15108808", "target": "15108820", "SCORE": "981", "shared_interaction": "Direct", "source_original": "825248", "Name_B": "AT1G07070", "Name_A": "AT3G60770", "target_original": "837218", "Gene_B": "837218", "interaction": "Direct", "SUID": 15109269, "TYPE": "Direct", "Gene_A": "825248", "support": "{\"StringDB\": \"physical\", \"StringEvidence\": \"coexpression:0.954,database:0.896,experiments:0.819,textmining:0.136\", \"BioGrid\": \"physical\", \"BioGrid_PubMed\": \"32191846\", \"BioGrid_Type\": \"Co-fractionation\", \"BioGrid_Score\": \"0.552865412\", \"String_Score_Physical\": 981, \"String_Score_Combined\": 999}", "selected": false}, "selected": false}, {"data": {"id": "15109268", "source": "15108808", "target": "15108819", "SCORE": "982", "shared_interaction": "Direct", "source_original": "825248", "Name_B": "AT5G35530", "Name_A": "AT3G60770", "target_original": "833518", "Gene_B": "833518", "interaction": "Direct", "SUID": 15109268, "TYPE": "Direct", "Gene_A": "825248", "support": "{\"StringDB\": \"physical\", \"StringEvidence\": \"coexpression:0.965,database:0.896,experiments:0.825,textmining:0.629,cooccurrence:0.286\", \"BioGrid\": \"physical\", \"BioGrid_PubMed\": \"32191846\", \"BioGrid_Type\": \"Co-fractionation\", \"BioGrid_Score\": \"0.874862832\", \"String_Score_Physical\": 982, \"String_Score_Combined\": 999}", "selected": false}, "selected": false}, {"data": {"id": "15109267", "source": "15108808", "target": "15108818", "SCORE": "983", "shared_interaction": "Direct", "source_original": "825248", "Name_B": "AT5G27700", "Name_A": "AT3G60770", "target_original": "832832", "Gene_B": "832832", "interaction": "Direct", "SUID": 15109267, "TYPE": "Direct", "Gene_A": "825248", "support": "{\"StringDB\": \"physical\", \"StringEvidence\": \"coexpression:0.930,database:0.896,experiments:0.833,textmining:0.509\", \"String_Score_Physical\": 983, \"String_Score_Combined\": 999}", "selected": false}, "selected": false}, {"data": {"id": "15109266", "source": "15108808", "target": "15108817", "SCORE": "577", "shared_interaction": "Direct", "source_original": "825248", "Name_B": "UBQ4", "Name_A": "AT3G60770", "target_original": "832184", "Gene_B": "832184", "interaction": "Direct", "SUID": 15109266, "TYPE": "Direct", "Gene_A": "825248", "support": "{\"StringDB\": \"physical\", \"StringEvidence\": \"experiments:0.559,coexpression:0.097,textmining:0.004\", \"String_Score_Physical\": 577, \"String_Score_Combined\": 619}", "selected": false}, "selected": false}, {"data": {"id": "15109265", "source": "15108808", "target": "15108816", "SCORE": "983", "shared_interaction": "Direct", "source_original": "825248", "Name_B": "AT5G02960", "Name_A": "AT3G60770", "target_original": "831724", "Gene_B": "831724", "interaction": "Direct", "SUID": 15109265, "TYPE": "Direct", "Gene_A": "825248", "support": "{\"StringDB\": \"physical\", \"StringEvidence\": \"coexpression:0.943,database:0.896,experiments:0.830,textmining:0.610\", \"BioGrid\": \"physical\", \"BioGrid_PubMed\": \"32191846\", \"BioGrid_Type\": \"Co-fractionation\", \"BioGrid_Score\": \"0.811606421\", \"String_Score_Physical\": 983, \"String_Score_Combined\": 999}", "selected": false}, "selected": false}, {"data": {"id": "15109264", "source": "15108808", "target": "15108815", "SCORE": "982", "shared_interaction": "Direct", "source_original": "825248", "Name_B": "AT5G03850", "Name_A": "AT3G60770", "target_original": "831692", "Gene_B": "831692", "interaction": "Direct", "SUID": 15109264, "TYPE": "Direct", "Gene_A": "825248", "support": "{\"StringDB\": \"physical\", \"StringEvidence\": \"coexpression:0.982,database:0.896,experiments:0.825,textmining:0.511\", \"String_Score_Physical\": 982, \"String_Score_Combined\": 999}", "selected": false}, "selected": false}, {"data": {"id": "15109263", "source": "15108808", "target": "15108814", "SCORE": "329", "shared_interaction": "Direct", "source_original": "825248", "Name_B": "DCP2", "Name_A": "AT3G60770", "target_original": "831201", "Gene_B": "831201", "interaction": "Direct", "SUID": 15109263, "TYPE": "Direct", "Gene_A": "825248", "support": "{\"StringDB\": \"physical\", \"StringEvidence\": \"experiments:0.300,textmining:0.065,coexpression:0.023,neighborhood:0.019\", \"String_Score_Physical\": 329, \"String_Score_Combined\": 398}", "selected": false}, "selected": false}, {"data": {"id": "15109262", "source": "15108808", "target": "15108813", "SCORE": "679", "shared_interaction": "Direct", "source_original": "825248", "Name_B": "AT5G06360", "Name_A": "AT3G60770", "target_original": "830524", "Gene_B": "830524", "interaction": "Direct", "SUID": 15109262, "TYPE": "Direct", "Gene_A": "825248", "support": "{\"StringDB\": \"physical\", \"StringEvidence\": \"coexpression:0.825,experiments:0.665,textmining:0.239\", \"String_Score_Physical\": 679, \"String_Score_Combined\": 957}", "selected": false}, "selected": false}, {"data": {"id": "15109261", "source": "15108808", "target": "15108812", "SCORE": "984", "shared_interaction": "Direct", "source_original": "825248", "Name_B": "AT4G16720", "Name_A": "AT3G60770", "target_original": "827375", "Gene_B": "827375", "interaction": "Direct", "SUID": 15109261, "TYPE": "Direct", "Gene_A": "825248", "support": "{\"StringDB\": \"physical\", \"StringEvidence\": \"coexpression:0.986,database:0.896,experiments:0.850,textmining:0.662,cooccurrence:0.339\", \"BioGrid\": \"physical\", \"BioGrid_PubMed\": \"32191846\", \"BioGrid_Type\": \"Co-fractionation\", \"BioGrid_Score\": \"0.69143356\", \"String_Score_Physical\": 984, \"String_Score_Combined\": 999}", "selected": false}, "selected": false}, {"data": {"id": "15109260", "source": "15108808", "target": "15108811", "SCORE": "329", "shared_interaction": "Direct", "source_original": "825248", "Name_B": "NUDX14", "Name_A": "AT3G60770", "target_original": "826805", "Gene_B": "826805", "interaction": "Direct", "SUID": 15109260, "TYPE": "Direct", "Gene_A": "825248", "support": "{\"StringDB\": \"physical\", \"StringEvidence\": \"experiments:0.300,textmining:0.065,neighborhood:0.019\", \"String_Score_Physical\": 329, \"String_Score_Combined\": 384}", "selected": false}, "selected": false}, {"data": {"id": "15109259", "source": "15108808", "target": "15108810", "SCORE": "467", "shared_interaction": "Direct", "source_original": "825248", "Name_B": "AT4G11160", "Name_A": "AT3G60770", "target_original": "826717", "Gene_B": "826717", "interaction": "Direct", "SUID": 15109259, "TYPE": "Direct", "Gene_A": "825248", "support": "{\"StringDB\": \"physical\", \"StringEvidence\": \"experiments:0.444,textmining:0.120,neighborhood:0.114,coexpression:0.056\", \"String_Score_Physical\": 467, \"String_Score_Combined\": 607}", "selected": false}, "selected": false}, {"data": {"id": "15109258", "source": "15108808", "target": "15108809", "SCORE": "577", "shared_interaction": "Direct", "source_original": "825248", "Name_B": "UBQ10", "Name_A": "AT3G60770", "target_original": "825880", "Gene_B": "825880", "interaction": "Direct", "SUID": 15109258, "TYPE": "Direct", "Gene_A": "825248", "support": "{\"StringDB\": \"physical\", \"StringEvidence\": \"experiments:0.559,coexpression:0.097,textmining:0.004\", \"String_Score_Physical\": 577, \"String_Score_Combined\": 619}", "selected": false}, "selected": false}, {"data": {"id": "15109246", "source": "15108807", "target": "15108829", "SCORE": "796", "shared_interaction": "Direct", "source_original": "824741", "Name_B": "rps4", "Name_A": "AT3G55750", "target_original": "844765", "Gene_B": "844765", "interaction": "Direct", "SUID": 15109246, "TYPE": "Direct", "Gene_A": "824741", "support": "{\"StringDB\": \"physical\", \"StringEvidence\": \"coexpression:0.894,experiments:0.787\", \"String_Score_Physical\": 796, \"String_Score_Combined\": 978}", "selected": false}, "selected": false}, {"data": {"id": "15109245", "source": "15108807", "target": "15108828", "SCORE": "760", "shared_interaction": "Direct", "source_original": "824741", "Name_B": "rpl2", "Name_A": "AT3G55750", "target_original": "844718", "Gene_B": "844718", "interaction": "Direct", "SUID": 15109245, "TYPE": "Direct", "Gene_A": "824741", "support": "{\"StringDB\": \"physical\", \"StringEvidence\": \"database:0.520,coexpression:0.510,experiments:0.479\", \"String_Score_Physical\": 760, \"String_Score_Combined\": 882}", "selected": false}, "selected": false}, {"data": {"id": "15109244", "source": "15108807", "target": "15108827", "SCORE": "978", "shared_interaction": "Direct", "source_original": "824741", "Name_B": "RPL34", "Name_A": "AT3G55750", "target_original": "843298", "Gene_B": "843298", "interaction": "Direct", "SUID": 15109244, "TYPE": "Direct", "Gene_A": "824741", "support": "{\"StringDB\": \"physical\", \"StringEvidence\": \"coexpression:0.934,database:0.896,experiments:0.787,textmining:0.104\", \"String_Score_Physical\": 978, \"String_Score_Combined\": 998}", "selected": false}, "selected": false}, {"data": {"id": "15109243", "source": "15108807", "target": "15108826", "SCORE": "981", "shared_interaction": "Direct", "source_original": "824741", "Name_B": "AT1G67430", "Name_A": "AT3G55750", "target_original": "843063", "Gene_B": "843063", "interaction": "Direct", "SUID": 15109243, "TYPE": "Direct", "Gene_A": "824741", "support": "{\"StringDB\": \"physical\", \"StringEvidence\": \"coexpression:0.939,database:0.896,experiments:0.819,textmining:0.300\", \"String_Score_Physical\": 981, \"String_Score_Combined\": 999}", "selected": false}, "selected": false}, {"data": {"id": "15109242", "source": "15108807", "target": "15108825", "SCORE": "816", "shared_interaction": "Direct", "source_original": "824741", "Name_B": "LOS1", "Name_A": "AT3G55750", "target_original": "842058", "Gene_B": "842058", "interaction": "Direct", "SUID": 15109242, "TYPE": "Direct", "Gene_A": "824741", "support": "{\"StringDB\": \"physical\", \"StringEvidence\": \"coexpression:0.905,experiments:0.808\", \"String_Score_Physical\": 816, \"String_Score_Combined\": 982}", "selected": false}, "selected": false}, {"data": {"id": "15109241", "source": "15108807", "target": "15108824", "SCORE": "978", "shared_interaction": "Direct", "source_original": "824741", "Name_B": "SAC52", "Name_A": "AT3G55750", "target_original": "837993", "Gene_B": "837993", "interaction": "Direct", "SUID": 15109241, "TYPE": "Direct", "Gene_A": "824741", "support": "{\"StringDB\": \"physical\", \"StringEvidence\": \"coexpression:0.928,database:0.896,experiments:0.787,textmining:0.018\", \"String_Score_Physical\": 978, \"String_Score_Combined\": 998}", "selected": false}, "selected": false}, {"data": {"id": "15109240", "source": "15108807", "target": "15108823", "SCORE": "900", "shared_interaction": "Direct", "source_original": "824741", "Name_B": "TIF3H1", "Name_A": "AT3G55750", "target_original": "837627", "Gene_B": "837627", "interaction": "Direct", "SUID": 15109240, "TYPE": "Direct", "Gene_A": "824741", "support": "{\"StringDB\": \"physical\", \"StringEvidence\": \"database:0.896,coexpression:0.744\", \"String_Score_Physical\": 900, \"String_Score_Combined\": 974}", "selected": false}, "selected": false}, {"data": {"id": "15109239", "source": "15108807", "target": "15108822", "SCORE": "975", "shared_interaction": "Direct", "source_original": "824741", "Name_B": "AT1G09590", "Name_A": "AT3G55750", "target_original": "837486", "Gene_B": "837486", "interaction": "Direct", "SUID": 15109239, "TYPE": "Direct", "Gene_A": "824741", "support": "{\"StringDB\": \"physical\", \"StringEvidence\": \"coexpression:0.919,database:0.896,experiments:0.754,textmining:0.104\", \"String_Score_Physical\": 975, \"String_Score_Combined\": 998}", "selected": false}, "selected": false}, {"data": {"id": "15109238", "source": "15108807", "target": "15108821", "SCORE": "410", "shared_interaction": "Direct", "source_original": "824741", "Name_B": "AT1G07920", "Name_A": "AT3G55750", "target_original": "837307", "Gene_B": "837307", "interaction": "Direct", "SUID": 15109238, "TYPE": "Direct", "Gene_A": "824741", "support": "{\"StringDB\": \"physical\", \"StringEvidence\": \"coexpression:0.419,experiments:0.385\", \"String_Score_Physical\": 410, \"String_Score_Combined\": 657}", "selected": false}, "selected": false}, {"data": {"id": "15109237", "source": "15108807", "target": "15108820", "SCORE": "900", "shared_interaction": "Direct", "source_original": "824741", "Name_B": "AT1G07070", "Name_A": "AT3G55750", "target_original": "837218", "Gene_B": "837218", "interaction": "Direct", "SUID": 15109237, "TYPE": "Direct", "Gene_A": "824741", "support": "{\"StringDB\": \"physical\", \"StringEvidence\": \"database:0.896,cooccurrence:0.425,coexpression:0.281\", \"String_Score_Physical\": 900, \"String_Score_Combined\": 928}", "selected": false}, "selected": false}, {"data": {"id": "15109236", "source": "15108807", "target": "15108819", "SCORE": "978", "shared_interaction": "Direct", "source_original": "824741", "Name_B": "AT5G35530", "Name_A": "AT3G55750", "target_original": "833518", "Gene_B": "833518", "interaction": "Direct", "SUID": 15109236, "TYPE": "Direct", "Gene_A": "824741", "support": "{\"StringDB\": \"physical\", \"StringEvidence\": \"coexpression:0.919,database:0.896,experiments:0.787,textmining:0.250\", \"String_Score_Physical\": 978, \"String_Score_Combined\": 998}", "selected": false}, "selected": false}, {"data": {"id": "15109235", "source": "15108807", "target": "15108818", "SCORE": "981", "shared_interaction": "Direct", "source_original": "824741", "Name_B": "AT5G27700", "Name_A": "AT3G55750", "target_original": "832832", "Gene_B": "832832", "interaction": "Direct", "SUID": 15109235, "TYPE": "Direct", "Gene_A": "824741", "support": "{\"StringDB\": \"physical\", \"StringEvidence\": \"coexpression:0.911,database:0.896,experiments:0.819,textmining:0.238\", \"String_Score_Physical\": 981, \"String_Score_Combined\": 998}", "selected": false}, "selected": false}, {"data": {"id": "15109234", "source": "15108807", "target": "15108817", "SCORE": "476", "shared_interaction": "Direct", "source_original": "824741", "Name_B": "UBQ4", "Name_A": "AT3G55750", "target_original": "832184", "Gene_B": "832184", "interaction": "Direct", "SUID": 15109234, "TYPE": "Direct", "Gene_A": "824741", "support": "{\"StringDB\": \"physical\", \"StringEvidence\": \"experiments:0.454,coexpression:0.142\", \"String_Score_Physical\": 476, \"String_Score_Combined\": 550}", "selected": false}, "selected": false}, {"data": {"id": "15109233", "source": "15108807", "target": "15108816", "SCORE": "981", "shared_interaction": "Direct", "source_original": "824741", "Name_B": "AT5G02960", "Name_A": "AT3G55750", "target_original": "831724", "Gene_B": "831724", "interaction": "Direct", "SUID": 15109233, "TYPE": "Direct", "Gene_A": "824741", "support": "{\"StringDB\": \"physical\", \"StringEvidence\": \"coexpression:0.930,database:0.896,experiments:0.819,textmining:0.129\", \"String_Score_Physical\": 981, \"String_Score_Combined\": 998}", "selected": false}, "selected": false}, {"data": {"id": "15109232", "source": "15108807", "target": "15108815", "SCORE": "978", "shared_interaction": "Direct", "source_original": "824741", "Name_B": "AT5G03850", "Name_A": "AT3G55750", "target_original": "831692", "Gene_B": "831692", "interaction": "Direct", "SUID": 15109232, "TYPE": "Direct", "Gene_A": "824741", "support": "{\"StringDB\": \"physical\", \"StringEvidence\": \"coexpression:0.936,database:0.896,experiments:0.787,textmining:0.314\", \"String_Score_Physical\": 978, \"String_Score_Combined\": 999}", "selected": false}, "selected": false}, {"data": {"id": "15109231", "source": "15108807", "target": "15108814", "SCORE": "317", "shared_interaction": "Direct", "source_original": "824741", "Name_B": "DCP2", "Name_A": "AT3G55750", "target_original": "831201", "Gene_B": "831201", "interaction": "Direct", "SUID": 15109231, "TYPE": "Direct", "Gene_A": "824741", "support": "{\"StringDB\": \"physical\", \"StringEvidence\": \"experiments:0.288,coexpression:0.016\", \"String_Score_Physical\": 317, \"String_Score_Combined\": 327}", "selected": false}, "selected": false}, {"data": {"id": "15109230", "source": "15108807", "target": "15108813", "SCORE": "702", "shared_interaction": "Direct", "source_original": "824741", "Name_B": "AT5G06360", "Name_A": "AT3G55750", "target_original": "830524", "Gene_B": "830524", "interaction": "Direct", "SUID": 15109230, "TYPE": "Direct", "Gene_A": "824741", "support": "{\"StringDB\": \"physical\", \"StringEvidence\": \"coexpression:0.797,experiments:0.689,textmining:0.319\", \"String_Score_Physical\": 702, \"String_Score_Combined\": 958}", "selected": false}, "selected": false}, {"data": {"id": "15109229", "source": "15108807", "target": "15108812", "SCORE": "982", "shared_interaction": "Direct", "source_original": "824741", "Name_B": "AT4G16720", "Name_A": "AT3G55750", "target_original": "827375", "Gene_B": "827375", "interaction": "Direct", "SUID": 15109229, "TYPE": "Direct", "Gene_A": "824741", "support": "{\"StringDB\": \"physical\", \"StringEvidence\": \"coexpression:0.936,database:0.896,experiments:0.823,textmining:0.446\", \"String_Score_Physical\": 982, \"String_Score_Combined\": 999}", "selected": false}, "selected": false}, {"data": {"id": "15109228", "source": "15108807", "target": "15108811", "SCORE": "317", "shared_interaction": "Direct", "source_original": "824741", "Name_B": "NUDX14", "Name_A": "AT3G55750", "target_original": "826805", "Gene_B": "826805", "interaction": "Direct", "SUID": 15109228, "TYPE": "Direct", "Gene_A": "824741", "support": "{\"StringDB\": \"physical\", \"StringEvidence\": \"experiments:0.288,coexpression:0.007\", \"String_Score_Physical\": 317, \"String_Score_Combined\": 321}", "selected": false}, "selected": false}, {"data": {"id": "15109227", "source": "15108807", "target": "15108810", "SCORE": "463", "shared_interaction": "Direct", "source_original": "824741", "Name_B": "AT4G11160", "Name_A": "AT3G55750", "target_original": "826717", "Gene_B": "826717", "interaction": "Direct", "SUID": 15109227, "TYPE": "Direct", "Gene_A": "824741", "support": "{\"StringDB\": \"physical\", \"StringEvidence\": \"experiments:0.440,coexpression:0.008\", \"String_Score_Physical\": 463, \"String_Score_Combined\": 467}", "selected": false}, "selected": false}, {"data": {"id": "15109226", "source": "15108807", "target": "15108809", "SCORE": "476", "shared_interaction": "Direct", "source_original": "824741", "Name_B": "UBQ10", "Name_A": "AT3G55750", "target_original": "825880", "Gene_B": "825880", "interaction": "Direct", "SUID": 15109226, "TYPE": "Direct", "Gene_A": "824741", "support": "{\"StringDB\": \"physical\", \"StringEvidence\": \"experiments:0.454,coexpression:0.142\", \"String_Score_Physical\": 476, \"String_Score_Combined\": 550}", "selected": false}, "selected": false}, {"data": {"id": "15109225", "source": "15108807", "target": "15108808", "SCORE": "981", "shared_interaction": "Direct", "source_original": "824741", "Name_B": "AT3G60770", "Name_A": "AT3G55750", "target_original": "825248", "Gene_B": "825248", "interaction": "Direct", "SUID": 15109225, "TYPE": "Direct", "Gene_A": "824741", "support": "{\"StringDB\": \"physical\", \"StringEvidence\": \"coexpression:0.938,database:0.896,experiments:0.819,textmining:0.136\", \"String_Score_Physical\": 981, \"String_Score_Combined\": 999}", "selected": false}, "selected": false}, {"data": {"id": "15109206", "source": "15108806", "target": "15108829", "SCORE": "242", "shared_interaction": "Direct", "source_original": "824465", "Name_B": "rps4", "Name_A": "AT3G52990", "target_original": "844765", "Gene_B": "844765", "interaction": "Direct", "SUID": 15109206, "TYPE": "Direct", "Gene_A": "824465", "support": "{\"StringDB\": \"physical\", \"StringEvidence\": \"experiments:0.211,neighborhood:0.015,coexpression:0.008\", \"String_Score_Physical\": 242, \"String_Score_Combined\": 260}", "selected": false}, "selected": false}, {"data": {"id": "15109205", "source": "15108806", "target": "15108828", "SCORE": "274", "shared_interaction": "Direct", "source_original": "824465", "Name_B": "rpl2", "Name_A": "AT3G52990", "target_original": "844718", "Gene_B": "844718", "interaction": "Direct", "SUID": 15109205, "TYPE": "Direct", "Gene_A": "824465", "support": "{\"StringDB\": \"physical\", \"StringEvidence\": \"experiments:0.243,textmining:0.041,neighborhood:0.038,coexpression:0.032\", \"String_Score_Physical\": 274, \"String_Score_Combined\": 351}", "selected": false}, "selected": false}, {"data": {"id": "15109204", "source": "15108806", "target": "15108827", "SCORE": "256", "shared_interaction": "Direct", "source_original": "824465", "Name_B": "RPL34", "Name_A": "AT3G52990", "target_original": "843298", "Gene_B": "843298", "interaction": "Direct", "SUID": 15109204, "TYPE": "Direct", "Gene_A": "824465", "support": "{\"StringDB\": \"physical\", \"StringEvidence\": \"experiments:0.225,neighborhood:0.067,coexpression:0.003\", \"String_Score_Physical\": 256, \"String_Score_Combined\": 308}", "selected": false}, "selected": false}, {"data": {"id": "15109203", "source": "15108806", "target": "15108826", "SCORE": "319", "shared_interaction": "Direct", "source_original": "824465", "Name_B": "AT1G67430", "Name_A": "AT3G52990", "target_original": "843063", "Gene_B": "843063", "interaction": "Direct", "SUID": 15109203, "TYPE": "Direct", "Gene_A": "824465", "support": "{\"StringDB\": \"physical\", \"StringEvidence\": \"experiments:0.290,neighborhood:0.084,coexpression:0.033\", \"String_Score_Physical\": 319, \"String_Score_Combined\": 397}", "selected": false}, "selected": false}, {"data": {"id": "15109202", "source": "15108806", "target": "15108825", "SCORE": "900", "shared_interaction": "Direct", "source_original": "824465", "Name_B": "LOS1", "Name_A": "AT3G52990", "target_original": "842058", "Gene_B": "842058", "interaction": "Direct", "SUID": 15109202, "TYPE": "Direct", "Gene_A": "824465", "support": "{\"StringDB\": \"physical\", \"StringEvidence\": \"database:0.896,coexpression:0.124,textmining:0.031,experiments:0.005\", \"String_Score_Physical\": 900, \"String_Score_Combined\": 915}", "selected": false}, "selected": false}, {"data": {"id": "15109201", "source": "15108806", "target": "15108824", "SCORE": "272", "shared_interaction": "Direct", "source_original": "824465", "Name_B": "SAC52", "Name_A": "AT3G52990", "target_original": "837993", "Gene_B": "837993", "interaction": "Direct", "SUID": 15109201, "TYPE": "Direct", "Gene_A": "824465", "support": "{\"StringDB\": \"physical\", \"StringEvidence\": \"experiments:0.241,coexpression:0.053\", \"String_Score_Physical\": 272, \"String_Score_Combined\": 310}", "selected": false}, "selected": false}, {"data": {"id": "15109200", "source": "15108806", "target": "15108822", "SCORE": "333", "shared_interaction": "Direct", "source_original": "824465", "Name_B": "AT1G09590", "Name_A": "AT3G52990", "target_original": "837486", "Gene_B": "837486", "interaction": "Direct", "SUID": 15109200, "TYPE": "Direct", "Gene_A": "824465", "support": "{\"StringDB\": \"physical\", \"StringEvidence\": \"experiments:0.304,coexpression:0.007\", \"String_Score_Physical\": 333, \"String_Score_Combined\": 337}", "selected": false}, "selected": false}, {"data": {"id": "15109199", "source": "15108806", "target": "15108820", "SCORE": "242", "shared_interaction": "Direct", "source_original": "824465", "Name_B": "AT1G07070", "Name_A": "AT3G52990", "target_original": "837218", "Gene_B": "837218", "interaction": "Direct", "SUID": 15109199, "TYPE": "Direct", "Gene_A": "824465", "support": "{\"StringDB\": \"physical\", \"StringEvidence\": \"experiments:0.211\", \"String_Score_Physical\": 242, \"String_Score_Combined\": 242}", "selected": false}, "selected": false}, {"data": {"id": "15109198", "source": "15108806", "target": "15108819", "SCORE": "227", "shared_interaction": "Direct", "source_original": "824465", "Name_B": "AT5G35530", "Name_A": "AT3G52990", "target_original": "833518", "Gene_B": "833518", "interaction": "Direct", "SUID": 15109198, "TYPE": "Direct", "Gene_A": "824465", "support": "{\"StringDB\": \"physical\", \"StringEvidence\": \"experiments:0.195,coexpression:0.161,neighborhood:0.084,textmining:0.005\", \"String_Score_Physical\": 227, \"String_Score_Combined\": 409}", "selected": false}, "selected": false}, {"data": {"id": "15109197", "source": "15108806", "target": "15108816", "SCORE": "206", "shared_interaction": "Direct", "source_original": "824465", "Name_B": "AT5G02960", "Name_A": "AT3G52990", "target_original": "831724", "Gene_B": "831724", "interaction": "Direct", "SUID": 15109197, "TYPE": "Direct", "Gene_A": "824465", "support": "{\"StringDB\": \"physical\", \"StringEvidence\": \"experiments:0.172,coexpression:0.007\", \"String_Score_Physical\": 206, \"String_Score_Combined\": 211}", "selected": false}, "selected": false}, {"data": {"id": "15109196", "source": "15108806", "target": "15108815", "SCORE": "256", "shared_interaction": "Direct", "source_original": "824465", "Name_B": "AT5G03850", "Name_A": "AT3G52990", "target_original": "831692", "Gene_B": "831692", "interaction": "Direct", "SUID": 15109196, "TYPE": "Direct", "Gene_A": "824465", "support": "{\"StringDB\": \"physical\", \"StringEvidence\": \"experiments:0.225\", \"String_Score_Physical\": 256, \"String_Score_Combined\": 256}", "selected": false}, "selected": false}, {"data": {"id": "15109195", "source": "15108806", "target": "15108813", "SCORE": "256", "shared_interaction": "Direct", "source_original": "824465", "Name_B": "AT5G06360", "Name_A": "AT3G52990", "target_original": "830524", "Gene_B": "830524", "interaction": "Direct", "SUID": 15109195, "TYPE": "Direct", "Gene_A": "824465", "support": "{\"StringDB\": \"physical\", \"StringEvidence\": \"experiments:0.225,coexpression:0.004\", \"String_Score_Physical\": 256, \"String_Score_Combined\": 260}", "selected": false}, "selected": false}, {"data": {"id": "15109194", "source": "15108806", "target": "15108812", "SCORE": "476", "shared_interaction": "Direct", "source_original": "824465", "Name_B": "AT4G16720", "Name_A": "AT3G52990", "target_original": "827375", "Gene_B": "827375", "interaction": "Direct", "SUID": 15109194, "TYPE": "Direct", "Gene_A": "824465", "support": "{\"StringDB\": \"physical\", \"StringEvidence\": \"experiments:0.454,coexpression:0.096\", \"String_Score_Physical\": 476, \"String_Score_Combined\": 526}", "selected": false}, "selected": false}, {"data": {"id": "15109193", "source": "15108806", "target": "15108808", "SCORE": "227", "shared_interaction": "Direct", "source_original": "824465", "Name_B": "AT3G60770", "Name_A": "AT3G52990", "target_original": "825248", "Gene_B": "825248", "interaction": "Direct", "SUID": 15109193, "TYPE": "Direct", "Gene_A": "824465", "support": "{\"StringDB\": \"physical\", \"StringEvidence\": \"experiments:0.195,coexpression:0.042\", \"String_Score_Physical\": 227, \"String_Score_Combined\": 260}", "selected": false}, "selected": false}, {"data": {"id": "15109192", "source": "15108806", "target": "15108807", "SCORE": "242", "shared_interaction": "Direct", "source_original": "824465", "Name_B": "AT3G55750", "Name_A": "AT3G52990", "target_original": "824741", "Gene_B": "824741", "interaction": "Direct", "SUID": 15109192, "TYPE": "Direct", "Gene_A": "824465", "support": "{\"StringDB\": \"physical\", \"StringEvidence\": \"experiments:0.211\", \"String_Score_Physical\": 242, \"String_Score_Combined\": 242}", "selected": false}, "selected": false}, {"data": {"id": "15109191", "source": "15108805", "target": "15108829", "SCORE": "242", "shared_interaction": "Direct", "source_original": "824077", "Name_B": "rps4", "Name_A": "AT3G49160", "target_original": "844765", "Gene_B": "844765", "interaction": "Direct", "SUID": 15109191, "TYPE": "Direct", "Gene_A": "824077", "support": "{\"StringDB\": \"physical\", \"StringEvidence\": \"experiments:0.211,neighborhood:0.015,coexpression:0.008\", \"String_Score_Physical\": 242, \"String_Score_Combined\": 260}", "selected": false}, "selected": false}, {"data": {"id": "15109190", "source": "15108805", "target": "15108828", "SCORE": "274", "shared_interaction": "Direct", "source_original": "824077", "Name_B": "rpl2", "Name_A": "AT3G49160", "target_original": "844718", "Gene_B": "844718", "interaction": "Direct", "SUID": 15109190, "TYPE": "Direct", "Gene_A": "824077", "support": "{\"StringDB\": \"physical\", \"StringEvidence\": \"experiments:0.243,textmining:0.040,neighborhood:0.038,coexpression:0.032\", \"String_Score_Physical\": 274, \"String_Score_Combined\": 350}", "selected": false}, "selected": false}, {"data": {"id": "15109189", "source": "15108805", "target": "15108827", "SCORE": "256", "shared_interaction": "Direct", "source_original": "824077", "Name_B": "RPL34", "Name_A": "AT3G49160", "target_original": "843298", "Gene_B": "843298", "interaction": "Direct", "SUID": 15109189, "TYPE": "Direct", "Gene_A": "824077", "support": "{\"StringDB\": \"physical\", \"StringEvidence\": \"experiments:0.225,neighborhood:0.067,coexpression:0.003\", \"String_Score_Physical\": 256, \"String_Score_Combined\": 308}", "selected": false}, "selected": false}, {"data": {"id": "15109188", "source": "15108805", "target": "15108826", "SCORE": "319", "shared_interaction": "Direct", "source_original": "824077", "Name_B": "AT1G67430", "Name_A": "AT3G49160", "target_original": "843063", "Gene_B": "843063", "interaction": "Direct", "SUID": 15109188, "TYPE": "Direct", "Gene_A": "824077", "support": "{\"StringDB\": \"physical\", \"StringEvidence\": \"experiments:0.290,neighborhood:0.084,coexpression:0.033\", \"String_Score_Physical\": 319, \"String_Score_Combined\": 397}", "selected": false}, "selected": false}, {"data": {"id": "15109187", "source": "15108805", "target": "15108824", "SCORE": "272", "shared_interaction": "Direct", "source_original": "824077", "Name_B": "SAC52", "Name_A": "AT3G49160", "target_original": "837993", "Gene_B": "837993", "interaction": "Direct", "SUID": 15109187, "TYPE": "Direct", "Gene_A": "824077", "support": "{\"StringDB\": \"physical\", \"StringEvidence\": \"experiments:0.241,coexpression:0.053\", \"String_Score_Physical\": 272, \"String_Score_Combined\": 310}", "selected": false}, "selected": false}, {"data": {"id": "15109186", "source": "15108805", "target": "15108822", "SCORE": "333", "shared_interaction": "Direct", "source_original": "824077", "Name_B": "AT1G09590", "Name_A": "AT3G49160", "target_original": "837486", "Gene_B": "837486", "interaction": "Direct", "SUID": 15109186, "TYPE": "Direct", "Gene_A": "824077", "support": "{\"StringDB\": \"physical\", \"StringEvidence\": \"experiments:0.304,coexpression:0.007\", \"String_Score_Physical\": 333, \"String_Score_Combined\": 337}", "selected": false}, "selected": false}, {"data": {"id": "15109185", "source": "15108805", "target": "15108820", "SCORE": "242", "shared_interaction": "Direct", "source_original": "824077", "Name_B": "AT1G07070", "Name_A": "AT3G49160", "target_original": "837218", "Gene_B": "837218", "interaction": "Direct", "SUID": 15109185, "TYPE": "Direct", "Gene_A": "824077", "support": "{\"StringDB\": \"physical\", \"StringEvidence\": \"experiments:0.211\", \"String_Score_Physical\": 242, \"String_Score_Combined\": 242}", "selected": false}, "selected": false}, {"data": {"id": "15109184", "source": "15108805", "target": "15108819", "SCORE": "227", "shared_interaction": "Direct", "source_original": "824077", "Name_B": "AT5G35530", "Name_A": "AT3G49160", "target_original": "833518", "Gene_B": "833518", "interaction": "Direct", "SUID": 15109184, "TYPE": "Direct", "Gene_A": "824077", "support": "{\"StringDB\": \"physical\", \"StringEvidence\": \"experiments:0.195,coexpression:0.161,neighborhood:0.084,textmining:0.005\", \"String_Score_Physical\": 227, \"String_Score_Combined\": 409}", "selected": false}, "selected": false}, {"data": {"id": "15109183", "source": "15108805", "target": "15108816", "SCORE": "206", "shared_interaction": "Direct", "source_original": "824077", "Name_B": "AT5G02960", "Name_A": "AT3G49160", "target_original": "831724", "Gene_B": "831724", "interaction": "Direct", "SUID": 15109183, "TYPE": "Direct", "Gene_A": "824077", "support": "{\"StringDB\": \"physical\", \"StringEvidence\": \"experiments:0.172,coexpression:0.007\", \"String_Score_Physical\": 206, \"String_Score_Combined\": 211}", "selected": false}, "selected": false}, {"data": {"id": "15109182", "source": "15108805", "target": "15108815", "SCORE": "256", "shared_interaction": "Direct", "source_original": "824077", "Name_B": "AT5G03850", "Name_A": "AT3G49160", "target_original": "831692", "Gene_B": "831692", "interaction": "Direct", "SUID": 15109182, "TYPE": "Direct", "Gene_A": "824077", "support": "{\"StringDB\": \"physical\", \"StringEvidence\": \"experiments:0.225\", \"String_Score_Physical\": 256, \"String_Score_Combined\": 256}", "selected": false}, "selected": false}, {"data": {"id": "15109181", "source": "15108805", "target": "15108813", "SCORE": "256", "shared_interaction": "Direct", "source_original": "824077", "Name_B": "AT5G06360", "Name_A": "AT3G49160", "target_original": "830524", "Gene_B": "830524", "interaction": "Direct", "SUID": 15109181, "TYPE": "Direct", "Gene_A": "824077", "support": "{\"StringDB\": \"physical\", \"StringEvidence\": \"experiments:0.225,coexpression:0.004\", \"String_Score_Physical\": 256, \"String_Score_Combined\": 260}", "selected": false}, "selected": false}, {"data": {"id": "15109180", "source": "15108805", "target": "15108812", "SCORE": "476", "shared_interaction": "Direct", "source_original": "824077", "Name_B": "AT4G16720", "Name_A": "AT3G49160", "target_original": "827375", "Gene_B": "827375", "interaction": "Direct", "SUID": 15109180, "TYPE": "Direct", "Gene_A": "824077", "support": "{\"StringDB\": \"physical\", \"StringEvidence\": \"experiments:0.454,coexpression:0.096\", \"String_Score_Physical\": 476, \"String_Score_Combined\": 526}", "selected": false}, "selected": false}, {"data": {"id": "15109179", "source": "15108805", "target": "15108808", "SCORE": "227", "shared_interaction": "Direct", "source_original": "824077", "Name_B": "AT3G60770", "Name_A": "AT3G49160", "target_original": "825248", "Gene_B": "825248", "interaction": "Direct", "SUID": 15109179, "TYPE": "Direct", "Gene_A": "824077", "support": "{\"StringDB\": \"physical\", \"StringEvidence\": \"experiments:0.195,coexpression:0.042\", \"String_Score_Physical\": 227, \"String_Score_Combined\": 260}", "selected": false}, "selected": false}, {"data": {"id": "15109178", "source": "15108805", "target": "15108807", "SCORE": "242", "shared_interaction": "Direct", "source_original": "824077", "Name_B": "AT3G55750", "Name_A": "AT3G49160", "target_original": "824741", "Gene_B": "824741", "interaction": "Direct", "SUID": 15109178, "TYPE": "Direct", "Gene_A": "824077", "support": "{\"StringDB\": \"physical\", \"StringEvidence\": \"experiments:0.211\", \"String_Score_Physical\": 242, \"String_Score_Combined\": 242}", "selected": false}, "selected": false}, {"data": {"id": "15109151", "source": "15108804", "target": "15108829", "SCORE": "547", "shared_interaction": "Direct", "source_original": "821078", "Name_B": "rps4", "Name_A": "AT3G01790", "target_original": "844765", "Gene_B": "844765", "interaction": "Direct", "SUID": 15109151, "TYPE": "Direct", "Gene_A": "821078", "support": "{\"StringDB\": \"physical\", \"StringEvidence\": \"coexpression:0.684,experiments:0.528,textmining:0.202,neighborhood:0.147\", \"String_Score_Physical\": 547, \"String_Score_Combined\": 902}", "selected": false}, "selected": false}, {"data": {"id": "15109150", "source": "15108804", "target": "15108828", "SCORE": "806", "shared_interaction": "Direct", "source_original": "821078", "Name_B": "rpl2", "Name_A": "AT3G01790", "target_original": "844718", "Gene_B": "844718", "interaction": "Direct", "SUID": 15109150, "TYPE": "Direct", "Gene_A": "821078", "support": "{\"StringDB\": \"physical\", \"StringEvidence\": \"experiments:0.798,coexpression:0.399,textmining:0.109,neighborhood:0.103\", \"String_Score_Physical\": 806, \"String_Score_Combined\": 906}", "selected": false}, "selected": false}, {"data": {"id": "15109149", "source": "15108804", "target": "15108827", "SCORE": "613", "shared_interaction": "Direct", "source_original": "821078", "Name_B": "RPL34", "Name_A": "AT3G01790", "target_original": "843298", "Gene_B": "843298", "interaction": "Direct", "SUID": 15109149, "TYPE": "Direct", "Gene_A": "821078", "support": "{\"StringDB\": \"physical\", \"StringEvidence\": \"coexpression:0.795,experiments:0.596,textmining:0.141\", \"String_Score_Physical\": 613, \"String_Score_Combined\": 931}", "selected": false}, "selected": false}, {"data": {"id": "15109148", "source": "15108804", "target": "15108826", "SCORE": "537", "shared_interaction": "Direct", "source_original": "821078", "Name_B": "AT1G67430", "Name_A": "AT3G01790", "target_original": "843063", "Gene_B": "843063", "interaction": "Direct", "SUID": 15109148, "TYPE": "Direct", "Gene_A": "821078", "support": "{\"StringDB\": \"physical\", \"StringEvidence\": \"coexpression:0.690,experiments:0.517,textmining:0.182,neighborhood:0.143\", \"String_Score_Physical\": 537, \"String_Score_Combined\": 899}", "selected": false}, "selected": false}, {"data": {"id": "15109147", "source": "15108804", "target": "15108825", "SCORE": "469", "shared_interaction": "Direct", "source_original": "821078", "Name_B": "LOS1", "Name_A": "AT3G01790", "target_original": "842058", "Gene_B": "842058", "interaction": "Direct", "SUID": 15109147, "TYPE": "Direct", "Gene_A": "821078", "support": "{\"StringDB\": \"physical\", \"StringEvidence\": \"experiments:0.446,coexpression:0.410,textmining:0.124,neighborhood:0.122\", \"String_Score_Physical\": 469, \"String_Score_Combined\": 758}", "selected": false}, "selected": false}, {"data": {"id": "15109146", "source": "15108804", "target": "15108824", "SCORE": "420", "shared_interaction": "Direct", "source_original": "821078", "Name_B": "SAC52", "Name_A": "AT3G01790", "target_original": "837993", "Gene_B": "837993", "interaction": "Direct", "SUID": 15109146, "TYPE": "Direct", "Gene_A": "821078", "support": "{\"StringDB\": \"physical\", \"StringEvidence\": \"coexpression:0.478,experiments:0.396,textmining:0.104,neighborhood:0.103\", \"String_Score_Physical\": 420, \"String_Score_Combined\": 757}", "selected": false}, "selected": false}, {"data": {"id": "15109145", "source": "15108804", "target": "15108822", "SCORE": "547", "shared_interaction": "Direct", "source_original": "821078", "Name_B": "AT1G09590", "Name_A": "AT3G01790", "target_original": "837486", "Gene_B": "837486", "interaction": "Direct", "SUID": 15109145, "TYPE": "Direct", "Gene_A": "821078", "support": "{\"StringDB\": \"physical\", \"StringEvidence\": \"coexpression:0.785,experiments:0.528,textmining:0.006\", \"String_Score_Physical\": 547, \"String_Score_Combined\": 903}", "selected": false}, "selected": false}, {"data": {"id": "15109144", "source": "15108804", "target": "15108820", "SCORE": "547", "shared_interaction": "Direct", "source_original": "821078", "Name_B": "AT1G07070", "Name_A": "AT3G01790", "target_original": "837218", "Gene_B": "837218", "interaction": "Direct", "SUID": 15109144, "TYPE": "Direct", "Gene_A": "821078", "support": "{\"StringDB\": \"physical\", \"StringEvidence\": \"coexpression:0.729,experiments:0.528,textmining:0.247\", \"String_Score_Physical\": 547, \"String_Score_Combined\": 907}", "selected": false}, "selected": false}, {"data": {"id": "15109143", "source": "15108804", "target": "15108819", "SCORE": "537", "shared_interaction": "Direct", "source_original": "821078", "Name_B": "AT5G35530", "Name_A": "AT3G01790", "target_original": "833518", "Gene_B": "833518", "interaction": "Direct", "SUID": 15109143, "TYPE": "Direct", "Gene_A": "821078", "support": "{\"StringDB\": \"physical\", \"StringEvidence\": \"coexpression:0.684,experiments:0.517,textmining:0.182,neighborhood:0.143\", \"String_Score_Physical\": 537, \"String_Score_Combined\": 897}", "selected": false}, "selected": false}, {"data": {"id": "15109142", "source": "15108804", "target": "15108818", "SCORE": "702", "shared_interaction": "Direct", "source_original": "821078", "Name_B": "AT5G27700", "Name_A": "AT3G01790", "target_original": "832832", "Gene_B": "832832", "interaction": "Direct", "SUID": 15109142, "TYPE": "Direct", "Gene_A": "821078", "support": "{\"StringDB\": \"physical\", \"StringEvidence\": \"coexpression:0.796,experiments:0.689,textmining:0.233\", \"String_Score_Physical\": 702, \"String_Score_Combined\": 953}", "selected": false}, "selected": false}, {"data": {"id": "15109141", "source": "15108804", "target": "15108817", "SCORE": "265", "shared_interaction": "Direct", "source_original": "821078", "Name_B": "UBQ4", "Name_A": "AT3G01790", "target_original": "832184", "Gene_B": "832184", "interaction": "Direct", "SUID": 15109141, "TYPE": "Direct", "Gene_A": "821078", "support": "{\"StringDB\": \"physical\", \"StringEvidence\": \"experiments:0.234,coexpression:0.097,textmining:0.005\", \"String_Score_Physical\": 265, \"String_Score_Combined\": 339}", "selected": false}, "selected": false}, {"data": {"id": "15109140", "source": "15108804", "target": "15108816", "SCORE": "476", "shared_interaction": "Direct", "source_original": "821078", "Name_B": "AT5G02960", "Name_A": "AT3G01790", "target_original": "831724", "Gene_B": "831724", "interaction": "Direct", "SUID": 15109140, "TYPE": "Direct", "Gene_A": "821078", "support": "{\"StringDB\": \"physical\", \"StringEvidence\": \"coexpression:0.545,experiments:0.454,textmining:0.140,neighborhood:0.137\", \"String_Score_Physical\": 476, \"String_Score_Combined\": 822}", "selected": false}, "selected": false}, {"data": {"id": "15109139", "source": "15108804", "target": "15108815", "SCORE": "613", "shared_interaction": "Direct", "source_original": "821078", "Name_B": "AT5G03850", "Name_A": "AT3G01790", "target_original": "831692", "Gene_B": "831692", "interaction": "Direct", "SUID": 15109139, "TYPE": "Direct", "Gene_A": "821078", "support": "{\"StringDB\": \"physical\", \"StringEvidence\": \"coexpression:0.757,experiments:0.596,textmining:0.191\", \"String_Score_Physical\": 613, \"String_Score_Combined\": 923}", "selected": false}, "selected": false}, {"data": {"id": "15109138", "source": "15108804", "target": "15108814", "SCORE": "234", "shared_interaction": "Direct", "source_original": "821078", "Name_B": "DCP2", "Name_A": "AT3G01790", "target_original": "831201", "Gene_B": "831201", "interaction": "Direct", "SUID": 15109138, "TYPE": "Direct", "Gene_A": "821078", "support": "{\"StringDB\": \"physical\", \"StringEvidence\": \"experiments:0.201,coexpression:0.007\", \"String_Score_Physical\": 234, \"String_Score_Combined\": 239}", "selected": false}, "selected": false}, {"data": {"id": "15109137", "source": "15108804", "target": "15108813", "SCORE": "613", "shared_interaction": "Direct", "source_original": "821078", "Name_B": "AT5G06360", "Name_A": "AT3G01790", "target_original": "830524", "Gene_B": "830524", "interaction": "Direct", "SUID": 15109137, "TYPE": "Direct", "Gene_A": "821078", "support": "{\"StringDB\": \"physical\", \"StringEvidence\": \"coexpression:0.819,experiments:0.596,textmining:0.474\", \"String_Score_Physical\": 613, \"String_Score_Combined\": 963}", "selected": false}, "selected": false}, {"data": {"id": "15109136", "source": "15108804", "target": "15108812", "SCORE": "702", "shared_interaction": "Direct", "source_original": "821078", "Name_B": "AT4G16720", "Name_A": "AT3G01790", "target_original": "827375", "Gene_B": "827375", "interaction": "Direct", "SUID": 15109136, "TYPE": "Direct", "Gene_A": "821078", "support": "{\"StringDB\": \"physical\", \"StringEvidence\": \"coexpression:0.837,experiments:0.689,textmining:0.119\", \"String_Score_Physical\": 702, \"String_Score_Combined\": 957}", "selected": false}, "selected": false}, {"data": {"id": "15109135", "source": "15108804", "target": "15108811", "SCORE": "234", "shared_interaction": "Direct", "source_original": "821078", "Name_B": "NUDX14", "Name_A": "AT3G01790", "target_original": "826805", "Gene_B": "826805", "interaction": "Direct", "SUID": 15109135, "TYPE": "Direct", "Gene_A": "821078", "support": "{\"StringDB\": \"physical\", \"StringEvidence\": \"experiments:0.201,coexpression:0.007\", \"String_Score_Physical\": 234, \"String_Score_Combined\": 239}", "selected": false}, "selected": false}, {"data": {"id": "15109134", "source": "15108804", "target": "15108810", "SCORE": "343", "shared_interaction": "Direct", "source_original": "821078", "Name_B": "AT4G11160", "Name_A": "AT3G01790", "target_original": "826717", "Gene_B": "826717", "interaction": "Direct", "SUID": 15109134, "TYPE": "Direct", "Gene_A": "821078", "support": "{\"StringDB\": \"physical\", \"StringEvidence\": \"experiments:0.316,cooccurrence:0.229,textmining:0.082,coexpression:0.075,neighborhood:0.004\", \"String_Score_Physical\": 343, \"String_Score_Combined\": 572}", "selected": false}, "selected": false}, {"data": {"id": "15109133", "source": "15108804", "target": "15108809", "SCORE": "265", "shared_interaction": "Direct", "source_original": "821078", "Name_B": "UBQ10", "Name_A": "AT3G01790", "target_original": "825880", "Gene_B": "825880", "interaction": "Direct", "SUID": 15109133, "TYPE": "Direct", "Gene_A": "821078", "support": "{\"StringDB\": \"physical\", \"StringEvidence\": \"experiments:0.234,coexpression:0.097,textmining:0.005\", \"String_Score_Physical\": 265, \"String_Score_Combined\": 339}", "selected": false}, "selected": false}, {"data": {"id": "15109132", "source": "15108804", "target": "15108808", "SCORE": "537", "shared_interaction": "Direct", "source_original": "821078", "Name_B": "AT3G60770", "Name_A": "AT3G01790", "target_original": "825248", "Gene_B": "825248", "interaction": "Direct", "SUID": 15109132, "TYPE": "Direct", "Gene_A": "821078", "support": "{\"StringDB\": \"physical\", \"StringEvidence\": \"coexpression:0.687,experiments:0.517,textmining:0.182,neighborhood:0.141\", \"String_Score_Physical\": 537, \"String_Score_Combined\": 898}", "selected": false}, "selected": false}, {"data": {"id": "15109131", "source": "15108804", "target": "15108807", "SCORE": "547", "shared_interaction": "Direct", "source_original": "821078", "Name_B": "AT3G55750", "Name_A": "AT3G01790", "target_original": "824741", "Gene_B": "824741", "interaction": "Direct", "SUID": 15109131, "TYPE": "Direct", "Gene_A": "821078", "support": "{\"StringDB\": \"physical\", \"StringEvidence\": \"coexpression:0.729,experiments:0.528,textmining:0.247\", \"String_Score_Physical\": 547, \"String_Score_Combined\": 907}", "selected": false}, "selected": false}, {"data": {"id": "15109130", "source": "15108804", "target": "15108806", "SCORE": "309", "shared_interaction": "Direct", "source_original": "821078", "Name_B": "AT3G52990", "Name_A": "AT3G01790", "target_original": "824465", "Gene_B": "824465", "interaction": "Direct", "SUID": 15109130, "TYPE": "Direct", "Gene_A": "821078", "support": "{\"StringDB\": \"physical\", \"StringEvidence\": \"experiments:0.281,neighborhood:0.019,coexpression:0.009\", \"String_Score_Physical\": 309, \"String_Score_Combined\": 329}", "selected": false}, "selected": false}, {"data": {"id": "15109129", "source": "15108804", "target": "15108805", "SCORE": "309", "shared_interaction": "Direct", "source_original": "821078", "Name_B": "AT3G49160", "Name_A": "AT3G01790", "target_original": "824077", "Gene_B": "824077", "interaction": "Direct", "SUID": 15109129, "TYPE": "Direct", "Gene_A": "821078", "support": "{\"StringDB\": \"physical\", \"StringEvidence\": \"experiments:0.281,neighborhood:0.019,coexpression:0.009\", \"String_Score_Physical\": 309, \"String_Score_Combined\": 329}", "selected": false}, "selected": false}, {"data": {"id": "15109106", "source": "15108803", "target": "15108829", "SCORE": "813", "shared_interaction": "Direct", "source_original": "820296", "Name_B": "rps4", "Name_A": "AT3G11250", "target_original": "844765", "Gene_B": "844765", "interaction": "Direct", "SUID": 15109106, "TYPE": "Direct", "Gene_A": "820296", "support": "{\"StringDB\": \"physical\", \"StringEvidence\": \"coexpression:0.897,experiments:0.805,textmining:0.202,neighborhood:0.147\", \"String_Score_Physical\": 813, \"String_Score_Combined\": 986}", "selected": false}, "selected": false}, {"data": {"id": "15109105", "source": "15108803", "target": "15108828", "SCORE": "465", "shared_interaction": "Direct", "source_original": "820296", "Name_B": "rpl2", "Name_A": "AT3G11250", "target_original": "844718", "Gene_B": "844718", "interaction": "Direct", "SUID": 15109105, "TYPE": "Direct", "Gene_A": "820296", "support": "{\"StringDB\": \"physical\", \"StringEvidence\": \"experiments:0.442,coexpression:0.399,textmining:0.109,neighborhood:0.103\", \"String_Score_Physical\": 465, \"String_Score_Combined\": 743}", "selected": false}, "selected": false}, {"data": {"id": "15109104", "source": "15108803", "target": "15108827", "SCORE": "980", "shared_interaction": "Direct", "source_original": "820296", "Name_B": "RPL34", "Name_A": "AT3G11250", "target_original": "843298", "Gene_B": "843298", "interaction": "Direct", "SUID": 15109104, "TYPE": "Direct", "Gene_A": "820296", "support": "{\"StringDB\": \"physical\", \"StringEvidence\": \"coexpression:0.915,database:0.896,experiments:0.805,textmining:0.051\", \"String_Score_Physical\": 980, \"String_Score_Combined\": 998}", "selected": false}, "selected": false}, {"data": {"id": "15109103", "source": "15108803", "target": "15108826", "SCORE": "982", "shared_interaction": "Direct", "source_original": "820296", "Name_B": "AT1G67430", "Name_A": "AT3G11250", "target_original": "843063", "Gene_B": "843063", "interaction": "Direct", "SUID": 15109103, "TYPE": "Direct", "Gene_A": "820296", "support": "{\"StringDB\": \"physical\", \"StringEvidence\": \"coexpression:0.925,database:0.896,experiments:0.825,cooccurrence:0.304,textmining:0.182,neighborhood:0.143\", \"BioGrid\": \"physical\", \"BioGrid_PubMed\": \"32191846\", \"BioGrid_Type\": \"Co-fractionation\", \"BioGrid_Score\": \"0.659862748\", \"String_Score_Physical\": 982, \"String_Score_Combined\": 999}", "selected": false}, "selected": false}, {"data": {"id": "15109102", "source": "15108803", "target": "15108825", "SCORE": "828", "shared_interaction": "Direct", "source_original": "820296", "Name_B": "LOS1", "Name_A": "AT3G11250", "target_original": "842058", "Gene_B": "842058", "interaction": "Direct", "SUID": 15109102, "TYPE": "Direct", "Gene_A": "820296", "support": "{\"StringDB\": \"physical\", \"StringEvidence\": \"coexpression:0.909,experiments:0.821,textmining:0.550,neighborhood:0.122\", \"String_Score_Physical\": 828, \"String_Score_Combined\": 993}", "selected": false}, "selected": false}, {"data": {"id": "15109101", "source": "15108803", "target": "15108824", "SCORE": "980", "shared_interaction": "Direct", "source_original": "820296", "Name_B": "SAC52", "Name_A": "AT3G11250", "target_original": "837993", "Gene_B": "837993", "interaction": "Direct", "SUID": 15109101, "TYPE": "Direct", "Gene_A": "820296", "support": "{\"StringDB\": \"physical\", \"StringEvidence\": \"coexpression:0.922,database:0.896,experiments:0.805,textmining:0.475,neighborhood:0.103\", \"BioGrid\": \"physical\", \"BioGrid_PubMed\": \"32191846\", \"BioGrid_Type\": \"Co-fractionation\", \"BioGrid_Score\": \"0.801999209\", \"String_Score_Physical\": 980, \"String_Score_Combined\": 999}", "selected": false}, "selected": false}, {"data": {"id": "15109100", "source": "15108803", "target": "15108823", "SCORE": "900", "shared_interaction": "Direct", "source_original": "820296", "Name_B": "TIF3H1", "Name_A": "AT3G11250", "target_original": "837627", "Gene_B": "837627", "interaction": "Direct", "SUID": 15109100, "TYPE": "Direct", "Gene_A": "820296", "support": "{\"StringDB\": \"physical\", \"StringEvidence\": \"database:0.896,coexpression:0.895\", \"String_Score_Physical\": 900, \"String_Score_Combined\": 989}", "selected": false}, "selected": false}, {"data": {"id": "15109099", "source": "15108803", "target": "15108822", "SCORE": "796", "shared_interaction": "Direct", "source_original": "820296", "Name_B": "AT1G09590", "Name_A": "AT3G11250", "target_original": "837486", "Gene_B": "837486", "interaction": "Direct", "SUID": 15109099, "TYPE": "Direct", "Gene_A": "820296", "support": "{\"StringDB\": \"physical\", \"StringEvidence\": \"coexpression:0.931,experiments:0.787,textmining:0.238\", \"BioGrid\": \"physical\", \"BioGrid_PubMed\": \"32191846\", \"BioGrid_Type\": \"Co-fractionation\", \"BioGrid_Score\": \"0.614448579\", \"String_Score_Physical\": 796, \"String_Score_Combined\": 989}", "selected": false}, "selected": false}, {"data": {"id": "15109098", "source": "15108803", "target": "15108821", "SCORE": "272", "shared_interaction": "Direct", "source_original": "820296", "Name_B": "AT1G07920", "Name_A": "AT3G11250", "target_original": "837307", "Gene_B": "837307", "interaction": "Direct", "SUID": 15109098, "TYPE": "Direct", "Gene_A": "820296", "support": "{\"StringDB\": \"physical\", \"StringEvidence\": \"coexpression:0.746,experiments:0.241,textmining:0.227\", \"String_Score_Physical\": 272, \"String_Score_Combined\": 857}", "selected": false}, "selected": false}, {"data": {"id": "15109097", "source": "15108803", "target": "15108820", "SCORE": "978", "shared_interaction": "Direct", "source_original": "820296", "Name_B": "AT1G07070", "Name_A": "AT3G11250", "target_original": "837218", "Gene_B": "837218", "interaction": "Direct", "SUID": 15109097, "TYPE": "Direct", "Gene_A": "820296", "support": "{\"StringDB\": \"physical\", \"StringEvidence\": \"coexpression:0.928,database:0.896,experiments:0.787,textmining:0.032\", \"BioGrid\": \"physical\", \"BioGrid_PubMed\": \"32191846\", \"BioGrid_Type\": \"Co-fractionation\", \"BioGrid_Score\": \"0.667313076\", \"String_Score_Physical\": 978, \"String_Score_Combined\": 998}", "selected": false}, "selected": false}, {"data": {"id": "15109096", "source": "15108803", "target": "15108819", "SCORE": "980", "shared_interaction": "Direct", "source_original": "820296", "Name_B": "AT5G35530", "Name_A": "AT3G11250", "target_original": "833518", "Gene_B": "833518", "interaction": "Direct", "SUID": 15109096, "TYPE": "Direct", "Gene_A": "820296", "support": "{\"StringDB\": \"physical\", \"StringEvidence\": \"coexpression:0.922,database:0.896,experiments:0.805,textmining:0.529,cooccurrence:0.325,neighborhood:0.143\", \"BioGrid\": \"physical\", \"BioGrid_PubMed\": \"32191846\", \"BioGrid_Type\": \"Co-fractionation\", \"BioGrid_Score\": \"0.749285631\", \"String_Score_Physical\": 980, \"String_Score_Combined\": 999}", "selected": false}, "selected": false}, {"data": {"id": "15109095", "source": "15108803", "target": "15108818", "SCORE": "982", "shared_interaction": "Direct", "source_original": "820296", "Name_B": "AT5G27700", "Name_A": "AT3G11250", "target_original": "832832", "Gene_B": "832832", "interaction": "Direct", "SUID": 15109095, "TYPE": "Direct", "Gene_A": "820296", "support": "{\"StringDB\": \"physical\", \"StringEvidence\": \"coexpression:0.910,database:0.896,experiments:0.825,textmining:0.510\", \"String_Score_Physical\": 982, \"String_Score_Combined\": 999}", "selected": false}, "selected": false}, {"data": {"id": "15109094", "source": "15108803", "target": "15108817", "SCORE": "275", "shared_interaction": "Direct", "source_original": "820296", "Name_B": "UBQ4", "Name_A": "AT3G11250", "target_original": "832184", "Gene_B": "832184", "interaction": "Direct", "SUID": 15109094, "TYPE": "Direct", "Gene_A": "820296", "support": "{\"StringDB\": \"physical\", \"StringEvidence\": \"experiments:0.244,coexpression:0.096\", \"String_Score_Physical\": 275, \"String_Score_Combined\": 344}", "selected": false}, "selected": false}, {"data": {"id": "15109093", "source": "15108803", "target": "15108816", "SCORE": "982", "shared_interaction": "Direct", "source_original": "820296", "Name_B": "AT5G02960", "Name_A": "AT3G11250", "target_original": "831724", "Gene_B": "831724", "interaction": "Direct", "SUID": 15109093, "TYPE": "Direct", "Gene_A": "820296", "support": "{\"StringDB\": \"physical\", \"StringEvidence\": \"coexpression:0.925,database:0.896,experiments:0.825,textmining:0.337,neighborhood:0.137\", \"String_Score_Physical\": 982, \"String_Score_Combined\": 999}", "selected": false}, "selected": false}, {"data": {"id": "15109092", "source": "15108803", "target": "15108815", "SCORE": "980", "shared_interaction": "Direct", "source_original": "820296", "Name_B": "AT5G03850", "Name_A": "AT3G11250", "target_original": "831692", "Gene_B": "831692", "interaction": "Direct", "SUID": 15109092, "TYPE": "Direct", "Gene_A": "820296", "support": "{\"StringDB\": \"physical\", \"StringEvidence\": \"coexpression:0.924,database:0.896,experiments:0.805,textmining:0.168\", \"String_Score_Physical\": 980, \"String_Score_Combined\": 998}", "selected": false}, "selected": false}, {"data": {"id": "15109091", "source": "15108803", "target": "15108814", "SCORE": "307", "shared_interaction": "Direct", "source_original": "820296", "Name_B": "DCP2", "Name_A": "AT3G11250", "target_original": "831201", "Gene_B": "831201", "interaction": "Direct", "SUID": 15109091, "TYPE": "Direct", "Gene_A": "820296", "support": "{\"StringDB\": \"physical\", \"StringEvidence\": \"experiments:0.277,textmining:0.106,coexpression:0.019\", \"String_Score_Physical\": 307, \"String_Score_Combined\": 392}", "selected": false}, "selected": false}, {"data": {"id": "15109090", "source": "15108803", "target": "15108813", "SCORE": "613", "shared_interaction": "Direct", "source_original": "820296", "Name_B": "AT5G06360", "Name_A": "AT3G11250", "target_original": "830524", "Gene_B": "830524", "interaction": "Direct", "SUID": 15109090, "TYPE": "Direct", "Gene_A": "820296", "support": "{\"StringDB\": \"physical\", \"StringEvidence\": \"coexpression:0.781,experiments:0.596,textmining:0.392\", \"String_Score_Physical\": 613, \"String_Score_Combined\": 948}", "selected": false}, "selected": false}, {"data": {"id": "15109089", "source": "15108803", "target": "15108812", "SCORE": "982", "shared_interaction": "Direct", "source_original": "820296", "Name_B": "AT4G16720", "Name_A": "AT3G11250", "target_original": "827375", "Gene_B": "827375", "interaction": "Direct", "SUID": 15109089, "TYPE": "Direct", "Gene_A": "820296", "support": "{\"StringDB\": \"physical\", \"StringEvidence\": \"coexpression:0.936,database:0.896,experiments:0.825,cooccurrence:0.355,textmining:0.142\", \"BioGrid\": \"physical\", \"BioGrid_PubMed\": \"32191846\", \"BioGrid_Type\": \"Co-fractionation\", \"BioGrid_Score\": \"0.785719718\", \"String_Score_Physical\": 982, \"String_Score_Combined\": 999}", "selected": false}, "selected": false}, {"data": {"id": "15109088", "source": "15108803", "target": "15108811", "SCORE": "307", "shared_interaction": "Direct", "source_original": "820296", "Name_B": "NUDX14", "Name_A": "AT3G11250", "target_original": "826805", "Gene_B": "826805", "interaction": "Direct", "SUID": 15109088, "TYPE": "Direct", "Gene_A": "820296", "support": "{\"StringDB\": \"physical\", \"StringEvidence\": \"experiments:0.277\", \"String_Score_Physical\": 307, \"String_Score_Combined\": 307}", "selected": false}, "selected": false}, {"data": {"id": "15109087", "source": "15108803", "target": "15108810", "SCORE": "353", "shared_interaction": "Direct", "source_original": "820296", "Name_B": "AT4G11160", "Name_A": "AT3G11250", "target_original": "826717", "Gene_B": "826717", "interaction": "Direct", "SUID": 15109087, "TYPE": "Direct", "Gene_A": "820296", "support": "{\"StringDB\": \"physical\", \"StringEvidence\": \"experiments:0.326,coexpression:0.055,neighborhood:0.018,textmining:0.010\", \"String_Score_Physical\": 353, \"String_Score_Combined\": 406}", "selected": false}, "selected": false}, {"data": {"id": "15109086", "source": "15108803", "target": "15108809", "SCORE": "275", "shared_interaction": "Direct", "source_original": "820296", "Name_B": "UBQ10", "Name_A": "AT3G11250", "target_original": "825880", "Gene_B": "825880", "interaction": "Direct", "SUID": 15109086, "TYPE": "Direct", "Gene_A": "820296", "support": "{\"StringDB\": \"physical\", \"StringEvidence\": \"experiments:0.244,coexpression:0.096\", \"String_Score_Physical\": 275, \"String_Score_Combined\": 344}", "selected": false}, "selected": false}, {"data": {"id": "15109085", "source": "15108803", "target": "15108808", "SCORE": "982", "shared_interaction": "Direct", "source_original": "820296", "Name_B": "AT3G60770", "Name_A": "AT3G11250", "target_original": "825248", "Gene_B": "825248", "interaction": "Direct", "SUID": 15109085, "TYPE": "Direct", "Gene_A": "820296", "support": "{\"StringDB\": \"physical\", \"StringEvidence\": \"coexpression:0.938,database:0.896,experiments:0.825,cooccurrence:0.201,textmining:0.182,neighborhood:0.043\", \"BioGrid\": \"physical\", \"BioGrid_PubMed\": \"32191846\", \"BioGrid_Type\": \"Co-fractionation\", \"BioGrid_Score\": \"0.517191864\", \"String_Score_Physical\": 982, \"String_Score_Combined\": 999}", "selected": false}, "selected": false}, {"data": {"id": "15109084", "source": "15108803", "target": "15108807", "SCORE": "978", "shared_interaction": "Direct", "source_original": "820296", "Name_B": "AT3G55750", "Name_A": "AT3G11250", "target_original": "824741", "Gene_B": "824741", "interaction": "Direct", "SUID": 15109084, "TYPE": "Direct", "Gene_A": "820296", "support": "{\"StringDB\": \"physical\", \"StringEvidence\": \"coexpression:0.918,database:0.896,experiments:0.787,textmining:0.032\", \"String_Score_Physical\": 978, \"String_Score_Combined\": 998}", "selected": false}, "selected": false}, {"data": {"id": "15109083", "source": "15108803", "target": "15108806", "SCORE": "309", "shared_interaction": "Direct", "source_original": "820296", "Name_B": "AT3G52990", "Name_A": "AT3G11250", "target_original": "824465", "Gene_B": "824465", "interaction": "Direct", "SUID": 15109083, "TYPE": "Direct", "Gene_A": "820296", "support": "{\"StringDB\": \"physical\", \"StringEvidence\": \"experiments:0.281,coexpression:0.127,textmining:0.004\", \"String_Score_Physical\": 309, \"String_Score_Combined\": 400}", "selected": false}, "selected": false}, {"data": {"id": "15109082", "source": "15108803", "target": "15108805", "SCORE": "309", "shared_interaction": "Direct", "source_original": "820296", "Name_B": "AT3G49160", "Name_A": "AT3G11250", "target_original": "824077", "Gene_B": "824077", "interaction": "Direct", "SUID": 15109082, "TYPE": "Direct", "Gene_A": "820296", "support": "{\"StringDB\": \"physical\", \"StringEvidence\": \"experiments:0.281,coexpression:0.127,textmining:0.004\", \"String_Score_Physical\": 309, \"String_Score_Combined\": 400}", "selected": false}, "selected": false}, {"data": {"id": "15109081", "source": "15108803", "target": "15108804", "SCORE": "499", "shared_interaction": "Direct", "source_original": "820296", "Name_B": "AT3G01790", "Name_A": "AT3G11250", "target_original": "821078", "Gene_B": "821078", "interaction": "Direct", "SUID": 15109081, "TYPE": "Direct", "Gene_A": "820296", "support": "{\"StringDB\": \"physical\", \"StringEvidence\": \"coexpression:0.603,experiments:0.479,textmining:0.158,neighborhood:0.064\", \"String_Score_Physical\": 499, \"String_Score_Combined\": 843}", "selected": false}, "selected": false}, {"data": {"id": "15109076", "source": "15108802", "target": "15108829", "SCORE": "813", "shared_interaction": "Direct", "source_original": "820076", "Name_B": "rps4", "Name_A": "AT3G09200", "target_original": "844765", "Gene_B": "844765", "interaction": "Direct", "SUID": 15109076, "TYPE": "Direct", "Gene_A": "820076", "support": "{\"StringDB\": \"physical\", \"StringEvidence\": \"coexpression:0.897,experiments:0.805,textmining:0.202,neighborhood:0.147\", \"String_Score_Physical\": 813, \"String_Score_Combined\": 986}", "selected": false}, "selected": false}, {"data": {"id": "15109075", "source": "15108802", "target": "15108828", "SCORE": "465", "shared_interaction": "Direct", "source_original": "820076", "Name_B": "rpl2", "Name_A": "AT3G09200", "target_original": "844718", "Gene_B": "844718", "interaction": "Direct", "SUID": 15109075, "TYPE": "Direct", "Gene_A": "820076", "support": "{\"StringDB\": \"physical\", \"StringEvidence\": \"experiments:0.442,coexpression:0.399,textmining:0.109,neighborhood:0.103\", \"String_Score_Physical\": 465, \"String_Score_Combined\": 743}", "selected": false}, "selected": false}, {"data": {"id": "15109074", "source": "15108802", "target": "15108827", "SCORE": "980", "shared_interaction": "Direct", "source_original": "820076", "Name_B": "RPL34", "Name_A": "AT3G09200", "target_original": "843298", "Gene_B": "843298", "interaction": "Direct", "SUID": 15109074, "TYPE": "Direct", "Gene_A": "820076", "support": "{\"StringDB\": \"physical\", \"StringEvidence\": \"coexpression:0.972,database:0.896,experiments:0.805,textmining:0.051\", \"String_Score_Physical\": 980, \"String_Score_Combined\": 999}", "selected": false}, "selected": false}, {"data": {"id": "15109073", "source": "15108802", "target": "15108826", "SCORE": "982", "shared_interaction": "Direct", "source_original": "820076", "Name_B": "AT1G67430", "Name_A": "AT3G09200", "target_original": "843063", "Gene_B": "843063", "interaction": "Direct", "SUID": 15109073, "TYPE": "Direct", "Gene_A": "820076", "support": "{\"StringDB\": \"physical\", \"StringEvidence\": \"coexpression:0.985,database:0.896,experiments:0.825,cooccurrence:0.293,textmining:0.182,neighborhood:0.143\", \"BioGrid\": \"physical\", \"BioGrid_PubMed\": \"32191846\", \"BioGrid_Type\": \"Co-fractionation\", \"BioGrid_Score\": \"0.659862748\", \"String_Score_Physical\": 982, \"String_Score_Combined\": 999}", "selected": false}, "selected": false}, {"data": {"id": "15109072", "source": "15108802", "target": "15108825", "SCORE": "828", "shared_interaction": "Direct", "source_original": "820076", "Name_B": "LOS1", "Name_A": "AT3G09200", "target_original": "842058", "Gene_B": "842058", "interaction": "Direct", "SUID": 15109072, "TYPE": "Direct", "Gene_A": "820076", "support": "{\"StringDB\": \"physical\", \"StringEvidence\": \"coexpression:0.982,experiments:0.821,textmining:0.550,cooccurrence:0.170,neighborhood:0.122\", \"String_Score_Physical\": 828, \"String_Score_Combined\": 998}", "selected": false}, "selected": false}, {"data": {"id": "15109071", "source": "15108802", "target": "15108824", "SCORE": "980", "shared_interaction": "Direct", "source_original": "820076", "Name_B": "SAC52", "Name_A": "AT3G09200", "target_original": "837993", "Gene_B": "837993", "interaction": "Direct", "SUID": 15109071, "TYPE": "Direct", "Gene_A": "820076", "support": "{\"StringDB\": \"physical\", \"StringEvidence\": \"coexpression:0.985,database:0.896,experiments:0.805,textmining:0.475,neighborhood:0.103\", \"BioGrid\": \"physical\", \"BioGrid_PubMed\": \"32191846\", \"BioGrid_Type\": \"Co-fractionation\", \"BioGrid_Score\": \"0.801999209\", \"String_Score_Physical\": 980, \"String_Score_Combined\": 999}", "selected": false}, "selected": false}, {"data": {"id": "15109070", "source": "15108802", "target": "15108823", "SCORE": "900", "shared_interaction": "Direct", "source_original": "820076", "Name_B": "TIF3H1", "Name_A": "AT3G09200", "target_original": "837627", "Gene_B": "837627", "interaction": "Direct", "SUID": 15109070, "TYPE": "Direct", "Gene_A": "820076", "support": "{\"StringDB\": \"physical\", \"StringEvidence\": \"database:0.896,coexpression:0.896\", \"String_Score_Physical\": 900, \"String_Score_Combined\": 989}", "selected": false}, "selected": false}, {"data": {"id": "15109069", "source": "15108802", "target": "15108822", "SCORE": "796", "shared_interaction": "Direct", "source_original": "820076", "Name_B": "AT1G09590", "Name_A": "AT3G09200", "target_original": "837486", "Gene_B": "837486", "interaction": "Direct", "SUID": 15109069, "TYPE": "Direct", "Gene_A": "820076", "support": "{\"StringDB\": \"physical\", \"StringEvidence\": \"coexpression:0.965,experiments:0.787,textmining:0.238\", \"BioGrid\": \"physical\", \"BioGrid_PubMed\": \"32191846\", \"BioGrid_Type\": \"Co-fractionation\", \"BioGrid_Score\": \"0.614448579\", \"String_Score_Physical\": 796, \"String_Score_Combined\": 994}", "selected": false}, "selected": false}, {"data": {"id": "15109068", "source": "15108802", "target": "15108821", "SCORE": "272", "shared_interaction": "Direct", "source_original": "820076", "Name_B": "AT1G07920", "Name_A": "AT3G09200", "target_original": "837307", "Gene_B": "837307", "interaction": "Direct", "SUID": 15109068, "TYPE": "Direct", "Gene_A": "820076", "support": "{\"StringDB\": \"physical\", \"StringEvidence\": \"coexpression:0.780,experiments:0.241,textmining:0.227\", \"String_Score_Physical\": 272, \"String_Score_Combined\": 876}", "selected": false}, "selected": false}, {"data": {"id": "15109067", "source": "15108802", "target": "15108820", "SCORE": "978", "shared_interaction": "Direct", "source_original": "820076", "Name_B": "AT1G07070", "Name_A": "AT3G09200", "target_original": "837218", "Gene_B": "837218", "interaction": "Direct", "SUID": 15109067, "TYPE": "Direct", "Gene_A": "820076", "support": "{\"StringDB\": \"physical\", \"StringEvidence\": \"coexpression:0.912,database:0.896,experiments:0.787,textmining:0.032\", \"BioGrid\": \"physical\", \"BioGrid_PubMed\": \"32191846\", \"BioGrid_Type\": \"Co-fractionation\", \"BioGrid_Score\": \"0.667313076\", \"String_Score_Physical\": 978, \"String_Score_Combined\": 998}", "selected": false}, "selected": false}, {"data": {"id": "15109066", "source": "15108802", "target": "15108819", "SCORE": "980", "shared_interaction": "Direct", "source_original": "820076", "Name_B": "AT5G35530", "Name_A": "AT3G09200", "target_original": "833518", "Gene_B": "833518", "interaction": "Direct", "SUID": 15109066, "TYPE": "Direct", "Gene_A": "820076", "support": "{\"StringDB\": \"physical\", \"StringEvidence\": \"coexpression:0.981,database:0.896,experiments:0.805,textmining:0.529,cooccurrence:0.325,neighborhood:0.143\", \"BioGrid\": \"physical\", \"BioGrid_PubMed\": \"32191846\", \"BioGrid_Type\": \"Co-fractionation\", \"BioGrid_Score\": \"0.749285631\", \"String_Score_Physical\": 980, \"String_Score_Combined\": 999}", "selected": false}, "selected": false}, {"data": {"id": "15109065", "source": "15108802", "target": "15108818", "SCORE": "982", "shared_interaction": "Direct", "source_original": "820076", "Name_B": "AT5G27700", "Name_A": "AT3G09200", "target_original": "832832", "Gene_B": "832832", "interaction": "Direct", "SUID": 15109065, "TYPE": "Direct", "Gene_A": "820076", "support": "{\"StringDB\": \"physical\", \"StringEvidence\": \"coexpression:0.925,database:0.896,experiments:0.825,textmining:0.510\", \"String_Score_Physical\": 982, \"String_Score_Combined\": 999}", "selected": false}, "selected": false}, {"data": {"id": "15109064", "source": "15108802", "target": "15108817", "SCORE": "275", "shared_interaction": "Direct", "source_original": "820076", "Name_B": "UBQ4", "Name_A": "AT3G09200", "target_original": "832184", "Gene_B": "832184", "interaction": "Direct", "SUID": 15109064, "TYPE": "Direct", "Gene_A": "820076", "support": "{\"StringDB\": \"physical\", \"StringEvidence\": \"experiments:0.244,coexpression:0.096\", \"String_Score_Physical\": 275, \"String_Score_Combined\": 344}", "selected": false}, "selected": false}, {"data": {"id": "15109063", "source": "15108802", "target": "15108816", "SCORE": "982", "shared_interaction": "Direct", "source_original": "820076", "Name_B": "AT5G02960", "Name_A": "AT3G09200", "target_original": "831724", "Gene_B": "831724", "interaction": "Direct", "SUID": 15109063, "TYPE": "Direct", "Gene_A": "820076", "support": "{\"StringDB\": \"physical\", \"StringEvidence\": \"coexpression:0.943,database:0.896,experiments:0.825,textmining:0.337,neighborhood:0.137\", \"String_Score_Physical\": 982, \"String_Score_Combined\": 999}", "selected": false}, "selected": false}, {"data": {"id": "15109062", "source": "15108802", "target": "15108815", "SCORE": "980", "shared_interaction": "Direct", "source_original": "820076", "Name_B": "AT5G03850", "Name_A": "AT3G09200", "target_original": "831692", "Gene_B": "831692", "interaction": "Direct", "SUID": 15109062, "TYPE": "Direct", "Gene_A": "820076", "support": "{\"StringDB\": \"physical\", \"StringEvidence\": \"coexpression:0.950,database:0.896,experiments:0.805,textmining:0.168\", \"String_Score_Physical\": 980, \"String_Score_Combined\": 999}", "selected": false}, "selected": false}, {"data": {"id": "15109061", "source": "15108802", "target": "15108814", "SCORE": "307", "shared_interaction": "Direct", "source_original": "820076", "Name_B": "DCP2", "Name_A": "AT3G09200", "target_original": "831201", "Gene_B": "831201", "interaction": "Direct", "SUID": 15109061, "TYPE": "Direct", "Gene_A": "820076", "support": "{\"StringDB\": \"physical\", \"StringEvidence\": \"experiments:0.277,coexpression:0.019\", \"String_Score_Physical\": 307, \"String_Score_Combined\": 320}", "selected": false}, "selected": false}, {"data": {"id": "15109060", "source": "15108802", "target": "15108813", "SCORE": "613", "shared_interaction": "Direct", "source_original": "820076", "Name_B": "AT5G06360", "Name_A": "AT3G09200", "target_original": "830524", "Gene_B": "830524", "interaction": "Direct", "SUID": 15109060, "TYPE": "Direct", "Gene_A": "820076", "support": "{\"StringDB\": \"physical\", \"StringEvidence\": \"coexpression:0.794,experiments:0.596,textmining:0.392\", \"String_Score_Physical\": 613, \"String_Score_Combined\": 951}", "selected": false}, "selected": false}, {"data": {"id": "15109059", "source": "15108802", "target": "15108812", "SCORE": "982", "shared_interaction": "Direct", "source_original": "820076", "Name_B": "AT4G16720", "Name_A": "AT3G09200", "target_original": "827375", "Gene_B": "827375", "interaction": "Direct", "SUID": 15109059, "TYPE": "Direct", "Gene_A": "820076", "support": "{\"StringDB\": \"physical\", \"StringEvidence\": \"coexpression:0.986,database:0.896,experiments:0.825,cooccurrence:0.346,textmining:0.142\", \"BioGrid\": \"physical\", \"BioGrid_PubMed\": \"32191846\", \"BioGrid_Type\": \"Co-fractionation\", \"BioGrid_Score\": \"0.785719718\", \"String_Score_Physical\": 982, \"String_Score_Combined\": 999}", "selected": false}, "selected": false}, {"data": {"id": "15109058", "source": "15108802", "target": "15108811", "SCORE": "307", "shared_interaction": "Direct", "source_original": "820076", "Name_B": "NUDX14", "Name_A": "AT3G09200", "target_original": "826805", "Gene_B": "826805", "interaction": "Direct", "SUID": 15109058, "TYPE": "Direct", "Gene_A": "820076", "support": "{\"StringDB\": \"physical\", \"StringEvidence\": \"experiments:0.277\", \"String_Score_Physical\": 307, \"String_Score_Combined\": 307}", "selected": false}, "selected": false}, {"data": {"id": "15109057", "source": "15108802", "target": "15108810", "SCORE": "353", "shared_interaction": "Direct", "source_original": "820076", "Name_B": "AT4G11160", "Name_A": "AT3G09200", "target_original": "826717", "Gene_B": "826717", "interaction": "Direct", "SUID": 15109057, "TYPE": "Direct", "Gene_A": "820076", "support": "{\"StringDB\": \"physical\", \"StringEvidence\": \"experiments:0.326,coexpression:0.055,neighborhood:0.018,textmining:0.010\", \"String_Score_Physical\": 353, \"String_Score_Combined\": 406}", "selected": false}, "selected": false}, {"data": {"id": "15109056", "source": "15108802", "target": "15108809", "SCORE": "275", "shared_interaction": "Direct", "source_original": "820076", "Name_B": "UBQ10", "Name_A": "AT3G09200", "target_original": "825880", "Gene_B": "825880", "interaction": "Direct", "SUID": 15109056, "TYPE": "Direct", "Gene_A": "820076", "support": "{\"StringDB\": \"physical\", \"StringEvidence\": \"experiments:0.244,coexpression:0.096\", \"String_Score_Physical\": 275, \"String_Score_Combined\": 344}", "selected": false}, "selected": false}, {"data": {"id": "15109055", "source": "15108802", "target": "15108808", "SCORE": "982", "shared_interaction": "Direct", "source_original": "820076", "Name_B": "AT3G60770", "Name_A": "AT3G09200", "target_original": "825248", "Gene_B": "825248", "interaction": "Direct", "SUID": 15109055, "TYPE": "Direct", "Gene_A": "820076", "support": "{\"StringDB\": \"physical\", \"StringEvidence\": \"coexpression:0.983,database:0.896,experiments:0.825,cooccurrence:0.197,textmining:0.182,neighborhood:0.043\", \"BioGrid\": \"physical\", \"BioGrid_PubMed\": \"32191846\", \"BioGrid_Type\": \"Co-fractionation\", \"BioGrid_Score\": \"0.517191864\", \"String_Score_Physical\": 982, \"String_Score_Combined\": 999}", "selected": false}, "selected": false}, {"data": {"id": "15109054", "source": "15108802", "target": "15108807", "SCORE": "978", "shared_interaction": "Direct", "source_original": "820076", "Name_B": "AT3G55750", "Name_A": "AT3G09200", "target_original": "824741", "Gene_B": "824741", "interaction": "Direct", "SUID": 15109054, "TYPE": "Direct", "Gene_A": "820076", "support": "{\"StringDB\": \"physical\", \"StringEvidence\": \"coexpression:0.927,database:0.896,experiments:0.787,textmining:0.032\", \"String_Score_Physical\": 978, \"String_Score_Combined\": 998}", "selected": false}, "selected": false}, {"data": {"id": "15109053", "source": "15108802", "target": "15108806", "SCORE": "309", "shared_interaction": "Direct", "source_original": "820076", "Name_B": "AT3G52990", "Name_A": "AT3G09200", "target_original": "824465", "Gene_B": "824465", "interaction": "Direct", "SUID": 15109053, "TYPE": "Direct", "Gene_A": "820076", "support": "{\"StringDB\": \"physical\", \"StringEvidence\": \"experiments:0.281,coexpression:0.127,textmining:0.004\", \"String_Score_Physical\": 309, \"String_Score_Combined\": 400}", "selected": false}, "selected": false}, {"data": {"id": "15109052", "source": "15108802", "target": "15108805", "SCORE": "309", "shared_interaction": "Direct", "source_original": "820076", "Name_B": "AT3G49160", "Name_A": "AT3G09200", "target_original": "824077", "Gene_B": "824077", "interaction": "Direct", "SUID": 15109052, "TYPE": "Direct", "Gene_A": "820076", "support": "{\"StringDB\": \"physical\", \"StringEvidence\": \"experiments:0.281,coexpression:0.127,textmining:0.004\", \"String_Score_Physical\": 309, \"String_Score_Combined\": 400}", "selected": false}, "selected": false}, {"data": {"id": "15109051", "source": "15108802", "target": "15108804", "SCORE": "499", "shared_interaction": "Direct", "source_original": "820076", "Name_B": "AT3G01790", "Name_A": "AT3G09200", "target_original": "821078", "Gene_B": "821078", "interaction": "Direct", "SUID": 15109051, "TYPE": "Direct", "Gene_A": "820076", "support": "{\"StringDB\": \"physical\", \"StringEvidence\": \"coexpression:0.621,experiments:0.479,textmining:0.158,neighborhood:0.064\", \"String_Score_Physical\": 499, \"String_Score_Combined\": 850}", "selected": false}, "selected": false}, {"data": {"id": "15109050", "source": "15108802", "target": "15108803", "SCORE": "900", "shared_interaction": "Direct", "source_original": "820076", "Name_B": "AT3G11250", "Name_A": "AT3G09200", "target_original": "820296", "Gene_B": "820296", "interaction": "Direct", "SUID": 15109050, "TYPE": "Direct", "Gene_A": "820076", "support": "{\"StringDB\": \"physical\", \"StringEvidence\": \"database:0.896,textmining:0.800,cooccurrence:0.425,coexpression:0.381\", \"String_Score_Physical\": 900, \"String_Score_Combined\": 939}", "selected": false}, "selected": false}, {"data": {"id": "15109041", "source": "15108801", "target": "15108829", "SCORE": "832", "shared_interaction": "Direct", "source_original": "818531", "Name_B": "rps4", "Name_A": "RPL23AA", "target_original": "844765", "Gene_B": "844765", "interaction": "Direct", "SUID": 15109041, "TYPE": "Direct", "Gene_A": "818531", "support": "{\"StringDB\": \"physical\", \"StringEvidence\": \"coexpression:0.901,experiments:0.825,textmining:0.238,neighborhood:0.154\", \"String_Score_Physical\": 832, \"String_Score_Combined\": 989}", "selected": false}, "selected": false}, {"data": {"id": "15109040", "source": "15108801", "target": "15108828", "SCORE": "760", "shared_interaction": "Direct", "source_original": "818531", "Name_B": "rpl2", "Name_A": "RPL23AA", "target_original": "844718", "Gene_B": "844718", "interaction": "Direct", "SUID": 15109040, "TYPE": "Direct", "Gene_A": "818531", "support": "{\"StringDB\": \"physical\", \"StringEvidence\": \"database:0.520,coexpression:0.510,experiments:0.479,textmining:0.358,neighborhood:0.140\", \"String_Score_Physical\": 760, \"String_Score_Combined\": 935}", "selected": false}, "selected": false}, {"data": {"id": "15109039", "source": "15108801", "target": "15108827", "SCORE": "982", "shared_interaction": "Direct", "source_original": "818531", "Name_B": "RPL34", "Name_A": "RPL23AA", "target_original": "843298", "Gene_B": "843298", "interaction": "Direct", "SUID": 15109039, "TYPE": "Direct", "Gene_A": "818531", "support": "{\"StringDB\": \"physical\", \"StringEvidence\": \"coexpression:0.982,database:0.896,experiments:0.825,textmining:0.302,neighborhood:0.155\", \"BioGrid\": \"physical\", \"BioGrid_PubMed\": \"32191846\", \"BioGrid_Type\": \"Co-fractionation\", \"BioGrid_Score\": \"0.607858135\", \"String_Score_Physical\": 982, \"String_Score_Combined\": 999}", "selected": false}, "selected": false}, {"data": {"id": "15109038", "source": "15108801", "target": "15108826", "SCORE": "983", "shared_interaction": "Direct", "source_original": "818531", "Name_B": "AT1G67430", "Name_A": "RPL23AA", "target_original": "843063", "Gene_B": "843063", "interaction": "Direct", "SUID": 15109038, "TYPE": "Direct", "Gene_A": "818531", "support": "{\"StringDB\": \"physical\", \"StringEvidence\": \"coexpression:0.982,database:0.896,experiments:0.830,textmining:0.523,cooccurrence:0.301,neighborhood:0.150\", \"BioGrid\": \"physical\", \"BioGrid_PubMed\": \"32191846\", \"BioGrid_Type\": \"Co-fractionation\", \"BioGrid_Score\": \"0.835596515\", \"String_Score_Physical\": 983, \"String_Score_Combined\": 999}", "selected": false}, "selected": false}, {"data": {"id": "15109037", "source": "15108801", "target": "15108825", "SCORE": "836", "shared_interaction": "Direct", "source_original": "818531", "Name_B": "LOS1", "Name_A": "RPL23AA", "target_original": "842058", "Gene_B": "842058", "interaction": "Direct", "SUID": 15109037, "TYPE": "Direct", "Gene_A": "818531", "support": "{\"StringDB\": \"physical\", \"StringEvidence\": \"coexpression:0.913,experiments:0.829,textmining:0.208,neighborhood:0.142\", \"String_Score_Physical\": 836, \"String_Score_Combined\": 990}", "selected": false}, "selected": false}, {"data": {"id": "15109036", "source": "15108801", "target": "15108824", "SCORE": "982", "shared_interaction": "Direct", "source_original": "818531", "Name_B": "SAC52", "Name_A": "RPL23AA", "target_original": "837993", "Gene_B": "837993", "interaction": "Direct", "SUID": 15109036, "TYPE": "Direct", "Gene_A": "818531", "support": "{\"StringDB\": \"physical\", \"StringEvidence\": \"coexpression:0.952,database:0.896,experiments:0.825,textmining:0.682,neighborhood:0.138\", \"BioGrid\": \"physical\", \"BioGrid_PubMed\": \"32191846\", \"BioGrid_Type\": \"Co-fractionation\", \"BioGrid_Score\": \"0.800154817\", \"String_Score_Physical\": 982, \"String_Score_Combined\": 999}", "selected": false}, "selected": false}, {"data": {"id": "15109035", "source": "15108801", "target": "15108823", "SCORE": "900", "shared_interaction": "Direct", "source_original": "818531", "Name_B": "TIF3H1", "Name_A": "RPL23AA", "target_original": "837627", "Gene_B": "837627", "interaction": "Direct", "SUID": 15109035, "TYPE": "Direct", "Gene_A": "818531", "support": "{\"StringDB\": \"physical\", \"StringEvidence\": \"coexpression:0.909,database:0.896\", \"String_Score_Physical\": 900, \"String_Score_Combined\": 990}", "selected": false}, "selected": false}, {"data": {"id": "15109034", "source": "15108801", "target": "15108822", "SCORE": "981", "shared_interaction": "Direct", "source_original": "818531", "Name_B": "AT1G09590", "Name_A": "RPL23AA", "target_original": "837486", "Gene_B": "837486", "interaction": "Direct", "SUID": 15109034, "TYPE": "Direct", "Gene_A": "818531", "support": "{\"StringDB\": \"physical\", \"StringEvidence\": \"coexpression:0.984,database:0.896,experiments:0.819,textmining:0.196\", \"BioGrid\": \"physical\", \"BioGrid_PubMed\": \"32191846\", \"BioGrid_Type\": \"Co-fractionation\", \"BioGrid_Score\": \"0.810913337\", \"String_Score_Physical\": 981, \"String_Score_Combined\": 999}", "selected": false}, "selected": false}, {"data": {"id": "15109033", "source": "15108801", "target": "15108821", "SCORE": "315", "shared_interaction": "Direct", "source_original": "818531", "Name_B": "AT1G07920", "Name_A": "RPL23AA", "target_original": "837307", "Gene_B": "837307", "interaction": "Direct", "SUID": 15109033, "TYPE": "Direct", "Gene_A": "818531", "support": "{\"StringDB\": \"physical\", \"StringEvidence\": \"coexpression:0.765,experiments:0.286,textmining:0.005\", \"String_Score_Physical\": 315, \"String_Score_Combined\": 840}", "selected": false}, "selected": false}, {"data": {"id": "15109032", "source": "15108801", "target": "15108820", "SCORE": "981", "shared_interaction": "Direct", "source_original": "818531", "Name_B": "AT1G07070", "Name_A": "RPL23AA", "target_original": "837218", "Gene_B": "837218", "interaction": "Direct", "SUID": 15109032, "TYPE": "Direct", "Gene_A": "818531", "support": "{\"StringDB\": \"physical\", \"StringEvidence\": \"coexpression:0.978,database:0.896,experiments:0.819,textmining:0.622\", \"BioGrid\": \"physical\", \"BioGrid_PubMed\": \"32191846\", \"BioGrid_Type\": \"Co-fractionation\", \"BioGrid_Score\": \"0.851569569\", \"String_Score_Physical\": 981, \"String_Score_Combined\": 999}", "selected": false}, "selected": false}, {"data": {"id": "15109031", "source": "15108801", "target": "15108819", "SCORE": "982", "shared_interaction": "Direct", "source_original": "818531", "Name_B": "AT5G35530", "Name_A": "RPL23AA", "target_original": "833518", "Gene_B": "833518", "interaction": "Direct", "SUID": 15109031, "TYPE": "Direct", "Gene_A": "818531", "support": "{\"StringDB\": \"physical\", \"StringEvidence\": \"coexpression:0.934,database:0.896,experiments:0.825,textmining:0.558,cooccurrence:0.217,neighborhood:0.150\", \"BioGrid\": \"physical\", \"BioGrid_PubMed\": \"32191846\", \"BioGrid_Type\": \"Co-fractionation\", \"BioGrid_Score\": \"0.571906989\", \"String_Score_Physical\": 982, \"String_Score_Combined\": 999}", "selected": false}, "selected": false}, {"data": {"id": "15109030", "source": "15108801", "target": "15108818", "SCORE": "983", "shared_interaction": "Direct", "source_original": "818531", "Name_B": "AT5G27700", "Name_A": "RPL23AA", "target_original": "832832", "Gene_B": "832832", "interaction": "Direct", "SUID": 15109030, "TYPE": "Direct", "Gene_A": "818531", "support": "{\"StringDB\": \"physical\", \"StringEvidence\": \"coexpression:0.930,database:0.896,experiments:0.830,textmining:0.218\", \"String_Score_Physical\": 983, \"String_Score_Combined\": 999}", "selected": false}, "selected": false}, {"data": {"id": "15109029", "source": "15108801", "target": "15108817", "SCORE": "547", "shared_interaction": "Direct", "source_original": "818531", "Name_B": "UBQ4", "Name_A": "RPL23AA", "target_original": "832184", "Gene_B": "832184", "interaction": "Direct", "SUID": 15109029, "TYPE": "Direct", "Gene_A": "818531", "support": "{\"StringDB\": \"physical\", \"StringEvidence\": \"experiments:0.528,coexpression:0.152\", \"String_Score_Physical\": 547, \"String_Score_Combined\": 615}", "selected": false}, "selected": false}, {"data": {"id": "15109028", "source": "15108801", "target": "15108816", "SCORE": "983", "shared_interaction": "Direct", "source_original": "818531", "Name_B": "AT5G02960", "Name_A": "RPL23AA", "target_original": "831724", "Gene_B": "831724", "interaction": "Direct", "SUID": 15109028, "TYPE": "Direct", "Gene_A": "818531", "support": "{\"StringDB\": \"physical\", \"StringEvidence\": \"coexpression:0.945,database:0.896,experiments:0.830,textmining:0.188,neighborhood:0.144\", \"BioGrid\": \"physical\", \"BioGrid_PubMed\": \"32191846\", \"BioGrid_Type\": \"Co-fractionation\", \"BioGrid_Score\": \"0.54675716\", \"String_Score_Physical\": 983, \"String_Score_Combined\": 999}", "selected": false}, "selected": false}, {"data": {"id": "15109027", "source": "15108801", "target": "15108815", "SCORE": "982", "shared_interaction": "Direct", "source_original": "818531", "Name_B": "AT5G03850", "Name_A": "RPL23AA", "target_original": "831692", "Gene_B": "831692", "interaction": "Direct", "SUID": 15109027, "TYPE": "Direct", "Gene_A": "818531", "support": "{\"StringDB\": \"physical\", \"StringEvidence\": \"coexpression:0.982,database:0.896,experiments:0.825,textmining:0.537\", \"String_Score_Physical\": 982, \"String_Score_Combined\": 999}", "selected": false}, "selected": false}, {"data": {"id": "15109026", "source": "15108801", "target": "15108814", "SCORE": "317", "shared_interaction": "Direct", "source_original": "818531", "Name_B": "DCP2", "Name_A": "RPL23AA", "target_original": "831201", "Gene_B": "831201", "interaction": "Direct", "SUID": 15109026, "TYPE": "Direct", "Gene_A": "818531", "support": "{\"StringDB\": \"physical\", \"StringEvidence\": \"experiments:0.288,textmining:0.091,coexpression:0.017\", \"String_Score_Physical\": 317, \"String_Score_Combined\": 389}", "selected": false}, "selected": false}, {"data": {"id": "15109025", "source": "15108801", "target": "15108813", "SCORE": "816", "shared_interaction": "Direct", "source_original": "818531", "Name_B": "AT5G06360", "Name_A": "RPL23AA", "target_original": "830524", "Gene_B": "830524", "interaction": "Direct", "SUID": 15109025, "TYPE": "Direct", "Gene_A": "818531", "support": "{\"StringDB\": \"physical\", \"StringEvidence\": \"coexpression:0.820,experiments:0.808,textmining:0.281\", \"String_Score_Physical\": 816, \"String_Score_Combined\": 976}", "selected": false}, "selected": false}, {"data": {"id": "15109024", "source": "15108801", "target": "15108812", "SCORE": "983", "shared_interaction": "Direct", "source_original": "818531", "Name_B": "AT4G16720", "Name_A": "RPL23AA", "target_original": "827375", "Gene_B": "827375", "interaction": "Direct", "SUID": 15109024, "TYPE": "Direct", "Gene_A": "818531", "support": "{\"StringDB\": \"physical\", \"StringEvidence\": \"coexpression:0.984,database:0.896,experiments:0.830,textmining:0.527,cooccurrence:0.312\", \"BioGrid\": \"physical\", \"BioGrid_PubMed\": \"32191846\", \"BioGrid_Type\": \"Co-fractionation\", \"BioGrid_Score\": \"0.869088384\", \"String_Score_Physical\": 983, \"String_Score_Combined\": 999}", "selected": false}, "selected": false}, {"data": {"id": "15109023", "source": "15108801", "target": "15108811", "SCORE": "317", "shared_interaction": "Direct", "source_original": "818531", "Name_B": "NUDX14", "Name_A": "RPL23AA", "target_original": "826805", "Gene_B": "826805", "interaction": "Direct", "SUID": 15109023, "TYPE": "Direct", "Gene_A": "818531", "support": "{\"StringDB\": \"physical\", \"StringEvidence\": \"experiments:0.288,coexpression:0.016,textmining:0.006\", \"String_Score_Physical\": 317, \"String_Score_Combined\": 331}", "selected": false}, "selected": false}, {"data": {"id": "15109022", "source": "15108801", "target": "15108810", "SCORE": "478", "shared_interaction": "Direct", "source_original": "818531", "Name_B": "AT4G11160", "Name_A": "RPL23AA", "target_original": "826717", "Gene_B": "826717", "interaction": "Direct", "SUID": 15109022, "TYPE": "Direct", "Gene_A": "818531", "support": "{\"StringDB\": \"physical\", \"StringEvidence\": \"experiments:0.456,textmining:0.138,coexpression:0.105\", \"String_Score_Physical\": 478, \"String_Score_Combined\": 597}", "selected": false}, "selected": false}, {"data": {"id": "15109021", "source": "15108801", "target": "15108809", "SCORE": "547", "shared_interaction": "Direct", "source_original": "818531", "Name_B": "UBQ10", "Name_A": "RPL23AA", "target_original": "825880", "Gene_B": "825880", "interaction": "Direct", "SUID": 15109021, "TYPE": "Direct", "Gene_A": "818531", "support": "{\"StringDB\": \"physical\", \"StringEvidence\": \"experiments:0.528,coexpression:0.152,textmining:0.019\", \"String_Score_Physical\": 547, \"String_Score_Combined\": 623}", "selected": false}, "selected": false}, {"data": {"id": "15109020", "source": "15108801", "target": "15108808", "SCORE": "983", "shared_interaction": "Direct", "source_original": "818531", "Name_B": "AT3G60770", "Name_A": "RPL23AA", "target_original": "825248", "Gene_B": "825248", "interaction": "Direct", "SUID": 15109020, "TYPE": "Direct", "Gene_A": "818531", "support": "{\"StringDB\": \"physical\", \"StringEvidence\": \"coexpression:0.986,database:0.896,experiments:0.830,cooccurrence:0.235,textmining:0.229\", \"BioGrid\": \"physical\", \"BioGrid_PubMed\": \"32191846\", \"BioGrid_Type\": \"Co-fractionation\", \"BioGrid_Score\": \"0.733374244\", \"String_Score_Physical\": 983, \"String_Score_Combined\": 999}", "selected": false}, "selected": false}, {"data": {"id": "15109019", "source": "15108801", "target": "15108807", "SCORE": "981", "shared_interaction": "Direct", "source_original": "818531", "Name_B": "AT3G55750", "Name_A": "RPL23AA", "target_original": "824741", "Gene_B": "824741", "interaction": "Direct", "SUID": 15109019, "TYPE": "Direct", "Gene_A": "818531", "support": "{\"StringDB\": \"physical\", \"StringEvidence\": \"coexpression:0.939,database:0.896,experiments:0.819,textmining:0.032\", \"String_Score_Physical\": 981, \"String_Score_Combined\": 998}", "selected": false}, "selected": false}, {"data": {"id": "15109018", "source": "15108801", "target": "15108806", "SCORE": "333", "shared_interaction": "Direct", "source_original": "818531", "Name_B": "AT3G52990", "Name_A": "RPL23AA", "target_original": "824465", "Gene_B": "824465", "interaction": "Direct", "SUID": 15109018, "TYPE": "Direct", "Gene_A": "818531", "support": "{\"StringDB\": \"physical\", \"StringEvidence\": \"experiments:0.304,neighborhood:0.103,coexpression:0.004\", \"String_Score_Physical\": 333, \"String_Score_Combined\": 404}", "selected": false}, "selected": false}, {"data": {"id": "15109017", "source": "15108801", "target": "15108805", "SCORE": "333", "shared_interaction": "Direct", "source_original": "818531", "Name_B": "AT3G49160", "Name_A": "RPL23AA", "target_original": "824077", "Gene_B": "824077", "interaction": "Direct", "SUID": 15109017, "TYPE": "Direct", "Gene_A": "818531", "support": "{\"StringDB\": \"physical\", \"StringEvidence\": \"experiments:0.304,neighborhood:0.103,coexpression:0.004\", \"String_Score_Physical\": 333, \"String_Score_Combined\": 404}", "selected": false}, "selected": false}, {"data": {"id": "15109016", "source": "15108801", "target": "15108804", "SCORE": "703", "shared_interaction": "Direct", "source_original": "818531", "Name_B": "AT3G01790", "Name_A": "RPL23AA", "target_original": "821078", "Gene_B": "821078", "interaction": "Direct", "SUID": 15109016, "TYPE": "Direct", "Gene_A": "818531", "support": "{\"StringDB\": \"physical\", \"StringEvidence\": \"coexpression:0.763,experiments:0.690,textmining:0.383,neighborhood:0.147\", \"String_Score_Physical\": 703, \"String_Score_Combined\": 962}", "selected": false}, "selected": false}, {"data": {"id": "15109015", "source": "15108801", "target": "15108803", "SCORE": "982", "shared_interaction": "Direct", "source_original": "818531", "Name_B": "AT3G11250", "Name_A": "RPL23AA", "target_original": "820296", "Gene_B": "820296", "interaction": "Direct", "SUID": 15109015, "TYPE": "Direct", "Gene_A": "818531", "support": "{\"StringDB\": \"physical\", \"StringEvidence\": \"coexpression:0.930,database:0.896,experiments:0.825,textmining:0.528,cooccurrence:0.235,neighborhood:0.147\", \"BioGrid\": \"physical\", \"BioGrid_PubMed\": \"32191846\", \"BioGrid_Type\": \"Co-fractionation\", \"BioGrid_Score\": \"0.694512363\", \"String_Score_Physical\": 982, \"String_Score_Combined\": 999}", "selected": false}, "selected": false}, {"data": {"id": "15109014", "source": "15108801", "target": "15108802", "SCORE": "982", "shared_interaction": "Direct", "source_original": "818531", "Name_B": "AT3G09200", "Name_A": "RPL23AA", "target_original": "820076", "Gene_B": "820076", "interaction": "Direct", "SUID": 15109014, "TYPE": "Direct", "Gene_A": "818531", "support": "{\"StringDB\": \"physical\", \"StringEvidence\": \"coexpression:0.963,database:0.896,experiments:0.825,textmining:0.528,cooccurrence:0.229,neighborhood:0.147\", \"BioGrid\": \"physical\", \"BioGrid_PubMed\": \"32191846\", \"BioGrid_Type\": \"Co-fractionation\", \"BioGrid_Score\": \"0.694512363\", \"String_Score_Physical\": 982, \"String_Score_Combined\": 999}", "selected": false}, "selected": false}, {"data": {"id": "15108979", "source": "15108800", "target": "15108829", "SCORE": "752", "shared_interaction": "Direct", "source_original": "815372", "Name_B": "rps4", "Name_A": "AT2G07696", "target_original": "844765", "Gene_B": "844765", "interaction": "Direct", "SUID": 15108979, "TYPE": "Direct", "Gene_A": "815372", "support": "{\"StringDB\": \"physical\", \"StringEvidence\": \"coexpression:0.876,experiments:0.741,textmining:0.424,neighborhood:0.147\", \"String_Score_Physical\": 752, \"String_Score_Combined\": 984}", "selected": false}, "selected": false}, {"data": {"id": "15108978", "source": "15108800", "target": "15108828", "SCORE": "727", "shared_interaction": "Direct", "source_original": "815372", "Name_B": "rpl2", "Name_A": "AT2G07696", "target_original": "844718", "Gene_B": "844718", "interaction": "Direct", "SUID": 15108978, "TYPE": "Direct", "Gene_A": "815372", "support": "{\"StringDB\": \"physical\", \"StringEvidence\": \"textmining:0.934,experiments:0.715,coexpression:0.471,neighborhood:0.103\", \"String_Score_Physical\": 727, \"String_Score_Combined\": 991}", "selected": false}, "selected": false}, {"data": {"id": "15108977", "source": "15108800", "target": "15108827", "SCORE": "752", "shared_interaction": "Direct", "source_original": "815372", "Name_B": "RPL34", "Name_A": "AT2G07696", "target_original": "843298", "Gene_B": "843298", "interaction": "Direct", "SUID": 15108977, "TYPE": "Direct", "Gene_A": "815372", "support": "{\"StringDB\": \"physical\", \"StringEvidence\": \"coexpression:0.852,experiments:0.741,textmining:0.083\", \"String_Score_Physical\": 752, \"String_Score_Combined\": 966}", "selected": false}, "selected": false}, {"data": {"id": "15108976", "source": "15108800", "target": "15108826", "SCORE": "796", "shared_interaction": "Direct", "source_original": "815372", "Name_B": "AT1G67430", "Name_A": "AT2G07696", "target_original": "843063", "Gene_B": "843063", "interaction": "Direct", "SUID": 15108976, "TYPE": "Direct", "Gene_A": "815372", "support": "{\"StringDB\": \"physical\", \"StringEvidence\": \"coexpression:0.894,experiments:0.787,textmining:0.182,neighborhood:0.143\", \"String_Score_Physical\": 796, \"String_Score_Combined\": 984}", "selected": false}, "selected": false}, {"data": {"id": "15108975", "source": "15108800", "target": "15108825", "SCORE": "788", "shared_interaction": "Direct", "source_original": "815372", "Name_B": "LOS1", "Name_A": "AT2G07696", "target_original": "842058", "Gene_B": "842058", "interaction": "Direct", "SUID": 15108975, "TYPE": "Direct", "Gene_A": "815372", "support": "{\"StringDB\": \"physical\", \"StringEvidence\": \"coexpression:0.790,experiments:0.779,textmining:0.247,neighborhood:0.122\", \"String_Score_Physical\": 788, \"String_Score_Combined\": 970}", "selected": false}, "selected": false}, {"data": {"id": "15108974", "source": "15108800", "target": "15108824", "SCORE": "752", "shared_interaction": "Direct", "source_original": "815372", "Name_B": "SAC52", "Name_A": "AT2G07696", "target_original": "837993", "Gene_B": "837993", "interaction": "Direct", "SUID": 15108974, "TYPE": "Direct", "Gene_A": "815372", "support": "{\"StringDB\": \"physical\", \"StringEvidence\": \"coexpression:0.853,experiments:0.741,textmining:0.288,neighborhood:0.103\", \"String_Score_Physical\": 752, \"String_Score_Combined\": 976}", "selected": false}, "selected": false}, {"data": {"id": "15108973", "source": "15108800", "target": "15108823", "SCORE": "769", "shared_interaction": "Direct", "source_original": "815372", "Name_B": "TIF3H1", "Name_A": "AT2G07696", "target_original": "837627", "Gene_B": "837627", "interaction": "Direct", "SUID": 15108973, "TYPE": "Direct", "Gene_A": "815372", "support": "{\"StringDB\": \"physical\", \"StringEvidence\": \"experiments:0.759,coexpression:0.740\", \"String_Score_Physical\": 769, \"String_Score_Combined\": 940}", "selected": false}, "selected": false}, {"data": {"id": "15108972", "source": "15108800", "target": "15108822", "SCORE": "732", "shared_interaction": "Direct", "source_original": "815372", "Name_B": "AT1G09590", "Name_A": "AT2G07696", "target_original": "837486", "Gene_B": "837486", "interaction": "Direct", "SUID": 15108972, "TYPE": "Direct", "Gene_A": "815372", "support": "{\"StringDB\": \"physical\", \"StringEvidence\": \"coexpression:0.770,experiments:0.721,textmining:0.300\", \"String_Score_Physical\": 732, \"String_Score_Combined\": 956}", "selected": false}, "selected": false}, {"data": {"id": "15108971", "source": "15108800", "target": "15108821", "SCORE": "730", "shared_interaction": "Direct", "source_original": "815372", "Name_B": "AT1G07920", "Name_A": "AT2G07696", "target_original": "837307", "Gene_B": "837307", "interaction": "Direct", "SUID": 15108971, "TYPE": "Direct", "Gene_A": "815372", "support": "{\"StringDB\": \"physical\", \"StringEvidence\": \"experiments:0.718,coexpression:0.681,textmining:0.187,neighborhood:0.137\", \"String_Score_Physical\": 730, \"String_Score_Combined\": 939}", "selected": false}, "selected": false}, {"data": {"id": "15108970", "source": "15108800", "target": "15108820", "SCORE": "732", "shared_interaction": "Direct", "source_original": "815372", "Name_B": "AT1G07070", "Name_A": "AT2G07696", "target_original": "837218", "Gene_B": "837218", "interaction": "Direct", "SUID": 15108970, "TYPE": "Direct", "Gene_A": "815372", "support": "{\"StringDB\": \"physical\", \"StringEvidence\": \"coexpression:0.770,experiments:0.721\", \"String_Score_Physical\": 732, \"String_Score_Combined\": 938}", "selected": false}, "selected": false}, {"data": {"id": "15108969", "source": "15108800", "target": "15108819", "SCORE": "752", "shared_interaction": "Direct", "source_original": "815372", "Name_B": "AT5G35530", "Name_A": "AT2G07696", "target_original": "833518", "Gene_B": "833518", "interaction": "Direct", "SUID": 15108969, "TYPE": "Direct", "Gene_A": "815372", "support": "{\"StringDB\": \"physical\", \"StringEvidence\": \"coexpression:0.857,experiments:0.741,textmining:0.661,neighborhood:0.143\", \"String_Score_Physical\": 752, \"String_Score_Combined\": 989}", "selected": false}, "selected": false}, {"data": {"id": "15108968", "source": "15108800", "target": "15108818", "SCORE": "796", "shared_interaction": "Direct", "source_original": "815372", "Name_B": "AT5G27700", "Name_A": "AT2G07696", "target_original": "832832", "Gene_B": "832832", "interaction": "Direct", "SUID": 15108968, "TYPE": "Direct", "Gene_A": "815372", "support": "{\"StringDB\": \"physical\", \"StringEvidence\": \"coexpression:0.891,experiments:0.787,textmining:0.345\", \"String_Score_Physical\": 796, \"String_Score_Combined\": 985}", "selected": false}, "selected": false}, {"data": {"id": "15108967", "source": "15108800", "target": "15108817", "SCORE": "404", "shared_interaction": "Direct", "source_original": "815372", "Name_B": "UBQ4", "Name_A": "AT2G07696", "target_original": "832184", "Gene_B": "832184", "interaction": "Direct", "SUID": 15108967, "TYPE": "Direct", "Gene_A": "815372", "support": "{\"StringDB\": \"physical\", \"StringEvidence\": \"experiments:0.379,coexpression:0.128,textmining:0.007\", \"String_Score_Physical\": 404, \"String_Score_Combined\": 484}", "selected": false}, "selected": false}, {"data": {"id": "15108966", "source": "15108800", "target": "15108816", "SCORE": "796", "shared_interaction": "Direct", "source_original": "815372", "Name_B": "AT5G02960", "Name_A": "AT2G07696", "target_original": "831724", "Gene_B": "831724", "interaction": "Direct", "SUID": 15108966, "TYPE": "Direct", "Gene_A": "815372", "support": "{\"StringDB\": \"physical\", \"StringEvidence\": \"coexpression:0.894,experiments:0.787,textmining:0.433,neighborhood:0.137\", \"String_Score_Physical\": 796, \"String_Score_Combined\": 989}", "selected": false}, "selected": false}, {"data": {"id": "15108965", "source": "15108800", "target": "15108815", "SCORE": "752", "shared_interaction": "Direct", "source_original": "815372", "Name_B": "AT5G03850", "Name_A": "AT2G07696", "target_original": "831692", "Gene_B": "831692", "interaction": "Direct", "SUID": 15108965, "TYPE": "Direct", "Gene_A": "815372", "support": "{\"StringDB\": \"physical\", \"StringEvidence\": \"coexpression:0.849,experiments:0.741,textmining:0.344\", \"String_Score_Physical\": 752, \"String_Score_Combined\": 975}", "selected": false}, "selected": false}, {"data": {"id": "15108964", "source": "15108800", "target": "15108814", "SCORE": "315", "shared_interaction": "Direct", "source_original": "815372", "Name_B": "DCP2", "Name_A": "AT2G07696", "target_original": "831201", "Gene_B": "831201", "interaction": "Direct", "SUID": 15108964, "TYPE": "Direct", "Gene_A": "815372", "support": "{\"StringDB\": \"physical\", \"StringEvidence\": \"experiments:0.286,coexpression:0.088,neighborhood:0.020\", \"String_Score_Physical\": 315, \"String_Score_Combined\": 387}", "selected": false}, "selected": false}, {"data": {"id": "15108963", "source": "15108800", "target": "15108813", "SCORE": "613", "shared_interaction": "Direct", "source_original": "815372", "Name_B": "AT5G06360", "Name_A": "AT2G07696", "target_original": "830524", "Gene_B": "830524", "interaction": "Direct", "SUID": 15108963, "TYPE": "Direct", "Gene_A": "815372", "support": "{\"StringDB\": \"physical\", \"StringEvidence\": \"coexpression:0.736,experiments:0.596,textmining:0.237\", \"String_Score_Physical\": 613, \"String_Score_Combined\": 922}", "selected": false}, "selected": false}, {"data": {"id": "15108962", "source": "15108800", "target": "15108812", "SCORE": "796", "shared_interaction": "Direct", "source_original": "815372", "Name_B": "AT4G16720", "Name_A": "AT2G07696", "target_original": "827375", "Gene_B": "827375", "interaction": "Direct", "SUID": 15108962, "TYPE": "Direct", "Gene_A": "815372", "support": "{\"StringDB\": \"physical\", \"StringEvidence\": \"coexpression:0.894,experiments:0.787,textmining:0.035\", \"String_Score_Physical\": 796, \"String_Score_Combined\": 979}", "selected": false}, "selected": false}, {"data": {"id": "15108961", "source": "15108800", "target": "15108811", "SCORE": "315", "shared_interaction": "Direct", "source_original": "815372", "Name_B": "NUDX14", "Name_A": "AT2G07696", "target_original": "826805", "Gene_B": "826805", "interaction": "Direct", "SUID": 15108961, "TYPE": "Direct", "Gene_A": "815372", "support": "{\"StringDB\": \"physical\", \"StringEvidence\": \"experiments:0.286,coexpression:0.088,neighborhood:0.020\", \"String_Score_Physical\": 315, \"String_Score_Combined\": 387}", "selected": false}, "selected": false}, {"data": {"id": "15108960", "source": "15108800", "target": "15108810", "SCORE": "412", "shared_interaction": "Direct", "source_original": "815372", "Name_B": "AT4G11160", "Name_A": "AT2G07696", "target_original": "826717", "Gene_B": "826717", "interaction": "Direct", "SUID": 15108960, "TYPE": "Direct", "Gene_A": "815372", "support": "{\"StringDB\": \"physical\", \"StringEvidence\": \"experiments:0.388,coexpression:0.116,textmining:0.104\", \"String_Score_Physical\": 412, \"String_Score_Combined\": 535}", "selected": false}, "selected": false}, {"data": {"id": "15108959", "source": "15108800", "target": "15108809", "SCORE": "404", "shared_interaction": "Direct", "source_original": "815372", "Name_B": "UBQ10", "Name_A": "AT2G07696", "target_original": "825880", "Gene_B": "825880", "interaction": "Direct", "SUID": 15108959, "TYPE": "Direct", "Gene_A": "815372", "support": "{\"StringDB\": \"physical\", \"StringEvidence\": \"experiments:0.379,coexpression:0.128,textmining:0.007\", \"String_Score_Physical\": 404, \"String_Score_Combined\": 484}", "selected": false}, "selected": false}, {"data": {"id": "15108958", "source": "15108800", "target": "15108808", "SCORE": "796", "shared_interaction": "Direct", "source_original": "815372", "Name_B": "AT3G60770", "Name_A": "AT2G07696", "target_original": "825248", "Gene_B": "825248", "interaction": "Direct", "SUID": 15108958, "TYPE": "Direct", "Gene_A": "815372", "support": "{\"StringDB\": \"physical\", \"StringEvidence\": \"coexpression:0.894,experiments:0.787,textmining:0.411\", \"String_Score_Physical\": 796, \"String_Score_Combined\": 987}", "selected": false}, "selected": false}, {"data": {"id": "15108957", "source": "15108800", "target": "15108807", "SCORE": "732", "shared_interaction": "Direct", "source_original": "815372", "Name_B": "AT3G55750", "Name_A": "AT2G07696", "target_original": "824741", "Gene_B": "824741", "interaction": "Direct", "SUID": 15108957, "TYPE": "Direct", "Gene_A": "815372", "support": "{\"StringDB\": \"physical\", \"StringEvidence\": \"coexpression:0.770,experiments:0.721\", \"String_Score_Physical\": 732, \"String_Score_Combined\": 938}", "selected": false}, "selected": false}, {"data": {"id": "15108956", "source": "15108800", "target": "15108806", "SCORE": "216", "shared_interaction": "Direct", "source_original": "815372", "Name_B": "AT3G52990", "Name_A": "AT2G07696", "target_original": "824465", "Gene_B": "824465", "interaction": "Direct", "SUID": 15108956, "TYPE": "Direct", "Gene_A": "815372", "support": "{\"StringDB\": \"physical\", \"StringEvidence\": \"experiments:0.182,coexpression:0.076\", \"String_Score_Physical\": 216, \"String_Score_Combined\": 275}", "selected": false}, "selected": false}, {"data": {"id": "15108955", "source": "15108800", "target": "15108805", "SCORE": "216", "shared_interaction": "Direct", "source_original": "815372", "Name_B": "AT3G49160", "Name_A": "AT2G07696", "target_original": "824077", "Gene_B": "824077", "interaction": "Direct", "SUID": 15108955, "TYPE": "Direct", "Gene_A": "815372", "support": "{\"StringDB\": \"physical\", \"StringEvidence\": \"experiments:0.182,coexpression:0.076\", \"String_Score_Physical\": 216, \"String_Score_Combined\": 275}", "selected": false}, "selected": false}, {"data": {"id": "15108954", "source": "15108800", "target": "15108804", "SCORE": "745", "shared_interaction": "Direct", "source_original": "815372", "Name_B": "AT3G01790", "Name_A": "AT2G07696", "target_original": "821078", "Gene_B": "821078", "interaction": "Direct", "SUID": 15108954, "TYPE": "Direct", "Gene_A": "815372", "support": "{\"StringDB\": \"physical\", \"StringEvidence\": \"experiments:0.734,coexpression:0.510,textmining:0.420,neighborhood:0.140\", \"String_Score_Physical\": 745, \"String_Score_Combined\": 937}", "selected": false}, "selected": false}, {"data": {"id": "15108953", "source": "15108800", "target": "15108803", "SCORE": "752", "shared_interaction": "Direct", "source_original": "815372", "Name_B": "AT3G11250", "Name_A": "AT2G07696", "target_original": "820296", "Gene_B": "820296", "interaction": "Direct", "SUID": 15108953, "TYPE": "Direct", "Gene_A": "815372", "support": "{\"StringDB\": \"physical\", \"StringEvidence\": \"coexpression:0.851,experiments:0.741,textmining:0.292,neighborhood:0.140\", \"String_Score_Physical\": 752, \"String_Score_Combined\": 977}", "selected": false}, "selected": false}, {"data": {"id": "15108952", "source": "15108800", "target": "15108802", "SCORE": "752", "shared_interaction": "Direct", "source_original": "815372", "Name_B": "AT3G09200", "Name_A": "AT2G07696", "target_original": "820076", "Gene_B": "820076", "interaction": "Direct", "SUID": 15108952, "TYPE": "Direct", "Gene_A": "815372", "support": "{\"StringDB\": \"physical\", \"StringEvidence\": \"coexpression:0.851,experiments:0.741,textmining:0.292,neighborhood:0.140\", \"String_Score_Physical\": 752, \"String_Score_Combined\": 977}", "selected": false}, "selected": false}, {"data": {"id": "15108951", "source": "15108800", "target": "15108801", "SCORE": "796", "shared_interaction": "Direct", "source_original": "815372", "Name_B": "RPL23AA", "Name_A": "AT2G07696", "target_original": "818531", "Gene_B": "818531", "interaction": "Direct", "SUID": 15108951, "TYPE": "Direct", "Gene_A": "815372", "support": "{\"StringDB\": \"physical\", \"StringEvidence\": \"coexpression:0.894,experiments:0.787,textmining:0.202,neighborhood:0.147\", \"String_Score_Physical\": 796, \"String_Score_Combined\": 985}", "selected": false}, "selected": false}]}}, "MyList_PPIColorByCluster": {"format_version": "1.0", "generated_by": "cytoscape-3.8.2", "target_cytoscapejs_version": "~2.1", "data": {"shared_name": "MyList_PPIColorByCluster", "name": "MyList_PPIColorByCluster", "SUID": 15110403, "__Annotations": [], "selected": true}, "elements": {"nodes": [{"data": {"id": "15110782", "shared_name": "2745818", "MCODE_SCORE": 0.0, "Gene": "2745818", "Symbol": "ATHAL3B", "name": "2745818", "MCODE_TYPE": "", "SUID": 15110782, "DEGREE": 3.0, "id_original": "2745818", "MCODE_CLUSTER_ID": 0.0, "selected": false, "canonicalName": "ATHAL3B"}, "position": {"x": 45.38679343799845, "y": 258.4235706689685}, "selected": false}, {"data": {"id": "15110781", "shared_name": "844795", "MCODE_SCORE": 1.875, "Gene": "844795", "Symbol": "psbK", "name": "844795", "MCODE_TYPE": "Clustered", "SUID": 15110781, "DEGREE": 5.0, "id_original": "844795", "MCODE_CLUSTER_ID": 5.0, "selected": false, "canonicalName": "psbK"}, "position": {"x": -90.64669960399374, "y": -242.92478748532835}, "selected": false}, {"data": {"id": "15110780", "shared_name": "844794", "MCODE_SCORE": 1.875, "Gene": "844794", "Symbol": "psbI", "name": "844794", "MCODE_TYPE": "Clustered", "SUID": 15110780, "DEGREE": 4.0, "id_original": "844794", "MCODE_CLUSTER_ID": 5.0, "selected": false, "canonicalName": "psbI"}, "position": {"x": -102.81067055125936, "y": -160.93903919431273}, "selected": false}, {"data": {"id": "15110779", "shared_name": "844785", "MCODE_SCORE": 0.0, "Gene": "844785", "Symbol": "rpoC2", "name": "844785", "MCODE_TYPE": "", "SUID": 15110779, "DEGREE": 14.0, "id_original": "844785", "MCODE_CLUSTER_ID": 0.0, "selected": false, "canonicalName": "rpoC2"}, "position": {"x": 137.16548759083048, "y": 350.4943752649158}, "selected": false}, {"data": {"id": "15110778", "shared_name": "844773", "MCODE_SCORE": 1.875, "Gene": "844773", "Symbol": "psbC", "name": "844773", "MCODE_TYPE": "Clustered", "SUID": 15110778, "DEGREE": 8.0, "id_original": "844773", "MCODE_CLUSTER_ID": 5.0, "selected": false, "canonicalName": "psbC"}, "position": {"x": -4.0762345161031135, "y": -87.05781360837523}, "selected": false}, {"data": {"id": "15110777", "shared_name": "844770", "MCODE_SCORE": 1.2, "Gene": "844770", "Symbol": "psaB", "name": "844770", "MCODE_TYPE": "Clustered", "SUID": 15110777, "DEGREE": 10.0, "id_original": "844770", "MCODE_CLUSTER_ID": 10.0, "selected": false, "canonicalName": "psaB"}, "position": {"x": 77.32746726612345, "y": -180.89161487790648}, "selected": false}, {"data": {"id": "15110776", "shared_name": "844768", "MCODE_SCORE": 1.2, "Gene": "844768", "Symbol": "psaA", "name": "844768", "MCODE_TYPE": "Seed", "SUID": 15110776, "DEGREE": 8.0, "id_original": "844768", "MCODE_CLUSTER_ID": 10.0, "selected": false, "canonicalName": "psaA"}, "position": {"x": 62.660200420420324, "y": -261.94761463376585}, "selected": false}, {"data": {"id": "15110775", "shared_name": "844765", "MCODE_SCORE": 13.0, "Gene": "844765", "Symbol": "rps4", "name": "844765", "MCODE_TYPE": "Clustered", "SUID": 15110775, "DEGREE": 43.0, "id_original": "844765", "MCODE_CLUSTER_ID": 1.0, "selected": false, "canonicalName": "rps4"}, "position": {"x": 162.14822227100626, "y": 324.1738243463367}, "selected": false}, {"data": {"id": "15110774", "shared_name": "844761", "MCODE_SCORE": 0.0, "Gene": "844761", "Symbol": "ndhK", "name": "844761", "MCODE_TYPE": "", "SUID": 15110774, "DEGREE": 2.0, "id_original": "844761", "MCODE_CLUSTER_ID": 0.0, "selected": false, "canonicalName": "ndhK"}, "position": {"x": -131.35592811961874, "y": -444.9040965673596}, "selected": false}, {"data": {"id": "15110773", "shared_name": "844757", "MCODE_SCORE": 3.6923076923076925, "Gene": "844757", "Symbol": "atpB", "name": "844757", "MCODE_TYPE": "Clustered", "SUID": 15110773, "DEGREE": 12.0, "id_original": "844757", "MCODE_CLUSTER_ID": 2.0, "selected": false, "canonicalName": "atpB"}, "position": {"x": 310.68227988819376, "y": 561.2956714990466}, "selected": false}, {"data": {"id": "15110772", "shared_name": "844755", "MCODE_SCORE": 1.2, "Gene": "844755", "Symbol": "accD", "name": "844755", "MCODE_TYPE": "Clustered", "SUID": 15110772, "DEGREE": 5.0, "id_original": "844755", "MCODE_CLUSTER_ID": 10.0, "selected": false, "canonicalName": "accD"}, "position": {"x": 277.45352584461466, "y": -182.20179554196898}, "selected": false}, {"data": {"id": "15110771", "shared_name": "844748", "MCODE_SCORE": 1.875, "Gene": "844748", "Symbol": "petA", "name": "844748", "MCODE_TYPE": "Seed", "SUID": 15110771, "DEGREE": 4.0, "id_original": "844748", "MCODE_CLUSTER_ID": 5.0, "selected": false, "canonicalName": "petA"}, "position": {"x": 50.13308555225626, "y": -364.95432850095335}, "selected": false}, {"data": {"id": "15110770", "shared_name": "844745", "MCODE_SCORE": 1.875, "Gene": "844745", "Symbol": "psbE", "name": "844745", "MCODE_TYPE": "Clustered", "SUID": 15110770, "DEGREE": 7.0, "id_original": "844745", "MCODE_CLUSTER_ID": 5.0, "selected": false, "canonicalName": "psbE"}, "position": {"x": -19.17904823680624, "y": -229.5604686376721}, "selected": false}, {"data": {"id": "15110769", "shared_name": "844736", "MCODE_SCORE": 0.0, "Gene": "844736", "Symbol": "rps18", "name": "844736", "MCODE_TYPE": "", "SUID": 15110769, "DEGREE": 11.0, "id_original": "844736", "MCODE_CLUSTER_ID": 0.0, "selected": false, "canonicalName": "rps18"}, "position": {"x": 96.18025046924845, "y": 226.83751872805055}, "selected": false}, {"data": {"id": "15110768", "shared_name": "844733", "MCODE_SCORE": 1.875, "Gene": "844733", "Symbol": "psbB", "name": "844733", "MCODE_TYPE": "Clustered", "SUID": 15110768, "DEGREE": 8.0, "id_original": "844733", "MCODE_CLUSTER_ID": 5.0, "selected": false, "canonicalName": "psbB"}, "position": {"x": 37.82075339893595, "y": -111.03510853025023}, "selected": false}, {"data": {"id": "15110767", "shared_name": "844729", "MCODE_SCORE": 1.875, "Gene": "844729", "Symbol": "petB", "name": "844729", "MCODE_TYPE": "Clustered", "SUID": 15110767, "DEGREE": 7.0, "id_original": "844729", "MCODE_CLUSTER_ID": 5.0, "selected": false, "canonicalName": "petB"}, "position": {"x": -48.82492226024374, "y": -328.17075916501585}, "selected": false}, {"data": {"id": "15110766", "shared_name": "844718", "MCODE_SCORE": 13.0, "Gene": "844718", "Symbol": "rpl2", "name": "844718", "MCODE_TYPE": "Clustered", "SUID": 15110766, "DEGREE": 31.0, "id_original": "844718", "MCODE_CLUSTER_ID": 1.0, "selected": false, "canonicalName": "rpl2"}, "position": {"x": 221.71169883350626, "y": 373.03161052492555}, "selected": false}, {"data": {"id": "15110765", "shared_name": "844159", "MCODE_SCORE": 0.0, "Gene": "844159", "Symbol": "AT1G78230", "name": "844159", "MCODE_TYPE": "", "SUID": 15110765, "DEGREE": 2.0, "id_original": "844159", "MCODE_CLUSTER_ID": 0.0, "selected": false, "canonicalName": "AT1G78230"}, "position": {"x": 200.37430793384806, "y": 68.44589427736696}, "selected": false}, {"data": {"id": "15110764", "shared_name": "844117", "MCODE_SCORE": 3.6923076923076925, "Gene": "844117", "Symbol": "AT1G77800", "name": "844117", "MCODE_TYPE": "Clustered", "SUID": 15110764, "DEGREE": 5.0, "id_original": "844117", "MCODE_CLUSTER_ID": 2.0, "selected": false, "canonicalName": "AT1G77800"}, "position": {"x": 106.12066489795939, "y": 603.466417348656}, "selected": false}, {"data": {"id": "15110763", "shared_name": "844047", "MCODE_SCORE": 1.0, "Gene": "844047", "Symbol": "ADH1", "name": "844047", "MCODE_TYPE": "Clustered", "SUID": 15110763, "DEGREE": 4.0, "id_original": "844047", "MCODE_CLUSTER_ID": 14.0, "selected": false, "canonicalName": "ADH1"}, "position": {"x": 699.9250167046, "y": 313.22548106935915}, "selected": false}, {"data": {"id": "15110762", "shared_name": "844002", "MCODE_SCORE": 0.0, "Gene": "844002", "Symbol": "OPR2", "name": "844002", "MCODE_TYPE": "", "SUID": 15110762, "DEGREE": 2.0, "id_original": "844002", "MCODE_CLUSTER_ID": 0.0, "selected": false, "canonicalName": "OPR2"}, "position": {"x": 1346.3536666069438, "y": -567.1119365331799}, "selected": false}, {"data": {"id": "15110761", "shared_name": "843928", "MCODE_SCORE": 3.6923076923076925, "Gene": "843928", "Symbol": "SKP1", "name": "843928", "MCODE_TYPE": "Clustered", "SUID": 15110761, "DEGREE": 10.0, "id_original": "843928", "MCODE_CLUSTER_ID": 2.0, "selected": false, "canonicalName": "SKP1"}, "position": {"x": 172.001921001475, "y": 761.3977527978748}, "selected": false}, {"data": {"id": "15110760", "shared_name": "843733", "MCODE_SCORE": 0.0, "Gene": "843733", "Symbol": "TAF2", "name": "843733", "MCODE_TYPE": "", "SUID": 15110760, "DEGREE": 3.0, "id_original": "843733", "MCODE_CLUSTER_ID": 0.0, "selected": false, "canonicalName": "TAF2"}, "position": {"x": 352.623373333018, "y": 668.8128223779529}, "selected": false}, {"data": {"id": "15110759", "shared_name": "843694", "MCODE_SCORE": 3.6923076923076925, "Gene": "843694", "Symbol": "AT1G73600", "name": "843694", "MCODE_TYPE": "Clustered", "SUID": 15110759, "DEGREE": 8.0, "id_original": "843694", "MCODE_CLUSTER_ID": 2.0, "selected": false, "canonicalName": "AT1G73600"}, "position": {"x": 84.96279746631876, "y": 448.1232014062732}, "selected": false}, {"data": {"id": "15110758", "shared_name": "843681", "MCODE_SCORE": 0.0, "Gene": "843681", "Symbol": "AT1G73460", "name": "843681", "MCODE_TYPE": "", "SUID": 15110758, "DEGREE": 4.0, "id_original": "843681", "MCODE_CLUSTER_ID": 0.0, "selected": false, "canonicalName": "AT1G73460"}, "position": {"x": 405.60725242237345, "y": 262.47034267214235}, "selected": false}, {"data": {"id": "15110757", "shared_name": "843603", "MCODE_SCORE": 0.0, "Gene": "843603", "Symbol": "CKL2", "name": "843603", "MCODE_TYPE": "", "SUID": 15110757, "DEGREE": 2.0, "id_original": "843603", "MCODE_CLUSTER_ID": 0.0, "selected": false, "canonicalName": "CKL2"}, "position": {"x": 42.50971824268595, "y": 780.6555958154529}, "selected": false}, {"data": {"id": "15110756", "shared_name": "843395", "MCODE_SCORE": 1.0, "Gene": "843395", "Symbol": "AOAT2", "name": "843395", "MCODE_TYPE": "Clustered", "SUID": 15110756, "DEGREE": 7.0, "id_original": "843395", "MCODE_CLUSTER_ID": 18.0, "selected": false, "canonicalName": "AOAT2"}, "position": {"x": 519.2938216362406, "y": 389.1782551172107}, "selected": false}, {"data": {"id": "15110755", "shared_name": "843389", "MCODE_SCORE": 0.0, "Gene": "843389", "Symbol": "CRK2", "name": "843389", "MCODE_TYPE": "", "SUID": 15110755, "DEGREE": 1.0, "id_original": "843389", "MCODE_CLUSTER_ID": 0.0, "selected": false, "canonicalName": "CRK2"}, "position": {"x": 811.1819747124125, "y": -184.84641834470335}, "selected": false}, {"data": {"id": "15110754", "shared_name": "843342", "MCODE_SCORE": 0.0, "Gene": "843342", "Symbol": "SNL4", "name": "843342", "MCODE_TYPE": "", "SUID": 15110754, "DEGREE": 1.0, "id_original": "843342", "MCODE_CLUSTER_ID": 0.0, "selected": false, "canonicalName": "SNL4"}, "position": {"x": 433.082975688975, "y": 760.332628286156}, "selected": false}, {"data": {"id": "15110753", "shared_name": "843300", "MCODE_SCORE": 0.0, "Gene": "843300", "Symbol": "SBH1", "name": "843300", "MCODE_TYPE": "", "SUID": 15110753, "DEGREE": 1.0, "id_original": "843300", "MCODE_CLUSTER_ID": 0.0, "selected": false, "canonicalName": "SBH1"}, "position": {"x": 897.2373335991313, "y": -103.87217518064085}, "selected": false}, {"data": {"id": "15110752", "shared_name": "843298", "MCODE_SCORE": 13.0, "Gene": "843298", "Symbol": "RPL34", "name": "843298", "MCODE_TYPE": "Clustered", "SUID": 15110752, "DEGREE": 33.0, "id_original": "843298", "MCODE_CLUSTER_ID": 1.0, "selected": false, "canonicalName": "RPL34"}, "position": {"x": 247.9797204170634, "y": 222.42401317385134}, "selected": false}, {"data": {"id": "15110751", "shared_name": "843234", "MCODE_SCORE": 0.0, "Gene": "843234", "Symbol": "AT1G69020", "name": "843234", "MCODE_TYPE": "", "SUID": 15110751, "DEGREE": 1.0, "id_original": "843234", "MCODE_CLUSTER_ID": 0.0, "selected": false, "canonicalName": "AT1G69020"}, "position": {"x": 1027.332487407725, "y": 756.6176929834216}, "selected": false}, {"data": {"id": "15110750", "shared_name": "843206", "MCODE_SCORE": 1.0, "Gene": "843206", "Symbol": "PPC4", "name": "843206", "MCODE_TYPE": "Seed", "SUID": 15110750, "DEGREE": 4.0, "id_original": "843206", "MCODE_CLUSTER_ID": 20.0, "selected": false, "canonicalName": "PPC4"}, "position": {"x": 485.7286208305766, "y": 142.33453563478884}, "selected": false}, {"data": {"id": "15110749", "shared_name": "843077", "MCODE_SCORE": 4.0, "Gene": "843077", "Symbol": "LOX6", "name": "843077", "MCODE_TYPE": "Clustered", "SUID": 15110749, "DEGREE": 10.0, "id_original": "843077", "MCODE_CLUSTER_ID": 4.0, "selected": false, "canonicalName": "LOX6"}, "position": {"x": 373.15532523731486, "y": 332.9421711328357}, "selected": false}, {"data": {"id": "15110748", "shared_name": "843063", "MCODE_SCORE": 13.0, "Gene": "843063", "Symbol": "AT1G67430", "name": "843063", "MCODE_TYPE": "Clustered", "SUID": 15110748, "DEGREE": 40.0, "id_original": "843063", "MCODE_CLUSTER_ID": 1.0, "selected": false, "canonicalName": "AT1G67430"}, "position": {"x": 263.25898820499674, "y": 213.58763316896852}, "selected": false}, {"data": {"id": "15110747", "shared_name": "843013", "MCODE_SCORE": 0.0, "Gene": "843013", "Symbol": "ABCG39", "name": "843013", "MCODE_TYPE": "", "SUID": 15110747, "DEGREE": 1.0, "id_original": "843013", "MCODE_CLUSTER_ID": 0.0, "selected": false, "canonicalName": "ABCG39"}, "position": {"x": -252.56941383739218, "y": 1610.499620473656}, "selected": false}, {"data": {"id": "15110746", "shared_name": "842905", "MCODE_SCORE": 4.0, "Gene": "842905", "Symbol": "cICDH", "name": "842905", "MCODE_TYPE": "Clustered", "SUID": 15110746, "DEGREE": 14.0, "id_original": "842905", "MCODE_CLUSTER_ID": 4.0, "selected": false, "canonicalName": "cICDH"}, "position": {"x": 285.24183875660196, "y": 315.90126804140505}, "selected": false}, {"data": {"id": "15110745", "shared_name": "842741", "MCODE_SCORE": 0.0, "Gene": "842741", "Symbol": "SEH1H", "name": "842741", "MCODE_TYPE": "", "SUID": 15110745, "DEGREE": 2.0, "id_original": "842741", "MCODE_CLUSTER_ID": 0.0, "selected": false, "canonicalName": "SEH1H"}, "position": {"x": 847.34933311085, "y": 368.7500324609607}, "selected": false}, {"data": {"id": "15110744", "shared_name": "842655", "MCODE_SCORE": 3.6923076923076925, "Gene": "842655", "Symbol": "AT1G63490", "name": "842655", "MCODE_TYPE": "Clustered", "SUID": 15110744, "DEGREE": 10.0, "id_original": "842655", "MCODE_CLUSTER_ID": 2.0, "selected": false, "canonicalName": "AT1G63490"}, "position": {"x": 292.2766707573344, "y": 569.1205006006091}, "selected": false}, {"data": {"id": "15110743", "shared_name": "842526", "MCODE_SCORE": 4.0, "Gene": "842526", "Symbol": "AT1G62290", "name": "842526", "MCODE_TYPE": "Clustered", "SUID": 15110743, "DEGREE": 10.0, "id_original": "842526", "MCODE_CLUSTER_ID": 4.0, "selected": false, "canonicalName": "AT1G62290"}, "position": {"x": 429.49856406788126, "y": 225.43634227541384}, "selected": false}, {"data": {"id": "15110742", "shared_name": "842497", "MCODE_SCORE": 0.0, "Gene": "842497", "Symbol": "AT1G62020", "name": "842497", "MCODE_TYPE": "", "SUID": 15110742, "DEGREE": 9.0, "id_original": "842497", "MCODE_CLUSTER_ID": 0.0, "selected": false, "canonicalName": "AT1G62020"}, "position": {"x": 410.3363173637797, "y": 189.1986637475818}, "selected": false}, {"data": {"id": "15110741", "shared_name": "842479", "MCODE_SCORE": 0.0, "Gene": "842479", "Symbol": "BGLU46", "name": "842479", "MCODE_TYPE": "", "SUID": 15110741, "DEGREE": 1.0, "id_original": "842479", "MCODE_CLUSTER_ID": 0.0, "selected": false, "canonicalName": "BGLU46"}, "position": {"x": 1125.180631938975, "y": -22.872541391578352}, "selected": false}, {"data": {"id": "15110740", "shared_name": "842395", "MCODE_SCORE": 0.0, "Gene": "842395", "Symbol": "VIP5", "name": "842395", "MCODE_TYPE": "", "SUID": 15110740, "DEGREE": 7.0, "id_original": "842395", "MCODE_CLUSTER_ID": 0.0, "selected": false, "canonicalName": "VIP5"}, "position": {"x": -86.81082313914999, "y": 360.41625407961305}, "selected": false}, {"data": {"id": "15110739", "shared_name": "842365", "MCODE_SCORE": 0.0, "Gene": "842365", "Symbol": "ATB2", "name": "842365", "MCODE_TYPE": "", "SUID": 15110739, "DEGREE": 2.0, "id_original": "842365", "MCODE_CLUSTER_ID": 0.0, "selected": false, "canonicalName": "ATB2"}, "position": {"x": 934.975065532725, "y": 664.5788135888904}, "selected": false}, {"data": {"id": "15110738", "shared_name": "842342", "MCODE_SCORE": 0.0, "Gene": "842342", "Symbol": "GolS4", "name": "842342", "MCODE_TYPE": "", "SUID": 15110738, "DEGREE": 3.0, "id_original": "842342", "MCODE_CLUSTER_ID": 0.0, "selected": false, "canonicalName": "GolS4"}, "position": {"x": 672.5925582085063, "y": -229.1956004736096}, "selected": false}, {"data": {"id": "15110737", "shared_name": "842284", "MCODE_SCORE": 1.5, "Gene": "842284", "Symbol": "E1 ALPHA", "name": "842284", "MCODE_TYPE": "Clustered", "SUID": 15110737, "DEGREE": 11.0, "id_original": "842284", "MCODE_CLUSTER_ID": 11.0, "selected": false, "canonicalName": "E1 ALPHA"}, "position": {"x": 344.6883910332133, "y": 108.07072643068727}, "selected": false}, {"data": {"id": "15110736", "shared_name": "842063", "MCODE_SCORE": 1.0, "Gene": "842063", "Symbol": "NOP56", "name": "842063", "MCODE_TYPE": "Clustered", "SUID": 15110736, "DEGREE": 17.0, "id_original": "842063", "MCODE_CLUSTER_ID": 15.0, "selected": false, "canonicalName": "NOP56"}, "position": {"x": 109.01580649952189, "y": 189.34384349611696}, "selected": false}, {"data": {"id": "15110735", "shared_name": "842058", "MCODE_SCORE": 13.0, "Gene": "842058", "Symbol": "LOS1", "name": "842058", "MCODE_TYPE": "Clustered", "SUID": 15110735, "DEGREE": 41.0, "id_original": "842058", "MCODE_CLUSTER_ID": 1.0, "selected": false, "canonicalName": "LOS1"}, "position": {"x": 284.1664660606791, "y": 274.31751064089235}, "selected": false}, {"data": {"id": "15110734", "shared_name": "841993", "MCODE_SCORE": 0.0, "Gene": "841993", "Symbol": "AT1G55460", "name": "841993", "MCODE_TYPE": "", "SUID": 15110734, "DEGREE": 1.0, "id_original": "841993", "MCODE_CLUSTER_ID": 0.0, "selected": false, "canonicalName": "AT1G55460"}, "position": {"x": -240.84335487743124, "y": 679.9165211084216}, "selected": false}, {"data": {"id": "15110733", "shared_name": "841914", "MCODE_SCORE": 0.0, "Gene": "841914", "Symbol": "AT1G54730", "name": "841914", "MCODE_TYPE": "", "SUID": 15110733, "DEGREE": 2.0, "id_original": "841914", "MCODE_CLUSTER_ID": 0.0, "selected": false, "canonicalName": "AT1G54730"}, "position": {"x": 32.73748618702189, "y": 10.093645131859148}, "selected": false}, {"data": {"id": "15110732", "shared_name": "841849", "MCODE_SCORE": 1.0, "Gene": "841849", "Symbol": "ALDH7B4", "name": "841849", "MCODE_TYPE": "Clustered", "SUID": 15110732, "DEGREE": 5.0, "id_original": "841849", "MCODE_CLUSTER_ID": 14.0, "selected": false, "canonicalName": "ALDH7B4"}, "position": {"x": 646.3148787651469, "y": 207.95572856691774}, "selected": false}, {"data": {"id": "15110731", "shared_name": "841802", "MCODE_SCORE": 0.0, "Gene": "841802", "Symbol": "CID8", "name": "841802", "MCODE_TYPE": "", "SUID": 15110731, "DEGREE": 12.0, "id_original": "841802", "MCODE_CLUSTER_ID": 0.0, "selected": false, "canonicalName": "CID8"}, "position": {"x": 96.36274558643595, "y": 294.4760828378528}, "selected": false}, {"data": {"id": "15110730", "shared_name": "841757", "MCODE_SCORE": 1.0, "Gene": "841757", "Symbol": "mMDH1", "name": "841757", "MCODE_TYPE": "Clustered", "SUID": 15110730, "DEGREE": 4.0, "id_original": "841757", "MCODE_CLUSTER_ID": 20.0, "selected": false, "canonicalName": "mMDH1"}, "position": {"x": 647.7381270561625, "y": 129.71179393557009}, "selected": false}, {"data": {"id": "15110729", "shared_name": "841689", "MCODE_SCORE": 1.5, "Gene": "841689", "Symbol": "PLDALPHA2", "name": "841689", "MCODE_TYPE": "Clustered", "SUID": 15110729, "DEGREE": 4.0, "id_original": "841689", "MCODE_CLUSTER_ID": 13.0, "selected": false, "canonicalName": "PLDALPHA2"}, "position": {"x": 236.81867820362345, "y": -221.7227000829846}, "selected": false}, {"data": {"id": "15110728", "shared_name": "841591", "MCODE_SCORE": 0.0, "Gene": "841591", "Symbol": "MKK4", "name": "841591", "MCODE_TYPE": "", "SUID": 15110728, "DEGREE": 5.0, "id_original": "841591", "MCODE_CLUSTER_ID": 0.0, "selected": false, "canonicalName": "MKK4"}, "position": {"x": 424.0030196342875, "y": 458.612657583031}, "selected": false}, {"data": {"id": "15110727", "shared_name": "841536", "MCODE_SCORE": 0.0, "Gene": "841536", "Symbol": "AT1G51130", "name": "841536", "MCODE_TYPE": "", "SUID": 15110727, "DEGREE": 1.0, "id_original": "841536", "MCODE_CLUSTER_ID": 0.0, "selected": false, "canonicalName": "AT1G51130"}, "position": {"x": -513.4372269477437, "y": 1713.8815174463123}, "selected": false}, {"data": {"id": "15110726", "shared_name": "841425", "MCODE_SCORE": 2.0, "Gene": "841425", "Symbol": "TUA2", "name": "841425", "MCODE_TYPE": "Seed", "SUID": 15110726, "DEGREE": 4.0, "id_original": "841425", "MCODE_CLUSTER_ID": 9.0, "selected": false, "canonicalName": "TUA2"}, "position": {"x": 394.92695457081095, "y": -209.91010853025023}, "selected": false}, {"data": {"id": "15110725", "shared_name": "841262", "MCODE_SCORE": 0.0, "Gene": "841262", "Symbol": "AGO1", "name": "841262", "MCODE_TYPE": "", "SUID": 15110725, "DEGREE": 5.0, "id_original": "841262", "MCODE_CLUSTER_ID": 0.0, "selected": false, "canonicalName": "AGO1"}, "position": {"x": 241.04823524097696, "y": 416.6072330835193}, "selected": false}, {"data": {"id": "15110724", "shared_name": "841177", "MCODE_SCORE": 0.0, "Gene": "841177", "Symbol": "AT1G47670", "name": "841177", "MCODE_TYPE": "", "SUID": 15110724, "DEGREE": 2.0, "id_original": "841177", "MCODE_CLUSTER_ID": 0.0, "selected": false, "canonicalName": "AT1G47670"}, "position": {"x": 801.5721724663188, "y": -62.19849964353148}, "selected": false}, {"data": {"id": "15110723", "shared_name": "841110", "MCODE_SCORE": 0.0, "Gene": "841110", "Symbol": "HSFB4", "name": "841110", "MCODE_TYPE": "", "SUID": 15110723, "DEGREE": 1.0, "id_original": "841110", "MCODE_CLUSTER_ID": 0.0, "selected": false, "canonicalName": "HSFB4"}, "position": {"x": 444.3767684135844, "y": 434.9328937890857}, "selected": false}, {"data": {"id": "15110722", "shared_name": "841020", "MCODE_SCORE": 2.5, "Gene": "841020", "Symbol": "ALDH3H1", "name": "841020", "MCODE_TYPE": "Clustered", "SUID": 15110722, "DEGREE": 10.0, "id_original": "841020", "MCODE_CLUSTER_ID": 7.0, "selected": false, "canonicalName": "ALDH3H1"}, "position": {"x": 685.0252364311625, "y": 215.89594463137087}, "selected": false}, {"data": {"id": "15110721", "shared_name": "840346", "MCODE_SCORE": 0.0, "Gene": "840346", "Symbol": "EMB3003", "name": "840346", "MCODE_TYPE": "", "SUID": 15110721, "DEGREE": 6.0, "id_original": "840346", "MCODE_CLUSTER_ID": 0.0, "selected": false, "canonicalName": "EMB3003"}, "position": {"x": 385.87485343555704, "y": -131.91004749509398}, "selected": false}, {"data": {"id": "15110720", "shared_name": "840141", "MCODE_SCORE": 1.0, "Gene": "840141", "Symbol": "AT1G32470", "name": "840141", "MCODE_TYPE": "Clustered", "SUID": 15110720, "DEGREE": 4.0, "id_original": "840141", "MCODE_CLUSTER_ID": 18.0, "selected": false, "canonicalName": "AT1G32470"}, "position": {"x": 541.1509993706156, "y": 496.8147449853748}, "selected": false}, {"data": {"id": "15110719", "shared_name": "840139", "MCODE_SCORE": 2.5, "Gene": "840139", "Symbol": "NRT1.5", "name": "840139", "MCODE_TYPE": "Clustered", "SUID": 15110719, "DEGREE": 5.0, "id_original": "840139", "MCODE_CLUSTER_ID": 7.0, "selected": false, "canonicalName": "NRT1.5"}, "position": {"x": 813.5041793022563, "y": 160.45457652834352}, "selected": false}, {"data": {"id": "15110718", "shared_name": "840073", "MCODE_SCORE": 0.0, "Gene": "840073", "Symbol": "PUT2", "name": "840073", "MCODE_TYPE": "", "SUID": 15110718, "DEGREE": 1.0, "id_original": "840073", "MCODE_CLUSTER_ID": 0.0, "selected": false, "canonicalName": "PUT2"}, "position": {"x": 442.8760817680766, "y": -657.7020702001721}, "selected": false}, {"data": {"id": "15110717", "shared_name": "839902", "MCODE_SCORE": 0.0, "Gene": "839902", "Symbol": "INT2", "name": "839902", "MCODE_TYPE": "", "SUID": 15110717, "DEGREE": 1.0, "id_original": "839902", "MCODE_CLUSTER_ID": 0.0, "selected": false, "canonicalName": "INT2"}, "position": {"x": -165.01428383250936, "y": 20.725511586937273}, "selected": false}, {"data": {"id": "15110716", "shared_name": "839691", "MCODE_SCORE": 0.0, "Gene": "839691", "Symbol": "DPL1", "name": "839691", "MCODE_TYPE": "", "SUID": 15110716, "DEGREE": 1.0, "id_original": "839691", "MCODE_CLUSTER_ID": 0.0, "selected": false, "canonicalName": "DPL1"}, "position": {"x": 619.0913680229594, "y": 725.6449756982654}, "selected": false}, {"data": {"id": "15110715", "shared_name": "839660", "MCODE_SCORE": 2.0, "Gene": "839660", "Symbol": "APL2", "name": "839660", "MCODE_TYPE": "Clustered", "SUID": 15110715, "DEGREE": 4.0, "id_original": "839660", "MCODE_CLUSTER_ID": 8.0, "selected": false, "canonicalName": "APL2"}, "position": {"x": 892.44015342335, "y": 17.501237905296648}, "selected": false}, {"data": {"id": "15110714", "shared_name": "839435", "MCODE_SCORE": 0.0, "Gene": "839435", "Symbol": "BGLU11", "name": "839435", "MCODE_TYPE": "", "SUID": 15110714, "DEGREE": 1.0, "id_original": "839435", "MCODE_CLUSTER_ID": 0.0, "selected": false, "canonicalName": "BGLU11"}, "position": {"x": 1126.4131148491313, "y": 49.67799571779665}, "selected": false}, {"data": {"id": "15110713", "shared_name": "839420", "MCODE_SCORE": 0.0, "Gene": "839420", "Symbol": "FKGP", "name": "839420", "MCODE_TYPE": "", "SUID": 15110713, "DEGREE": 2.0, "id_original": "839420", "MCODE_CLUSTER_ID": 0.0, "selected": false, "canonicalName": "FKGP"}, "position": {"x": 1459.7759688530373, "y": -567.1119365331799}, "selected": false}, {"data": {"id": "15110712", "shared_name": "839227", "MCODE_SCORE": 0.0, "Gene": "839227", "Symbol": "ORC6", "name": "839227", "MCODE_TYPE": "", "SUID": 15110712, "DEGREE": 3.0, "id_original": "839227", "MCODE_CLUSTER_ID": 0.0, "selected": false, "canonicalName": "ORC6"}, "position": {"x": -102.61972206493124, "y": 630.6938343408435}, "selected": false}, {"data": {"id": "15110711", "shared_name": "839226", "MCODE_SCORE": 0.0, "Gene": "839226", "Symbol": "CUL3", "name": "839226", "MCODE_TYPE": "", "SUID": 15110711, "DEGREE": 13.0, "id_original": "839226", "MCODE_CLUSTER_ID": 0.0, "selected": false, "canonicalName": "CUL3"}, "position": {"x": 205.03024894336954, "y": 593.7980518701404}, "selected": false}, {"data": {"id": "15110710", "shared_name": "838690", "MCODE_SCORE": 0.0, "Gene": "838690", "Symbol": "emb1507", "name": "838690", "MCODE_TYPE": "", "SUID": 15110710, "DEGREE": 11.0, "id_original": "838690", "MCODE_CLUSTER_ID": 0.0, "selected": false, "canonicalName": "emb1507"}, "position": {"x": -33.49008339305624, "y": 255.1549854638904}, "selected": false}, {"data": {"id": "15110709", "shared_name": "838639", "MCODE_SCORE": 0.0, "Gene": "838639", "Symbol": "OPCL1", "name": "838639", "MCODE_TYPE": "", "SUID": 15110709, "DEGREE": 1.0, "id_original": "838639", "MCODE_CLUSTER_ID": 0.0, "selected": false, "canonicalName": "OPCL1"}, "position": {"x": 1343.0506880913188, "y": -457.7586879369885}, "selected": false}, {"data": {"id": "15110708", "shared_name": "838636", "MCODE_SCORE": 0.0, "Gene": "838636", "Symbol": "AT1G20480", "name": "838636", "MCODE_TYPE": "", "SUID": 15110708, "DEGREE": 1.0, "id_original": "838636", "MCODE_CLUSTER_ID": 0.0, "selected": false, "canonicalName": "AT1G20480"}, "position": {"x": 1356.4729903374125, "y": -676.0408763525159}, "selected": false}, {"data": {"id": "15110707", "shared_name": "838604", "MCODE_SCORE": 3.6923076923076925, "Gene": "838604", "Symbol": "SK4", "name": "838604", "MCODE_TYPE": "Clustered", "SUID": 15110707, "DEGREE": 9.0, "id_original": "838604", "MCODE_CLUSTER_ID": 2.0, "selected": false, "canonicalName": "SK4"}, "position": {"x": 244.87618476490275, "y": 700.8541736963123}, "selected": false}, {"data": {"id": "15110706", "shared_name": "838600", "MCODE_SCORE": 0.0, "Gene": "838600", "Symbol": "AT1G20110", "name": "838600", "MCODE_TYPE": "", "SUID": 15110706, "DEGREE": 2.0, "id_original": "838600", "MCODE_CLUSTER_ID": 0.0, "selected": false, "canonicalName": "AT1G20110"}, "position": {"x": 1102.8922408256938, "y": 435.45904735353884}, "selected": false}, {"data": {"id": "15110705", "shared_name": "838589", "MCODE_SCORE": 0.0, "Gene": "838589", "Symbol": "TAF11b", "name": "838589", "MCODE_TYPE": "", "SUID": 15110705, "DEGREE": 3.0, "id_original": "838589", "MCODE_CLUSTER_ID": 0.0, "selected": false, "canonicalName": "TAF11b"}, "position": {"x": 299.44994575123087, "y": 696.6347828271716}, "selected": false}, {"data": {"id": "15110704", "shared_name": "838579", "MCODE_SCORE": 1.4285714285714286, "Gene": "838579", "Symbol": "AVA-P2", "name": "838579", "MCODE_TYPE": "Clustered", "SUID": 15110704, "DEGREE": 7.0, "id_original": "838579", "MCODE_CLUSTER_ID": 6.0, "selected": false, "canonicalName": "AVA-P2"}, "position": {"x": 574.9741500053813, "y": 491.39418224123415}, "selected": false}, {"data": {"id": "15110703", "shared_name": "838227", "MCODE_SCORE": 0.0, "Gene": "838227", "Symbol": "AT1G16570", "name": "838227", "MCODE_TYPE": "", "SUID": 15110703, "DEGREE": 2.0, "id_original": "838227", "MCODE_CLUSTER_ID": 0.0, "selected": false, "canonicalName": "AT1G16570"}, "position": {"x": 625.2778609428813, "y": -126.05909534665648}, "selected": false}, {"data": {"id": "15110702", "shared_name": "838138", "MCODE_SCORE": 1.4285714285714286, "Gene": "838138", "Symbol": "AVP1", "name": "838138", "MCODE_TYPE": "Clustered", "SUID": 15110702, "DEGREE": 4.0, "id_original": "838138", "MCODE_CLUSTER_ID": 6.0, "selected": false, "canonicalName": "AVP1"}, "position": {"x": 501.0934279594828, "y": 690.842638051781}, "selected": false}, {"data": {"id": "15110701", "shared_name": "838063", "MCODE_SCORE": 0.0, "Gene": "838063", "Symbol": "CPN10", "name": "838063", "MCODE_TYPE": "", "SUID": 15110701, "DEGREE": 1.0, "id_original": "838063", "MCODE_CLUSTER_ID": 0.0, "selected": false, "canonicalName": "CPN10"}, "position": {"x": 10.565534893076574, "y": 105.68799022463259}, "selected": false}, {"data": {"id": "15110700", "shared_name": "838057", "MCODE_SCORE": 0.0, "Gene": "838057", "Symbol": "GAI", "name": "838057", "MCODE_TYPE": "", "SUID": 15110700, "DEGREE": 3.0, "id_original": "838057", "MCODE_CLUSTER_ID": 0.0, "selected": false, "canonicalName": "GAI"}, "position": {"x": -5.3616349067281135, "y": 59.85373119142946}, "selected": false}, {"data": {"id": "15110699", "shared_name": "838019", "MCODE_SCORE": 0.0, "Gene": "838019", "Symbol": "AT1G14570", "name": "838019", "MCODE_TYPE": "", "SUID": 15110699, "DEGREE": 2.0, "id_original": "838019", "MCODE_CLUSTER_ID": 0.0, "selected": false, "canonicalName": "AT1G14570"}, "position": {"x": 211.4176047478129, "y": 789.3845997217029}, "selected": false}, {"data": {"id": "15110698", "shared_name": "837993", "MCODE_SCORE": 13.0, "Gene": "837993", "Symbol": "SAC52", "name": "837993", "MCODE_TYPE": "Clustered", "SUID": 15110698, "DEGREE": 35.0, "id_original": "837993", "MCODE_CLUSTER_ID": 1.0, "selected": false, "canonicalName": "SAC52"}, "position": {"x": 212.50742179493204, "y": 349.3950748803943}, "selected": false}, {"data": {"id": "15110697", "shared_name": "837904", "MCODE_SCORE": 1.4615384615384617, "Gene": "837904", "Symbol": "GAPC2", "name": "837904", "MCODE_TYPE": "Clustered", "SUID": 15110697, "DEGREE": 7.0, "id_original": "837904", "MCODE_CLUSTER_ID": 3.0, "selected": false, "canonicalName": "GAPC2"}, "position": {"x": 292.83829719166056, "y": 113.80731395510134}, "selected": false}, {"data": {"id": "15110696", "shared_name": "837863", "MCODE_SCORE": 3.6923076923076925, "Gene": "837863", "Symbol": "PBE1", "name": "837863", "MCODE_TYPE": "Clustered", "SUID": 15110696, "DEGREE": 14.0, "id_original": "837863", "MCODE_CLUSTER_ID": 2.0, "selected": false, "canonicalName": "PBE1"}, "position": {"x": 285.6765807304789, "y": 453.37599376467165}, "selected": false}, {"data": {"id": "15110695", "shared_name": "837791", "MCODE_SCORE": 0.0, "Gene": "837791", "Symbol": "KEU", "name": "837791", "MCODE_TYPE": "", "SUID": 15110695, "DEGREE": 2.0, "id_original": "837791", "MCODE_CLUSTER_ID": 0.0, "selected": false, "canonicalName": "KEU"}, "position": {"x": 838.7049849663188, "y": 44.170351064476336}, "selected": false}, {"data": {"id": "15110694", "shared_name": "837740", "MCODE_SCORE": 4.0, "Gene": "837740", "Symbol": "APA1", "name": "837740", "MCODE_TYPE": "Clustered", "SUID": 15110694, "DEGREE": 10.0, "id_original": "837740", "MCODE_CLUSTER_ID": 4.0, "selected": false, "canonicalName": "APA1"}, "position": {"x": 358.99828940967814, "y": 257.9038296106189}, "selected": false}, {"data": {"id": "15110693", "shared_name": "837627", "MCODE_SCORE": 13.0, "Gene": "837627", "Symbol": "TIF3H1", "name": "837627", "MCODE_TYPE": "Clustered", "SUID": 15110693, "DEGREE": 22.0, "id_original": "837627", "MCODE_CLUSTER_ID": 1.0, "selected": false, "canonicalName": "TIF3H1"}, "position": {"x": 174.10541373829142, "y": 294.85981992510256}, "selected": false}, {"data": {"id": "15110692", "shared_name": "837575", "MCODE_SCORE": 0.0, "Gene": "837575", "Symbol": "GSTU18", "name": "837575", "MCODE_TYPE": "", "SUID": 15110692, "DEGREE": 2.0, "id_original": "837575", "MCODE_CLUSTER_ID": 0.0, "selected": false, "canonicalName": "GSTU18"}, "position": {"x": 665.2899764213969, "y": 922.7931690576404}, "selected": false}, {"data": {"id": "15110691", "shared_name": "837550", "MCODE_SCORE": 0.0, "Gene": "837550", "Symbol": "ECA3", "name": "837550", "MCODE_TYPE": "", "SUID": 15110691, "DEGREE": 1.0, "id_original": "837550", "MCODE_CLUSTER_ID": 0.0, "selected": false, "canonicalName": "ECA3"}, "position": {"x": -312.7108475532125, "y": 821.9430714013904}, "selected": false}, {"data": {"id": "15110690", "shared_name": "837486", "MCODE_SCORE": 13.0, "Gene": "837486", "Symbol": "AT1G09590", "name": "837486", "MCODE_TYPE": "Clustered", "SUID": 15110690, "DEGREE": 32.0, "id_original": "837486", "MCODE_CLUSTER_ID": 1.0, "selected": false, "canonicalName": "AT1G09590"}, "position": {"x": 250.66884643177286, "y": 211.41784862307009}, "selected": false}, {"data": {"id": "15110689", "shared_name": "837483", "MCODE_SCORE": 0.0, "Gene": "837483", "Symbol": "PHYA", "name": "837483", "MCODE_TYPE": "", "SUID": 15110689, "DEGREE": 3.0, "id_original": "837483", "MCODE_CLUSTER_ID": 0.0, "selected": false, "canonicalName": "PHYA"}, "position": {"x": -190.52121132274374, "y": 169.80458263185915}, "selected": false}, {"data": {"id": "15110688", "shared_name": "837437", "MCODE_SCORE": 2.0, "Gene": "837437", "Symbol": "AT1G09170", "name": "837437", "MCODE_TYPE": "Clustered", "SUID": 15110688, "DEGREE": 5.0, "id_original": "837437", "MCODE_CLUSTER_ID": 9.0, "selected": false, "canonicalName": "AT1G09170"}, "position": {"x": 403.15942222217814, "y": -43.35572620603148}, "selected": false}, {"data": {"id": "15110687", "shared_name": "837362", "MCODE_SCORE": 0.0, "Gene": "837362", "Symbol": "BSL2", "name": "837362", "MCODE_TYPE": "", "SUID": 15110687, "DEGREE": 19.0, "id_original": "837362", "MCODE_CLUSTER_ID": 0.0, "selected": false, "canonicalName": "BSL2"}, "position": {"x": 278.354517284434, "y": 130.93187145021852}, "selected": false}, {"data": {"id": "15110686", "shared_name": "837307", "MCODE_SCORE": 13.0, "Gene": "837307", "Symbol": "AT1G07920", "name": "837307", "MCODE_TYPE": "Clustered", "SUID": 15110686, "DEGREE": 30.0, "id_original": "837307", "MCODE_CLUSTER_ID": 1.0, "selected": false, "canonicalName": "AT1G07920"}, "position": {"x": 227.5633452568461, "y": 336.87655071047243}, "selected": false}, {"data": {"id": "15110685", "shared_name": "837297", "MCODE_SCORE": 3.6923076923076925, "Gene": "837297", "Symbol": "AT1G07820", "name": "837297", "MCODE_TYPE": "Clustered", "SUID": 15110685, "DEGREE": 20.0, "id_original": "837297", "MCODE_CLUSTER_ID": 2.0, "selected": false, "canonicalName": "AT1G07820"}, "position": {"x": 201.6778472099711, "y": 495.6981220605701}, "selected": false}, {"data": {"id": "15110684", "shared_name": "837296", "MCODE_SCORE": 0.0, "Gene": "837296", "Symbol": "ECA1", "name": "837296", "MCODE_TYPE": "", "SUID": 15110684, "DEGREE": 1.0, "id_original": "837296", "MCODE_CLUSTER_ID": 0.0, "selected": false, "canonicalName": "ECA1"}, "position": {"x": -206.70828407665, "y": 902.8310718896716}, "selected": false}, {"data": {"id": "15110683", "shared_name": "837279", "MCODE_SCORE": 3.6923076923076925, "Gene": "837279", "Symbol": "AT1G07660", "name": "837279", "MCODE_TYPE": "Clustered", "SUID": 15110683, "DEGREE": 21.0, "id_original": "837279", "MCODE_CLUSTER_ID": 2.0, "selected": false, "canonicalName": "AT1G07660"}, "position": {"x": 192.17262870411173, "y": 531.1455555322498}, "selected": false}, {"data": {"id": "15110682", "shared_name": "837234", "MCODE_SCORE": 1.5, "Gene": "837234", "Symbol": "NPC1", "name": "837234", "MCODE_TYPE": "Clustered", "SUID": 15110682, "DEGREE": 3.0, "id_original": "837234", "MCODE_CLUSTER_ID": 13.0, "selected": false, "canonicalName": "NPC1"}, "position": {"x": 150.0203536186625, "y": -346.3563670751721}, "selected": false}, {"data": {"id": "15110681", "shared_name": "837227", "MCODE_SCORE": 0.0, "Gene": "837227", "Symbol": "AT1G07160", "name": "837227", "MCODE_TYPE": "", "SUID": 15110681, "DEGREE": 1.0, "id_original": "837227", "MCODE_CLUSTER_ID": 0.0, "selected": false, "canonicalName": "AT1G07160"}, "position": {"x": 856.684538188975, "y": -148.14634510251585}, "selected": false}, {"data": {"id": "15110680", "shared_name": "837218", "MCODE_SCORE": 13.0, "Gene": "837218", "Symbol": "AT1G07070", "name": "837218", "MCODE_TYPE": "Clustered", "SUID": 15110680, "DEGREE": 36.0, "id_original": "837218", "MCODE_CLUSTER_ID": 1.0, "selected": false, "canonicalName": "AT1G07070"}, "position": {"x": 134.3583892021586, "y": 192.3992481592029}, "selected": false}, {"data": {"id": "15110679", "shared_name": "837182", "MCODE_SCORE": 1.0, "Gene": "837182", "Symbol": "AT1G06720", "name": "837182", "MCODE_TYPE": "Seed", "SUID": 15110679, "DEGREE": 13.0, "id_original": "837182", "MCODE_CLUSTER_ID": 15.0, "selected": false, "canonicalName": "AT1G06720"}, "position": {"x": 70.00681907276407, "y": 341.71182063845094}, "selected": false}, {"data": {"id": "15110678", "shared_name": "837152", "MCODE_SCORE": 2.0, "Gene": "837152", "Symbol": "TPS7", "name": "837152", "MCODE_TYPE": "Clustered", "SUID": 15110678, "DEGREE": 4.0, "id_original": "837152", "MCODE_CLUSTER_ID": 8.0, "selected": false, "canonicalName": "TPS7"}, "position": {"x": 948.6979048881938, "y": -31.221662485328352}, "selected": false}, {"data": {"id": "15110677", "shared_name": "837077", "MCODE_SCORE": 0.0, "Gene": "837077", "Symbol": "AT1G05700", "name": "837077", "MCODE_TYPE": "", "SUID": 15110677, "DEGREE": 1.0, "id_original": "837077", "MCODE_CLUSTER_ID": 0.0, "selected": false, "canonicalName": "AT1G05700"}, "position": {"x": 723.5690291557719, "y": -473.8874950048596}, "selected": false}, {"data": {"id": "15110676", "shared_name": "836899", "MCODE_SCORE": 3.6923076923076925, "Gene": "836899", "Symbol": "AT5G67630", "name": "836899", "MCODE_TYPE": "Clustered", "SUID": 15110676, "DEGREE": 20.0, "id_original": "836899", "MCODE_CLUSTER_ID": 2.0, "selected": false, "canonicalName": "AT5G67630"}, "position": {"x": 129.08828574756876, "y": 337.1192379358142}, "selected": false}, {"data": {"id": "15110675", "shared_name": "836819", "MCODE_SCORE": 0.0, "Gene": "836819", "Symbol": "MAPKKK5", "name": "836819", "MCODE_TYPE": "", "SUID": 15110675, "DEGREE": 4.0, "id_original": "836819", "MCODE_CLUSTER_ID": 0.0, "selected": false, "canonicalName": "MAPKKK5"}, "position": {"x": 504.02180320362345, "y": 355.99123958376344}, "selected": false}, {"data": {"id": "15110674", "shared_name": "836778", "MCODE_SCORE": 0.0, "Gene": "836778", "Symbol": "MAN7", "name": "836778", "MCODE_TYPE": "", "SUID": 15110674, "DEGREE": 1.0, "id_original": "836778", "MCODE_CLUSTER_ID": 0.0, "selected": false, "canonicalName": "MAN7"}, "position": {"x": 1456.4729903374123, "y": -457.7586879369885}, "selected": false}, {"data": {"id": "15110673", "shared_name": "836731", "MCODE_SCORE": 0.0, "Gene": "836731", "Symbol": "AT5G66010", "name": "836731", "MCODE_TYPE": "", "SUID": 15110673, "DEGREE": 7.0, "id_original": "836731", "MCODE_CLUSTER_ID": 0.0, "selected": false, "canonicalName": "AT5G66010"}, "position": {"x": 101.26371604542032, "y": 451.9728107812732}, "selected": false}, {"data": {"id": "15110672", "shared_name": "836699", "MCODE_SCORE": 1.4615384615384617, "Gene": "836699", "Symbol": "BAM1", "name": "836699", "MCODE_TYPE": "Clustered", "SUID": 15110672, "DEGREE": 4.0, "id_original": "836699", "MCODE_CLUSTER_ID": 3.0, "selected": false, "canonicalName": "BAM1"}, "position": {"x": 642.1752913628031, "y": -342.91941639157835}, "selected": false}, {"data": {"id": "15110671", "shared_name": "836674", "MCODE_SCORE": 0.0, "Gene": "836674", "Symbol": "AT5G65490", "name": "836674", "MCODE_TYPE": "", "SUID": 15110671, "DEGREE": 2.0, "id_original": "836674", "MCODE_CLUSTER_ID": 0.0, "selected": false, "canonicalName": "AT5G65490"}, "position": {"x": -98.72906654735311, "y": 332.3172512414783}, "selected": false}, {"data": {"id": "15110670", "shared_name": "836594", "MCODE_SCORE": 0.0, "Gene": "836594", "Symbol": "AT5G64730", "name": "836594", "MCODE_TYPE": "", "SUID": 15110670, "DEGREE": 7.0, "id_original": "836594", "MCODE_CLUSTER_ID": 0.0, "selected": false, "canonicalName": "AT5G64730"}, "position": {"x": 23.182905498545324, "y": 151.67282298830446}, "selected": false}, {"data": {"id": "15110669", "shared_name": "836562", "MCODE_SCORE": 0.0, "Gene": "836562", "Symbol": "OPT4", "name": "836562", "MCODE_TYPE": "", "SUID": 15110669, "DEGREE": 1.0, "id_original": "836562", "MCODE_CLUSTER_ID": 0.0, "selected": false, "canonicalName": "OPT4"}, "position": {"x": 461.0692580376078, "y": -231.4313182470471}, "selected": false}, {"data": {"id": "15110668", "shared_name": "836558", "MCODE_SCORE": 1.0, "Gene": "836558", "Symbol": "BETA-UP", "name": "836558", "MCODE_TYPE": "Seed", "SUID": 15110668, "DEGREE": 4.0, "id_original": "836558", "MCODE_CLUSTER_ID": 14.0, "selected": false, "canonicalName": "BETA-UP"}, "position": {"x": 741.2138045463969, "y": 329.57967189577516}, "selected": false}, {"data": {"id": "15110667", "shared_name": "836516", "MCODE_SCORE": 0.0, "Gene": "836516", "Symbol": "CHR24", "name": "836516", "MCODE_TYPE": "", "SUID": 15110667, "DEGREE": 5.0, "id_original": "836516", "MCODE_CLUSTER_ID": 0.0, "selected": false, "canonicalName": "CHR24"}, "position": {"x": -12.672670062978113, "y": 423.0714359643787}, "selected": false}, {"data": {"id": "15110666", "shared_name": "836485", "MCODE_SCORE": 0.0, "Gene": "836485", "Symbol": "SNRK2.5", "name": "836485", "MCODE_TYPE": "", "SUID": 15110666, "DEGREE": 2.0, "id_original": "836485", "MCODE_CLUSTER_ID": 0.0, "selected": false, "canonicalName": "SNRK2.5"}, "position": {"x": 223.77741843799845, "y": -77.73359485837523}, "selected": false}, {"data": {"id": "15110665", "shared_name": "836391", "MCODE_SCORE": 2.0, "Gene": "836391", "Symbol": "TUB3", "name": "836391", "MCODE_TYPE": "Clustered", "SUID": 15110665, "DEGREE": 7.0, "id_original": "836391", "MCODE_CLUSTER_ID": 9.0, "selected": false, "canonicalName": "TUB3"}, "position": {"x": 469.429167095225, "y": -65.84199329587523}, "selected": false}, {"data": {"id": "15110664", "shared_name": "836299", "MCODE_SCORE": 0.0, "Gene": "836299", "Symbol": "PPAN", "name": "836299", "MCODE_TYPE": "", "SUID": 15110664, "DEGREE": 8.0, "id_original": "836299", "MCODE_CLUSTER_ID": 0.0, "selected": false, "canonicalName": "PPAN"}, "position": {"x": 105.93691856006876, "y": 310.18801788118776}, "selected": false}, {"data": {"id": "15110663", "shared_name": "836219", "MCODE_SCORE": 0.0, "Gene": "836219", "Symbol": "AT5G60980", "name": "836219", "MCODE_TYPE": "", "SUID": 15110663, "DEGREE": 1.0, "id_original": "836219", "MCODE_CLUSTER_ID": 0.0, "selected": false, "canonicalName": "AT5G60980"}, "position": {"x": -233.6007706489156, "y": 484.7105732324451}, "selected": false}, {"data": {"id": "15110662", "shared_name": "835990", "MCODE_SCORE": 0.0, "Gene": "835990", "Symbol": "DDB2", "name": "835990", "MCODE_TYPE": "", "SUID": 15110662, "DEGREE": 2.0, "id_original": "835990", "MCODE_CLUSTER_ID": 0.0, "selected": false, "canonicalName": "DDB2"}, "position": {"x": -137.11453407665, "y": 521.0028553369373}, "selected": false}, {"data": {"id": "15110661", "shared_name": "835956", "MCODE_SCORE": 0.0, "Gene": "835956", "Symbol": "EXO70B1", "name": "835956", "MCODE_TYPE": "", "SUID": 15110661, "DEGREE": 3.0, "id_original": "835956", "MCODE_CLUSTER_ID": 0.0, "selected": false, "canonicalName": "EXO70B1"}, "position": {"x": 561.7576277885844, "y": -36.72364612790648}, "selected": false}, {"data": {"id": "15110660", "shared_name": "835797", "MCODE_SCORE": 3.6923076923076925, "Gene": "835797", "Symbol": "NAP1;3", "name": "835797", "MCODE_TYPE": "Clustered", "SUID": 15110660, "DEGREE": 6.0, "id_original": "835797", "MCODE_CLUSTER_ID": 2.0, "selected": false, "canonicalName": "NAP1;3"}, "position": {"x": 38.595747295420324, "y": 457.67245677736696}, "selected": false}, {"data": {"id": "15110659", "shared_name": "835598", "MCODE_SCORE": 0.0, "Gene": "835598", "Symbol": "AT5G55070", "name": "835598", "MCODE_TYPE": "", "SUID": 15110659, "DEGREE": 3.0, "id_original": "835598", "MCODE_CLUSTER_ID": 0.0, "selected": false, "canonicalName": "AT5G55070"}, "position": {"x": 322.86002570728556, "y": -169.70384021970335}, "selected": false}, {"data": {"id": "15110658", "shared_name": "835416", "MCODE_SCORE": 0.0, "Gene": "835416", "Symbol": "CLPX", "name": "835416", "MCODE_TYPE": "", "SUID": 15110658, "DEGREE": 1.0, "id_original": "835416", "MCODE_CLUSTER_ID": 0.0, "selected": false, "canonicalName": "CLPX"}, "position": {"x": -508.0993973579, "y": 130.49267772463259}, "selected": false}, {"data": {"id": "15110657", "shared_name": "835341", "MCODE_SCORE": 4.0, "Gene": "835341", "Symbol": "HSP90.1", "name": "835341", "MCODE_TYPE": "Clustered", "SUID": 15110657, "DEGREE": 24.0, "id_original": "835341", "MCODE_CLUSTER_ID": 4.0, "selected": false, "canonicalName": "HSP90.1"}, "position": {"x": 246.60773116688028, "y": 299.2989917161792}, "selected": false}, {"data": {"id": "15110656", "shared_name": "835231", "MCODE_SCORE": 0.0, "Gene": "835231", "Symbol": "AT5G51570", "name": "835231", "MCODE_TYPE": "", "SUID": 15110656, "DEGREE": 4.0, "id_original": "835231", "MCODE_CLUSTER_ID": 0.0, "selected": false, "canonicalName": "AT5G51570"}, "position": {"x": 283.06327277759806, "y": 91.18309215334352}, "selected": false}, {"data": {"id": "15110655", "shared_name": "835208", "MCODE_SCORE": 0.0, "Gene": "835208", "Symbol": "AT5G51340", "name": "835208", "MCODE_TYPE": "", "SUID": 15110655, "DEGREE": 1.0, "id_original": "835208", "MCODE_CLUSTER_ID": 0.0, "selected": false, "canonicalName": "AT5G51340"}, "position": {"x": -465.9917160834859, "y": 1502.7602711084216}, "selected": false}, {"data": {"id": "15110654", "shared_name": "834978", "MCODE_SCORE": 2.0, "Gene": "834978", "Symbol": "SUS2", "name": "834978", "MCODE_TYPE": "Clustered", "SUID": 15110654, "DEGREE": 6.0, "id_original": "834978", "MCODE_CLUSTER_ID": 8.0, "selected": false, "canonicalName": "SUS2"}, "position": {"x": 846.231901470225, "y": -49.03590198728148}, "selected": false}, {"data": {"id": "15110653", "shared_name": "834962", "MCODE_SCORE": 0.0, "Gene": "834962", "Symbol": "OVA2", "name": "834962", "MCODE_TYPE": "", "SUID": 15110653, "DEGREE": 3.0, "id_original": "834962", "MCODE_CLUSTER_ID": 0.0, "selected": false, "canonicalName": "OVA2"}, "position": {"x": 382.93421012501017, "y": 535.8398762109607}, "selected": false}, {"data": {"id": "15110652", "shared_name": "834893", "MCODE_SCORE": 0.0, "Gene": "834893", "Symbol": "AT5G48385", "name": "834893", "MCODE_TYPE": "", "SUID": 15110652, "DEGREE": 1.0, "id_original": "834893", "MCODE_CLUSTER_ID": 0.0, "selected": false, "canonicalName": "AT5G48385"}, "position": {"x": 754.9552901421, "y": 489.5596943261951}, "selected": false}, {"data": {"id": "15110651", "shared_name": "834876", "MCODE_SCORE": 1.2, "Gene": "834876", "Symbol": "ACAT2", "name": "834876", "MCODE_TYPE": "Clustered", "SUID": 15110651, "DEGREE": 6.0, "id_original": "834876", "MCODE_CLUSTER_ID": 10.0, "selected": false, "canonicalName": "ACAT2"}, "position": {"x": 456.1827986870219, "y": -148.11216541501585}, "selected": false}, {"data": {"id": "15110650", "shared_name": "834842", "MCODE_SCORE": 2.5, "Gene": "834842", "Symbol": "RBOHD", "name": "834842", "MCODE_TYPE": "Clustered", "SUID": 15110650, "DEGREE": 9.0, "id_original": "834842", "MCODE_CLUSTER_ID": 7.0, "selected": false, "canonicalName": "RBOHD"}, "position": {"x": 720.9560530815531, "y": 181.1041584375232}, "selected": false}, {"data": {"id": "15110649", "shared_name": "834802", "MCODE_SCORE": 0.0, "Gene": "834802", "Symbol": "RABA5a", "name": "834802", "MCODE_TYPE": "", "SUID": 15110649, "DEGREE": 5.0, "id_original": "834802", "MCODE_CLUSTER_ID": 0.0, "selected": false, "canonicalName": "RABA5a"}, "position": {"x": 532.7569564018656, "y": 100.12787059572634}, "selected": false}, {"data": {"id": "15110648", "shared_name": "834706", "MCODE_SCORE": 0.0, "Gene": "834706", "Symbol": "AT5G46630", "name": "834706", "MCODE_TYPE": "", "SUID": 15110648, "DEGREE": 17.0, "id_original": "834706", "MCODE_CLUSTER_ID": 0.0, "selected": false, "canonicalName": "AT5G46630"}, "position": {"x": 226.1675170097758, "y": 83.06468395021852}, "selected": false}, {"data": {"id": "15110647", "shared_name": "834492", "MCODE_SCORE": 0.0, "Gene": "834492", "Symbol": "MCM6", "name": "834492", "MCODE_TYPE": "", "SUID": 15110647, "DEGREE": 8.0, "id_original": "834492", "MCODE_CLUSTER_ID": 0.0, "selected": false, "canonicalName": "MCM6"}, "position": {"x": 16.80319053272501, "y": 560.4153004052966}, "selected": false}, {"data": {"id": "15110646", "shared_name": "834077", "MCODE_SCORE": 0.0, "Gene": "834077", "Symbol": "PHB3", "name": "834077", "MCODE_TYPE": "", "SUID": 15110646, "DEGREE": 2.0, "id_original": "834077", "MCODE_CLUSTER_ID": 0.0, "selected": false, "canonicalName": "PHB3"}, "position": {"x": 75.15244895557657, "y": -51.38038440915648}, "selected": false}, {"data": {"id": "15110645", "shared_name": "834042", "MCODE_SCORE": 0.0, "Gene": "834042", "Symbol": "MKK3", "name": "834042", "MCODE_TYPE": "", "SUID": 15110645, "DEGREE": 4.0, "id_original": "834042", "MCODE_CLUSTER_ID": 0.0, "selected": false, "canonicalName": "MKK3"}, "position": {"x": 364.0149291191508, "y": 425.6035175683826}, "selected": false}, {"data": {"id": "15110644", "shared_name": "833932", "MCODE_SCORE": 0.0, "Gene": "833932", "Symbol": "EDL2", "name": "833932", "MCODE_TYPE": "", "SUID": 15110644, "DEGREE": 1.0, "id_original": "833932", "MCODE_CLUSTER_ID": 0.0, "selected": false, "canonicalName": "EDL2"}, "position": {"x": 108.79606467823282, "y": -295.96934314939085}, "selected": false}, {"data": {"id": "15110643", "shared_name": "833655", "MCODE_SCORE": 1.2, "Gene": "833655", "Symbol": "ACS", "name": "833655", "MCODE_TYPE": "Clustered", "SUID": 15110643, "DEGREE": 7.0, "id_original": "833655", "MCODE_CLUSTER_ID": 10.0, "selected": false, "canonicalName": "ACS"}, "position": {"x": 516.0574324760844, "y": 24.777849233421648}, "selected": false}, {"data": {"id": "15110642", "shared_name": "833635", "MCODE_SCORE": 0.0, "Gene": "833635", "Symbol": "PGLP1", "name": "833635", "MCODE_TYPE": "", "SUID": 15110642, "DEGREE": 1.0, "id_original": "833635", "MCODE_CLUSTER_ID": 0.0, "selected": false, "canonicalName": "PGLP1"}, "position": {"x": -151.8687149848531, "y": 482.30401805666384}, "selected": false}, {"data": {"id": "15110641", "shared_name": "833518", "MCODE_SCORE": 13.0, "Gene": "833518", "Symbol": "AT5G35530", "name": "833518", "MCODE_TYPE": "Clustered", "SUID": 15110641, "DEGREE": 39.0, "id_original": "833518", "MCODE_CLUSTER_ID": 1.0, "selected": false, "canonicalName": "AT5G35530"}, "position": {"x": 244.13768989185587, "y": 342.9203434350818}, "selected": false}, {"data": {"id": "15110640", "shared_name": "833487", "MCODE_SCORE": 0.0, "Gene": "833487", "Symbol": "MBD02", "name": "833487", "MCODE_TYPE": "", "SUID": 15110640, "DEGREE": 1.0, "id_original": "833487", "MCODE_CLUSTER_ID": 0.0, "selected": false, "canonicalName": "MBD02"}, "position": {"x": -150.2478234138082, "y": 1610.499620473656}, "selected": false}, {"data": {"id": "15110639", "shared_name": "833436", "MCODE_SCORE": 0.0, "Gene": "833436", "Symbol": "AT5G34930", "name": "833436", "MCODE_TYPE": "", "SUID": 15110639, "DEGREE": 2.0, "id_original": "833436", "MCODE_CLUSTER_ID": 0.0, "selected": false, "canonicalName": "AT5G34930"}, "position": {"x": 137.1610701713969, "y": 1228.307451284203}, "selected": false}, {"data": {"id": "15110638", "shared_name": "833333", "MCODE_SCORE": 0.0, "Gene": "833333", "Symbol": "AT5G33406", "name": "833333", "MCODE_TYPE": "", "SUID": 15110638, "DEGREE": 1.0, "id_original": "833333", "MCODE_CLUSTER_ID": 0.0, "selected": false, "canonicalName": "AT5G33406"}, "position": {"x": -210.60080116649374, "y": 530.0005512597888}, "selected": false}, {"data": {"id": "15110637", "shared_name": "832862", "MCODE_SCORE": 3.6923076923076925, "Gene": "832862", "Symbol": "AT5G27945", "name": "832862", "MCODE_TYPE": "Clustered", "SUID": 15110637, "DEGREE": 11.0, "id_original": "832862", "MCODE_CLUSTER_ID": 2.0, "selected": false, "canonicalName": "AT5G27945"}, "position": {"x": 300.79704887012736, "y": 549.4785175683826}, "selected": false}, {"data": {"id": "15110636", "shared_name": "832832", "MCODE_SCORE": 13.0, "Gene": "832832", "Symbol": "AT5G27700", "name": "832832", "MCODE_TYPE": "Clustered", "SUID": 15110636, "DEGREE": 35.0, "id_original": "832832", "MCODE_CLUSTER_ID": 1.0, "selected": false, "canonicalName": "AT5G27700"}, "position": {"x": 173.19026023487345, "y": 281.265453374657}, "selected": false}, {"data": {"id": "15110635", "shared_name": "832830", "MCODE_SCORE": 1.0, "Gene": "832830", "Symbol": "RECQSIM", "name": "832830", "MCODE_TYPE": "Clustered", "SUID": 15110635, "DEGREE": 7.0, "id_original": "832830", "MCODE_CLUSTER_ID": 21.0, "selected": false, "canonicalName": "RECQSIM"}, "position": {"x": -115.53390663524374, "y": 576.1783924463123}, "selected": false}, {"data": {"id": "15110634", "shared_name": "832761", "MCODE_SCORE": 0.0, "Gene": "832761", "Symbol": "TPR3", "name": "832761", "MCODE_TYPE": "", "SUID": 15110634, "DEGREE": 4.0, "id_original": "832761", "MCODE_CLUSTER_ID": 0.0, "selected": false, "canonicalName": "TPR3"}, "position": {"x": 9.869779888193762, "y": 283.6642179849475}, "selected": false}, {"data": {"id": "15110633", "shared_name": "832662", "MCODE_SCORE": 0.0, "Gene": "832662", "Symbol": "AT5G25930", "name": "832662", "MCODE_TYPE": "", "SUID": 15110633, "DEGREE": 2.0, "id_original": "832662", "MCODE_CLUSTER_ID": 0.0, "selected": false, "canonicalName": "AT5G25930"}, "position": {"x": 594.6887190971781, "y": -185.26536365720335}, "selected": false}, {"data": {"id": "15110632", "shared_name": "832631", "MCODE_SCORE": 3.6923076923076925, "Gene": "832631", "Symbol": "AT5G25560", "name": "832631", "MCODE_TYPE": "Clustered", "SUID": 15110632, "DEGREE": 7.0, "id_original": "832631", "MCODE_CLUSTER_ID": 2.0, "selected": false, "canonicalName": "AT5G25560"}, "position": {"x": 120.40887290577189, "y": 749.4502735498279}, "selected": false}, {"data": {"id": "15110631", "shared_name": "832554", "MCODE_SCORE": 0.0, "Gene": "832554", "Symbol": "CRY3", "name": "832554", "MCODE_TYPE": "", "SUID": 15110631, "DEGREE": 1.0, "id_original": "832554", "MCODE_CLUSTER_ID": 0.0, "selected": false, "canonicalName": "CRY3"}, "position": {"x": 19.75312644581095, "y": 945.9839039209216}, "selected": false}, {"data": {"id": "15110630", "shared_name": "832417", "MCODE_SCORE": 0.0, "Gene": "832417", "Symbol": "AT5G23520", "name": "832417", "MCODE_TYPE": "", "SUID": 15110630, "DEGREE": 2.0, "id_original": "832417", "MCODE_CLUSTER_ID": 0.0, "selected": false, "canonicalName": "AT5G23520"}, "position": {"x": 37.090681377451574, "y": 401.1799793603748}, "selected": false}, {"data": {"id": "15110629", "shared_name": "832378", "MCODE_SCORE": 0.0, "Gene": "832378", "Symbol": "NCLPP7", "name": "832378", "MCODE_TYPE": "", "SUID": 15110629, "DEGREE": 2.0, "id_original": "832378", "MCODE_CLUSTER_ID": 0.0, "selected": false, "canonicalName": "NCLPP7"}, "position": {"x": -330.23202675243124, "y": 133.32884410646852}, "selected": false}, {"data": {"id": "15110628", "shared_name": "832376", "MCODE_SCORE": 0.0, "Gene": "832376", "Symbol": "HCF136", "name": "832376", "MCODE_TYPE": "", "SUID": 15110628, "DEGREE": 1.0, "id_original": "832376", "MCODE_CLUSTER_ID": 0.0, "selected": false, "canonicalName": "HCF136"}, "position": {"x": -47.92623299022421, "y": 1610.499620473656}, "selected": false}, {"data": {"id": "15110627", "shared_name": "832283", "MCODE_SCORE": 0.0, "Gene": "832283", "Symbol": "E2F1", "name": "832283", "MCODE_TYPE": "", "SUID": 15110627, "DEGREE": 2.0, "id_original": "832283", "MCODE_CLUSTER_ID": 0.0, "selected": false, "canonicalName": "E2F1"}, "position": {"x": 171.15576011280314, "y": -256.3159618017346}, "selected": false}, {"data": {"id": "15110626", "shared_name": "832220", "MCODE_SCORE": 0.0, "Gene": "832220", "Symbol": "AT5G20950", "name": "832220", "MCODE_TYPE": "", "SUID": 15110626, "DEGREE": 1.0, "id_original": "832220", "MCODE_CLUSTER_ID": 0.0, "selected": false, "canonicalName": "AT5G20950"}, "position": {"x": 1085.5926802788188, "y": -83.89436145993773}, "selected": false}, {"data": {"id": "15110625", "shared_name": "832205", "MCODE_SCORE": 0.0, "Gene": "832205", "Symbol": "AT5G20820", "name": "832205", "MCODE_TYPE": "", "SUID": 15110625, "DEGREE": 1.0, "id_original": "832205", "MCODE_CLUSTER_ID": 0.0, "selected": false, "canonicalName": "AT5G20820"}, "position": {"x": -513.4372269477437, "y": 4.247453725609148}, "selected": false}, {"data": {"id": "15110624", "shared_name": "832184", "MCODE_SCORE": 13.0, "Gene": "832184", "Symbol": "UBQ4", "name": "832184", "MCODE_TYPE": "Clustered", "SUID": 15110624, "DEGREE": 42.0, "id_original": "832184", "MCODE_CLUSTER_ID": 1.0, "selected": false, "canonicalName": "UBQ4"}, "position": {"x": 188.4887831840922, "y": 388.96408275392946}, "selected": false}, {"data": {"id": "15110623", "shared_name": "832182", "MCODE_SCORE": 0.0, "Gene": "832182", "Symbol": "AT5G20600", "name": "832182", "MCODE_TYPE": "", "SUID": 15110623, "DEGREE": 13.0, "id_original": "832182", "MCODE_CLUSTER_ID": 0.0, "selected": false, "canonicalName": "AT5G20600"}, "position": {"x": 260.3880682621409, "y": 357.5580387475818}, "selected": false}, {"data": {"id": "15110622", "shared_name": "832164", "MCODE_SCORE": 0.0, "Gene": "832164", "Symbol": "CHR42", "name": "832164", "MCODE_TYPE": "", "SUID": 15110622, "DEGREE": 5.0, "id_original": "832164", "MCODE_CLUSTER_ID": 0.0, "selected": false, "canonicalName": "CHR42"}, "position": {"x": -89.50317543407186, "y": 433.96315196779665}, "selected": false}, {"data": {"id": "15110621", "shared_name": "832084", "MCODE_SCORE": 2.5, "Gene": "832084", "Symbol": "AT5G19640", "name": "832084", "MCODE_TYPE": "Seed", "SUID": 15110621, "DEGREE": 5.0, "id_original": "832084", "MCODE_CLUSTER_ID": 7.0, "selected": false, "canonicalName": "AT5G19640"}, "position": {"x": 821.3214400444438, "y": 224.61402324465212}, "selected": false}, {"data": {"id": "15110620", "shared_name": "832060", "MCODE_SCORE": 0.0, "Gene": "832060", "Symbol": "SMG7", "name": "832060", "MCODE_TYPE": "", "SUID": 15110620, "DEGREE": 16.0, "id_original": "832060", "MCODE_CLUSTER_ID": 0.0, "selected": false, "canonicalName": "SMG7"}, "position": {"x": 156.34364921192423, "y": 209.27106670168337}, "selected": false}, {"data": {"id": "15110619", "shared_name": "831769", "MCODE_SCORE": 1.5, "Gene": "831769", "Symbol": "SBE2.2", "name": "831769", "MCODE_TYPE": "Clustered", "SUID": 15110619, "DEGREE": 5.0, "id_original": "831769", "MCODE_CLUSTER_ID": 12.0, "selected": false, "canonicalName": "SBE2.2"}, "position": {"x": 439.37765342335, "y": -288.08067127439085}, "selected": false}, {"data": {"id": "15110618", "shared_name": "831724", "MCODE_SCORE": 13.0, "Gene": "831724", "Symbol": "AT5G02960", "name": "831724", "MCODE_TYPE": "Clustered", "SUID": 15110618, "DEGREE": 44.0, "id_original": "831724", "MCODE_CLUSTER_ID": 1.0, "selected": false, "canonicalName": "AT5G02960"}, "position": {"x": 215.29616386036173, "y": 233.39547923830446}, "selected": false}, {"data": {"id": "15110617", "shared_name": "831692", "MCODE_SCORE": 13.0, "Gene": "831692", "Symbol": "AT5G03850", "name": "831692", "MCODE_TYPE": "Clustered", "SUID": 15110617, "DEGREE": 43.0, "id_original": "831692", "MCODE_CLUSTER_ID": 1.0, "selected": false, "canonicalName": "AT5G03850"}, "position": {"x": 218.78128272632853, "y": 294.9932375314563}, "selected": false}, {"data": {"id": "15110616", "shared_name": "831596", "MCODE_SCORE": 2.0, "Gene": "831596", "Symbol": "UGP2", "name": "831596", "MCODE_TYPE": "Clustered", "SUID": 15110616, "DEGREE": 8.0, "id_original": "831596", "MCODE_CLUSTER_ID": 8.0, "selected": false, "canonicalName": "UGP2"}, "position": {"x": 791.6443160210063, "y": 122.56357005861696}, "selected": false}, {"data": {"id": "15110615", "shared_name": "831532", "MCODE_SCORE": 0.0, "Gene": "831532", "Symbol": "DHAR3", "name": "831532", "MCODE_TYPE": "", "SUID": 15110615, "DEGREE": 3.0, "id_original": "831532", "MCODE_CLUSTER_ID": 0.0, "selected": false, "canonicalName": "DHAR3"}, "position": {"x": 571.9999983940531, "y": 816.6513233545154}, "selected": false}, {"data": {"id": "15110614", "shared_name": "831414", "MCODE_SCORE": 1.5, "Gene": "831414", "Symbol": "PDC3", "name": "831414", "MCODE_TYPE": "Clustered", "SUID": 15110614, "DEGREE": 9.0, "id_original": "831414", "MCODE_CLUSTER_ID": 11.0, "selected": false, "canonicalName": "PDC3"}, "position": {"x": 537.3782942924906, "y": 204.1790333154529}, "selected": false}, {"data": {"id": "15110613", "shared_name": "831402", "MCODE_SCORE": 1.0, "Gene": "831402", "Symbol": "UGD3", "name": "831402", "MCODE_TYPE": "Clustered", "SUID": 15110613, "DEGREE": 3.0, "id_original": "831402", "MCODE_CLUSTER_ID": 19.0, "selected": false, "canonicalName": "UGD3"}, "position": {"x": 985.646940532725, "y": 156.53134349611696}, "selected": false}, {"data": {"id": "15110612", "shared_name": "831398", "MCODE_SCORE": 0.0, "Gene": "831398", "Symbol": "CLPB3", "name": "831398", "MCODE_TYPE": "", "SUID": 15110612, "DEGREE": 4.0, "id_original": "831398", "MCODE_CLUSTER_ID": 0.0, "selected": false, "canonicalName": "CLPB3"}, "position": {"x": -122.11624306102499, "y": 170.81024364260134}, "selected": false}, {"data": {"id": "15110611", "shared_name": "831330", "MCODE_SCORE": 1.0, "Gene": "831330", "Symbol": "FDH", "name": "831330", "MCODE_TYPE": "Clustered", "SUID": 15110611, "DEGREE": 3.0, "id_original": "831330", "MCODE_CLUSTER_ID": 20.0, "selected": false, "canonicalName": "FDH"}, "position": {"x": 570.4341109428813, "y": 54.809083974632586}, "selected": false}, {"data": {"id": "15110610", "shared_name": "831241", "MCODE_SCORE": 0.0, "Gene": "831241", "Symbol": "TT4", "name": "831241", "MCODE_TYPE": "", "SUID": 15110610, "DEGREE": 1.0, "id_original": "831241", "MCODE_CLUSTER_ID": 0.0, "selected": false, "canonicalName": "TT4"}, "position": {"x": 21.024351421396887, "y": 1402.7602711084216}, "selected": false}, {"data": {"id": "15110609", "shared_name": "831201", "MCODE_SCORE": 13.0, "Gene": "831201", "Symbol": "DCP2", "name": "831201", "MCODE_TYPE": "Clustered", "SUID": 15110609, "DEGREE": 21.0, "id_original": "831201", "MCODE_CLUSTER_ID": 1.0, "selected": false, "canonicalName": "DCP2"}, "position": {"x": 297.4009268913676, "y": 178.44357494142946}, "selected": false}, {"data": {"id": "15110608", "shared_name": "831193", "MCODE_SCORE": 0.0, "Gene": "831193", "Symbol": "AAC2", "name": "831193", "MCODE_TYPE": "", "SUID": 15110608, "DEGREE": 12.0, "id_original": "831193", "MCODE_CLUSTER_ID": 0.0, "selected": false, "canonicalName": "AAC2"}, "position": {"x": 169.6551879082133, "y": 58.753419912132586}, "selected": false}, {"data": {"id": "15110607", "shared_name": "831151", "MCODE_SCORE": 0.0, "Gene": "831151", "Symbol": "Pnsl5", "name": "831151", "MCODE_TYPE": "", "SUID": 15110607, "DEGREE": 3.0, "id_original": "831151", "MCODE_CLUSTER_ID": 0.0, "selected": false, "canonicalName": "Pnsl5"}, "position": {"x": -20.65957802196249, "y": 164.6949787500232}, "selected": false}, {"data": {"id": "15110606", "shared_name": "831140", "MCODE_SCORE": 0.0, "Gene": "831140", "Symbol": "GSL12", "name": "831140", "MCODE_TYPE": "", "SUID": 15110606, "DEGREE": 2.0, "id_original": "831140", "MCODE_CLUSTER_ID": 0.0, "selected": false, "canonicalName": "GSL12"}, "position": {"x": 365.77113944629923, "y": -10.192426645484602}, "selected": false}, {"data": {"id": "15110605", "shared_name": "831123", "MCODE_SCORE": 1.4615384615384617, "Gene": "831123", "Symbol": "CPK7", "name": "831123", "MCODE_TYPE": "Clustered", "SUID": 15110605, "DEGREE": 6.0, "id_original": "831123", "MCODE_CLUSTER_ID": 3.0, "selected": false, "canonicalName": "CPK7"}, "position": {"x": 546.6086714897563, "y": 139.95533946779665}, "selected": false}, {"data": {"id": "15110604", "shared_name": "831071", "MCODE_SCORE": 0.0, "Gene": "831071", "Symbol": "AT5G11980", "name": "831071", "MCODE_TYPE": "", "SUID": 15110604, "DEGREE": 3.0, "id_original": "831071", "MCODE_CLUSTER_ID": 0.0, "selected": false, "canonicalName": "AT5G11980"}, "position": {"x": 481.3455947075297, "y": 240.26117137697634}, "selected": false}, {"data": {"id": "15110603", "shared_name": "830984", "MCODE_SCORE": 0.0, "Gene": "830984", "Symbol": "VAMP713", "name": "830984", "MCODE_TYPE": "", "SUID": 15110603, "DEGREE": 1.0, "id_original": "830984", "MCODE_CLUSTER_ID": 0.0, "selected": false, "canonicalName": "VAMP713"}, "position": {"x": 1023.5655196342875, "y": 57.42454723146852}, "selected": false}, {"data": {"id": "15110602", "shared_name": "830890", "MCODE_SCORE": 1.4615384615384617, "Gene": "830890", "Symbol": "RABH1e", "name": "830890", "MCODE_TYPE": "Clustered", "SUID": 15110602, "DEGREE": 7.0, "id_original": "830890", "MCODE_CLUSTER_ID": 3.0, "selected": false, "canonicalName": "RABH1e"}, "position": {"x": 475.08767539600626, "y": 249.99909404543337}, "selected": false}, {"data": {"id": "15110601", "shared_name": "830888", "MCODE_SCORE": 1.4285714285714286, "Gene": "830888", "Symbol": "ASN3", "name": "830888", "MCODE_TYPE": "Clustered", "SUID": 15110601, "DEGREE": 4.0, "id_original": "830888", "MCODE_CLUSTER_ID": 6.0, "selected": false, "canonicalName": "ASN3"}, "position": {"x": 595.4159224663188, "y": 541.2799396875232}, "selected": false}, {"data": {"id": "15110600", "shared_name": "830841", "MCODE_SCORE": 0.0, "Gene": "830841", "Symbol": "ACT7", "name": "830841", "MCODE_TYPE": "", "SUID": 15110600, "DEGREE": 8.0, "id_original": "830841", "MCODE_CLUSTER_ID": 0.0, "selected": false, "canonicalName": "ACT7"}, "position": {"x": 351.01653129200236, "y": 228.80451396730837}, "selected": false}, {"data": {"id": "15110599", "shared_name": "830735", "MCODE_SCORE": 0.0, "Gene": "830735", "Symbol": "AGAL2", "name": "830735", "MCODE_TYPE": "", "SUID": 15110599, "DEGREE": 2.0, "id_original": "830735", "MCODE_CLUSTER_ID": 0.0, "selected": false, "canonicalName": "AGAL2"}, "position": {"x": 654.2517073784281, "y": 176.37065318849977}, "selected": false}, {"data": {"id": "15110598", "shared_name": "830696", "MCODE_SCORE": 1.0, "Gene": "830696", "Symbol": "RPA70B", "name": "830696", "MCODE_TYPE": "Clustered", "SUID": 15110598, "DEGREE": 7.0, "id_original": "830696", "MCODE_CLUSTER_ID": 21.0, "selected": false, "canonicalName": "RPA70B"}, "position": {"x": -54.85547035594686, "y": 682.7912769677966}, "selected": false}, {"data": {"id": "15110597", "shared_name": "830677", "MCODE_SCORE": 0.0, "Gene": "830677", "Symbol": "PIA1", "name": "830677", "MCODE_TYPE": "", "SUID": 15110597, "DEGREE": 3.0, "id_original": "830677", "MCODE_CLUSTER_ID": 0.0, "selected": false, "canonicalName": "PIA1"}, "position": {"x": 275.4865859184672, "y": 533.0046253564685}, "selected": false}, {"data": {"id": "15110596", "shared_name": "830598", "MCODE_SCORE": 0.0, "Gene": "830598", "Symbol": "CIPK2", "name": "830598", "MCODE_TYPE": "", "SUID": 15110596, "DEGREE": 1.0, "id_original": "830598", "MCODE_CLUSTER_ID": 0.0, "selected": false, "canonicalName": "CIPK2"}, "position": {"x": 314.03386527637736, "y": -35.51411243650023}, "selected": false}, {"data": {"id": "15110595", "shared_name": "830588", "MCODE_SCORE": 0.0, "Gene": "830588", "Symbol": "AT5G06970", "name": "830588", "MCODE_TYPE": "", "SUID": 15110595, "DEGREE": 2.0, "id_original": "830588", "MCODE_CLUSTER_ID": 0.0, "selected": false, "canonicalName": "AT5G06970"}, "position": {"x": 288.4202197227885, "y": -85.64268299314085}, "selected": false}, {"data": {"id": "15110594", "shared_name": "830524", "MCODE_SCORE": 13.0, "Gene": "830524", "Symbol": "AT5G06360", "name": "830524", "MCODE_TYPE": "Clustered", "SUID": 15110594, "DEGREE": 36.0, "id_original": "830524", "MCODE_CLUSTER_ID": 1.0, "selected": false, "canonicalName": "AT5G06360"}, "position": {"x": 197.0476973686625, "y": 338.4462871911853}, "selected": false}, {"data": {"id": "15110593", "shared_name": "830467", "MCODE_SCORE": 0.0, "Gene": "830467", "Symbol": "AT5G05820", "name": "830467", "MCODE_TYPE": "", "SUID": 15110593, "DEGREE": 1.0, "id_original": "830467", "MCODE_CLUSTER_ID": 0.0, "selected": false, "canonicalName": "AT5G05820"}, "position": {"x": -72.67993324657186, "y": 818.3225269677966}, "selected": false}, {"data": {"id": "15110592", "shared_name": "830292", "MCODE_SCORE": 0.0, "Gene": "830292", "Symbol": "GLU1", "name": "830292", "MCODE_TYPE": "", "SUID": 15110592, "DEGREE": 3.0, "id_original": "830292", "MCODE_CLUSTER_ID": 0.0, "selected": false, "canonicalName": "GLU1"}, "position": {"x": 465.5310958061625, "y": 309.09204105165895}, "selected": false}, {"data": {"id": "15110591", "shared_name": "830164", "MCODE_SCORE": 3.6923076923076925, "Gene": "830164", "Symbol": "AT4G40030", "name": "830164", "MCODE_TYPE": "Clustered", "SUID": 15110591, "DEGREE": 23.0, "id_original": "830164", "MCODE_CLUSTER_ID": 2.0, "selected": false, "canonicalName": "AT4G40030"}, "position": {"x": 138.64844352344767, "y": 534.8029041650623}, "selected": false}, {"data": {"id": "15110590", "shared_name": "830052", "MCODE_SCORE": 1.5, "Gene": "830052", "Symbol": "FBA2", "name": "830052", "MCODE_TYPE": "Clustered", "SUID": 15110590, "DEGREE": 6.0, "id_original": "830052", "MCODE_CLUSTER_ID": 11.0, "selected": false, "canonicalName": "FBA2"}, "position": {"x": 404.1893447075297, "y": 84.11935619142946}, "selected": false}, {"data": {"id": "15110589", "shared_name": "829935", "MCODE_SCORE": 0.0, "Gene": "829935", "Symbol": "HAT22", "name": "829935", "MCODE_TYPE": "", "SUID": 15110589, "DEGREE": 1.0, "id_original": "829935", "MCODE_CLUSTER_ID": 0.0, "selected": false, "canonicalName": "HAT22"}, "position": {"x": -147.9262329902242, "y": 1502.7602711084216}, "selected": false}, {"data": {"id": "15110588", "shared_name": "829750", "MCODE_SCORE": 1.4615384615384617, "Gene": "829750", "Symbol": "RAC6", "name": "829750", "MCODE_TYPE": "Clustered", "SUID": 15110588, "DEGREE": 12.0, "id_original": "829750", "MCODE_CLUSTER_ID": 3.0, "selected": false, "canonicalName": "RAC6"}, "position": {"x": 465.0398543510844, "y": 48.45193675783571}, "selected": false}, {"data": {"id": "15110587", "shared_name": "829662", "MCODE_SCORE": 1.0, "Gene": "829662", "Symbol": "PIP3", "name": "829662", "MCODE_TYPE": "Seed", "SUID": 15110587, "DEGREE": 4.0, "id_original": "829662", "MCODE_CLUSTER_ID": 17.0, "selected": false, "canonicalName": "PIP3"}, "position": {"x": 600.5524275932719, "y": -85.46088978025023}, "selected": false}, {"data": {"id": "15110586", "shared_name": "829625", "MCODE_SCORE": 0.0, "Gene": "829625", "Symbol": "AT4G34730", "name": "829625", "MCODE_TYPE": "", "SUID": 15110586, "DEGREE": 3.0, "id_original": "829625", "MCODE_CLUSTER_ID": 0.0, "selected": false, "canonicalName": "AT4G34730"}, "position": {"x": 421.28051597217814, "y": 672.494737661156}, "selected": false}, {"data": {"id": "15110585", "shared_name": "829618", "MCODE_SCORE": 0.0, "Gene": "829618", "Symbol": "AT4G34660", "name": "829618", "MCODE_TYPE": "", "SUID": 15110585, "DEGREE": 1.0, "id_original": "829618", "MCODE_CLUSTER_ID": 0.0, "selected": false, "canonicalName": "AT4G34660"}, "position": {"x": 1243.0506880913188, "y": 448.4270801904529}, "selected": false}, {"data": {"id": "15110584", "shared_name": "829557", "MCODE_SCORE": 0.0, "Gene": "829557", "Symbol": "PAB2", "name": "829557", "MCODE_TYPE": "", "SUID": 15110584, "DEGREE": 24.0, "id_original": "829557", "MCODE_CLUSTER_ID": 0.0, "selected": false, "canonicalName": "PAB2"}, "position": {"x": 100.54820090870157, "y": 371.4530811670154}, "selected": false}, {"data": {"id": "15110583", "shared_name": "829541", "MCODE_SCORE": 0.0, "Gene": "829541", "Symbol": "OST1", "name": "829541", "MCODE_TYPE": "", "SUID": 15110583, "DEGREE": 3.0, "id_original": "829541", "MCODE_CLUSTER_ID": 0.0, "selected": false, "canonicalName": "OST1"}, "position": {"x": 153.19604331592814, "y": -114.4252147314221}, "selected": false}, {"data": {"id": "15110582", "shared_name": "829462", "MCODE_SCORE": 3.6923076923076925, "Gene": "829462", "Symbol": "CDC20.2", "name": "829462", "MCODE_TYPE": "Clustered", "SUID": 15110582, "DEGREE": 11.0, "id_original": "829462", "MCODE_CLUSTER_ID": 2.0, "selected": false, "canonicalName": "CDC20.2"}, "position": {"x": 333.97145682911173, "y": 546.870210683617}, "selected": false}, {"data": {"id": "15110581", "shared_name": "829395", "MCODE_SCORE": 0.0, "Gene": "829395", "Symbol": "AT4G32600", "name": "829395", "MCODE_TYPE": "", "SUID": 15110581, "DEGREE": 2.0, "id_original": "829395", "MCODE_CLUSTER_ID": 0.0, "selected": false, "canonicalName": "AT4G32600"}, "position": {"x": 426.71435386280314, "y": 168.85258678224977}, "selected": false}, {"data": {"id": "15110580", "shared_name": "829392", "MCODE_SCORE": 0.0, "Gene": "829392", "Symbol": "TIFY8", "name": "829392", "MCODE_TYPE": "", "SUID": 15110580, "DEGREE": 4.0, "id_original": "829392", "MCODE_CLUSTER_ID": 0.0, "selected": false, "canonicalName": "TIFY8"}, "position": {"x": 564.9307845268656, "y": 450.9227772119373}, "selected": false}, {"data": {"id": "15110579", "shared_name": "829387", "MCODE_SCORE": 1.0, "Gene": "829387", "Symbol": "SHM3", "name": "829387", "MCODE_TYPE": "Seed", "SUID": 15110579, "DEGREE": 3.0, "id_original": "829387", "MCODE_CLUSTER_ID": 18.0, "selected": false, "canonicalName": "SHM3"}, "position": {"x": 674.7753890190531, "y": 560.7381153467029}, "selected": false}, {"data": {"id": "15110578", "shared_name": "829213", "MCODE_SCORE": 0.0, "Gene": "829213", "Symbol": "UBP24", "name": "829213", "MCODE_TYPE": "", "SUID": 15110578, "DEGREE": 9.0, "id_original": "829213", "MCODE_CLUSTER_ID": 0.0, "selected": false, "canonicalName": "UBP24"}, "position": {"x": -28.238221820790613, "y": 423.62314037111696}, "selected": false}, {"data": {"id": "15110577", "shared_name": "829176", "MCODE_SCORE": 0.0, "Gene": "829176", "Symbol": "GGP1", "name": "829176", "MCODE_TYPE": "", "SUID": 15110577, "DEGREE": 1.0, "id_original": "829176", "MCODE_CLUSTER_ID": 0.0, "selected": false, "canonicalName": "GGP1"}, "position": {"x": 548.18820029835, "y": -126.7306346532971}, "selected": false}, {"data": {"id": "15110576", "shared_name": "829106", "MCODE_SCORE": 0.0, "Gene": "829106", "Symbol": "MTO2", "name": "829106", "MCODE_TYPE": "", "SUID": 15110576, "DEGREE": 1.0, "id_original": "829106", "MCODE_CLUSTER_ID": 0.0, "selected": false, "canonicalName": "MTO2"}, "position": {"x": 889.2908614311625, "y": 488.01259044435915}, "selected": false}, {"data": {"id": "15110575", "shared_name": "829019", "MCODE_SCORE": 0.0, "Gene": "829019", "Symbol": "CAK1AT", "name": "829019", "MCODE_TYPE": "", "SUID": 15110575, "DEGREE": 13.0, "id_original": "829019", "MCODE_CLUSTER_ID": 0.0, "selected": false, "canonicalName": "CAK1AT"}, "position": {"x": 259.19698936085, "y": 425.4780369165271}, "selected": false}, {"data": {"id": "15110574", "shared_name": "828965", "MCODE_SCORE": 0.0, "Gene": "828965", "Symbol": "AT4G28480", "name": "828965", "MCODE_TYPE": "", "SUID": 15110574, "DEGREE": 1.0, "id_original": "828965", "MCODE_CLUSTER_ID": 0.0, "selected": false, "canonicalName": "AT4G28480"}, "position": {"x": -244.27063148875936, "y": 269.81791118410524}, "selected": false}, {"data": {"id": "15110573", "shared_name": "828883", "MCODE_SCORE": 0.0, "Gene": "828883", "Symbol": "VPS26B", "name": "828883", "MCODE_TYPE": "", "SUID": 15110573, "DEGREE": 1.0, "id_original": "828883", "MCODE_CLUSTER_ID": 0.0, "selected": false, "canonicalName": "VPS26B"}, "position": {"x": -45.60464256664022, "y": 1502.7602711084216}, "selected": false}, {"data": {"id": "15110572", "shared_name": "828831", "MCODE_SCORE": 3.6923076923076925, "Gene": "828831", "Symbol": "HTA2", "name": "828831", "MCODE_TYPE": "Clustered", "SUID": 15110572, "DEGREE": 21.0, "id_original": "828831", "MCODE_CLUSTER_ID": 2.0, "selected": false, "canonicalName": "HTA2"}, "position": {"x": 97.48538047413126, "y": 515.598985708031}, "selected": false}, {"data": {"id": "15110571", "shared_name": "828603", "MCODE_SCORE": 1.5, "Gene": "828603", "Symbol": "AMY1", "name": "828603", "MCODE_TYPE": "Clustered", "SUID": 15110571, "DEGREE": 4.0, "id_original": "828603", "MCODE_CLUSTER_ID": 12.0, "selected": false, "canonicalName": "AMY1"}, "position": {"x": 433.2930586967875, "y": -511.29014393064085}, "selected": false}, {"data": {"id": "15110570", "shared_name": "828439", "MCODE_SCORE": 1.0, "Gene": "828439", "Symbol": "PIP1;5", "name": "828439", "MCODE_TYPE": "Clustered", "SUID": 15110570, "DEGREE": 7.0, "id_original": "828439", "MCODE_CLUSTER_ID": 17.0, "selected": false, "canonicalName": "PIP1;5"}, "position": {"x": 673.1211531792094, "y": -45.86079212400023}, "selected": false}, {"data": {"id": "15110569", "shared_name": "828348", "MCODE_SCORE": 3.6923076923076925, "Gene": "828348", "Symbol": "AT4G22530", "name": "828348", "MCODE_TYPE": "Clustered", "SUID": 15110569, "DEGREE": 8.0, "id_original": "828348", "MCODE_CLUSTER_ID": 2.0, "selected": false, "canonicalName": "AT4G22530"}, "position": {"x": 138.02213889698282, "y": 412.3083057763904}, "selected": false}, {"data": {"id": "15110568", "shared_name": "828302", "MCODE_SCORE": 0.0, "Gene": "828302", "Symbol": "SRF8", "name": "828302", "MCODE_TYPE": "", "SUID": 15110568, "DEGREE": 1.0, "id_original": "828302", "MCODE_CLUSTER_ID": 0.0, "selected": false, "canonicalName": "SRF8"}, "position": {"x": 591.1053145561625, "y": -445.2018260595471}, "selected": false}, {"data": {"id": "15110567", "shared_name": "828222", "MCODE_SCORE": 0.0, "Gene": "828222", "Symbol": "NAD-ME2", "name": "828222", "MCODE_TYPE": "", "SUID": 15110567, "DEGREE": 7.0, "id_original": "828222", "MCODE_CLUSTER_ID": 0.0, "selected": false, "canonicalName": "NAD-ME2"}, "position": {"x": 522.5662520561625, "y": 224.5105305078357}, "selected": false}, {"data": {"id": "15110566", "shared_name": "828210", "MCODE_SCORE": 0.0, "Gene": "828210", "Symbol": "AT4G02660", "name": "828210", "MCODE_TYPE": "", "SUID": 15110566, "DEGREE": 2.0, "id_original": "828210", "MCODE_CLUSTER_ID": 0.0, "selected": false, "canonicalName": "AT4G02660"}, "position": {"x": 662.3308699760844, "y": 79.57599071291384}, "selected": false}, {"data": {"id": "15110565", "shared_name": "828154", "MCODE_SCORE": 0.0, "Gene": "828154", "Symbol": "STP7", "name": "828154", "MCODE_TYPE": "", "SUID": 15110565, "DEGREE": 2.0, "id_original": "828154", "MCODE_CLUSTER_ID": 0.0, "selected": false, "canonicalName": "STP7"}, "position": {"x": 167.8893950615336, "y": -11.197217905250227}, "selected": false}, {"data": {"id": "15110564", "shared_name": "828143", "MCODE_SCORE": 2.5, "Gene": "828143", "Symbol": "AT4G02900", "name": "828143", "MCODE_TYPE": "Clustered", "SUID": 15110564, "DEGREE": 6.0, "id_original": "828143", "MCODE_CLUSTER_ID": 7.0, "selected": false, "canonicalName": "AT4G02900"}, "position": {"x": 750.461881938975, "y": 283.1921882989734}, "selected": false}, {"data": {"id": "15110563", "shared_name": "828060", "MCODE_SCORE": 0.0, "Gene": "828060", "Symbol": "SEC15B", "name": "828060", "MCODE_TYPE": "", "SUID": 15110563, "DEGREE": 7.0, "id_original": "828060", "MCODE_CLUSTER_ID": 0.0, "selected": false, "canonicalName": "SEC15B"}, "position": {"x": 610.5194380913188, "y": 36.65098766115602}, "selected": false}, {"data": {"id": "15110562", "shared_name": "827996", "MCODE_SCORE": 1.875, "Gene": "827996", "Symbol": "PETC", "name": "827996", "MCODE_TYPE": "Clustered", "SUID": 15110562, "DEGREE": 6.0, "id_original": "827996", "MCODE_CLUSTER_ID": 5.0, "selected": false, "canonicalName": "PETC"}, "position": {"x": -25.18948524852499, "y": -403.01328846189085}, "selected": false}, {"data": {"id": "15110561", "shared_name": "827984", "MCODE_SCORE": 0.0, "Gene": "827984", "Symbol": "ECA2", "name": "827984", "MCODE_TYPE": "", "SUID": 15110561, "DEGREE": 1.0, "id_original": "827984", "MCODE_CLUSTER_ID": 0.0, "selected": false, "canonicalName": "ECA2"}, "position": {"x": -269.72714393993124, "y": 878.0637379052966}, "selected": false}, {"data": {"id": "15110560", "shared_name": "827702", "MCODE_SCORE": 0.0, "Gene": "827702", "Symbol": "CYCT1;4", "name": "827702", "MCODE_TYPE": "", "SUID": 15110560, "DEGREE": 5.0, "id_original": "827702", "MCODE_CLUSTER_ID": 0.0, "selected": false, "canonicalName": "CYCT1;4"}, "position": {"x": 24.475691143076574, "y": 475.2568836572498}, "selected": false}, {"data": {"id": "15110559", "shared_name": "827506", "MCODE_SCORE": 0.0, "Gene": "827506", "Symbol": "AT4G17830", "name": "827506", "MCODE_TYPE": "", "SUID": 15110559, "DEGREE": 6.0, "id_original": "827506", "MCODE_CLUSTER_ID": 0.0, "selected": false, "canonicalName": "AT4G17830"}, "position": {"x": 351.42636710743204, "y": 59.70695689943727}, "selected": false}, {"data": {"id": "15110558", "shared_name": "827498", "MCODE_SCORE": 2.0, "Gene": "827498", "Symbol": "TPS5", "name": "827498", "MCODE_TYPE": "Seed", "SUID": 15110558, "DEGREE": 4.0, "id_original": "827498", "MCODE_CLUSTER_ID": 8.0, "selected": false, "canonicalName": "TPS5"}, "position": {"x": 930.11202842335, "y": 75.45990184572634}, "selected": false}, {"data": {"id": "15110557", "shared_name": "827445", "MCODE_SCORE": 0.0, "Gene": "827445", "Symbol": "G2484-1", "name": "827445", "MCODE_TYPE": "", "SUID": 15110557, "DEGREE": 1.0, "id_original": "827445", "MCODE_CLUSTER_ID": 0.0, "selected": false, "canonicalName": "G2484-1"}, "position": {"x": -169.90805214305624, "y": 400.10631755617555}, "selected": false}, {"data": {"id": "15110556", "shared_name": "827419", "MCODE_SCORE": 1.5, "Gene": "827419", "Symbol": "CT-BMY", "name": "827419", "MCODE_TYPE": "Clustered", "SUID": 15110556, "DEGREE": 3.0, "id_original": "827419", "MCODE_CLUSTER_ID": 12.0, "selected": false, "canonicalName": "CT-BMY"}, "position": {"x": 374.46943503956095, "y": -431.25340076657835}, "selected": false}, {"data": {"id": "15110555", "shared_name": "827375", "MCODE_SCORE": 13.0, "Gene": "827375", "Symbol": "AT4G16720", "name": "827375", "MCODE_TYPE": "Clustered", "SUID": 15110555, "DEGREE": 42.0, "id_original": "827375", "MCODE_CLUSTER_ID": 1.0, "selected": false, "canonicalName": "AT4G16720"}, "position": {"x": 228.85450202564493, "y": 319.85974124697145}, "selected": false}, {"data": {"id": "15110554", "shared_name": "827367", "MCODE_SCORE": 0.0, "Gene": "827367", "Symbol": "AT4G16660", "name": "827367", "MCODE_TYPE": "", "SUID": 15110554, "DEGREE": 11.0, "id_original": "827367", "MCODE_CLUSTER_ID": 0.0, "selected": false, "canonicalName": "AT4G16660"}, "position": {"x": -39.44458168407186, "y": 233.90955547121462}, "selected": false}, {"data": {"id": "15110553", "shared_name": "827325", "MCODE_SCORE": 3.6923076923076925, "Gene": "827325", "Symbol": "LDL3", "name": "827325", "MCODE_TYPE": "Clustered", "SUID": 15110553, "DEGREE": 5.0, "id_original": "827325", "MCODE_CLUSTER_ID": 2.0, "selected": false, "canonicalName": "LDL3"}, "position": {"x": 76.8984511528422, "y": 641.3202991845935}, "selected": false}, {"data": {"id": "15110552", "shared_name": "827104", "MCODE_SCORE": 4.0, "Gene": "827104", "Symbol": "AARE", "name": "827104", "MCODE_TYPE": "Seed", "SUID": 15110552, "DEGREE": 10.0, "id_original": "827104", "MCODE_CLUSTER_ID": 4.0, "selected": false, "canonicalName": "AARE"}, "position": {"x": 425.5812819633891, "y": 328.2022037866443}, "selected": false}, {"data": {"id": "15110551", "shared_name": "827028", "MCODE_SCORE": 0.0, "Gene": "827028", "Symbol": "HOG1", "name": "827028", "MCODE_TYPE": "", "SUID": 15110551, "DEGREE": 2.0, "id_original": "827028", "MCODE_CLUSTER_ID": 0.0, "selected": false, "canonicalName": "HOG1"}, "position": {"x": -362.6887375678609, "y": 1611.6892109277576}, "selected": false}, {"data": {"id": "15110550", "shared_name": "826932", "MCODE_SCORE": 0.0, "Gene": "826932", "Symbol": "AT4G13180", "name": "826932", "MCODE_TYPE": "", "SUID": 15110550, "DEGREE": 1.0, "id_original": "826932", "MCODE_CLUSTER_ID": 0.0, "selected": false, "canonicalName": "AT4G13180"}, "position": {"x": 54.39535743335978, "y": 1610.499620473656}, "selected": false}, {"data": {"id": "15110549", "shared_name": "826914", "MCODE_SCORE": 0.0, "Gene": "826914", "Symbol": "AT4G13010", "name": "826914", "MCODE_TYPE": "", "SUID": 15110549, "DEGREE": 2.0, "id_original": "826914", "MCODE_CLUSTER_ID": 0.0, "selected": false, "canonicalName": "AT4G13010"}, "position": {"x": 594.8171675835063, "y": 409.30072978762087}, "selected": false}, {"data": {"id": "15110548", "shared_name": "826898", "MCODE_SCORE": 4.0, "Gene": "826898", "Symbol": "UNE14", "name": "826898", "MCODE_TYPE": "Clustered", "SUID": 15110548, "DEGREE": 12.0, "id_original": "826898", "MCODE_CLUSTER_ID": 4.0, "selected": false, "canonicalName": "UNE14"}, "position": {"x": 332.9104445610453, "y": 337.3639049890369}, "selected": false}, {"data": {"id": "15110547", "shared_name": "826805", "MCODE_SCORE": 13.0, "Gene": "826805", "Symbol": "NUDX14", "name": "826805", "MCODE_TYPE": "Clustered", "SUID": 15110547, "DEGREE": 21.0, "id_original": "826805", "MCODE_CLUSTER_ID": 1.0, "selected": false, "canonicalName": "NUDX14"}, "position": {"x": 336.1724227104594, "y": 364.5066471460193}, "selected": false}, {"data": {"id": "15110546", "shared_name": "826765", "MCODE_SCORE": 0.0, "Gene": "826765", "Symbol": "GPX6", "name": "826765", "MCODE_TYPE": "", "SUID": 15110546, "DEGREE": 3.0, "id_original": "826765", "MCODE_CLUSTER_ID": 0.0, "selected": false, "canonicalName": "GPX6"}, "position": {"x": 650.5313094292094, "y": 798.6262989404529}, "selected": false}, {"data": {"id": "15110545", "shared_name": "826717", "MCODE_SCORE": 13.0, "Gene": "826717", "Symbol": "AT4G11160", "name": "826717", "MCODE_TYPE": "Clustered", "SUID": 15110545, "DEGREE": 22.0, "id_original": "826717", "MCODE_CLUSTER_ID": 1.0, "selected": false, "canonicalName": "AT4G11160"}, "position": {"x": 337.62537223438517, "y": 257.53941158083376}, "selected": false}, {"data": {"id": "15110544", "shared_name": "826551", "MCODE_SCORE": 1.4285714285714286, "Gene": "826551", "Symbol": "ATPD", "name": "826551", "MCODE_TYPE": "Clustered", "SUID": 15110544, "DEGREE": 8.0, "id_original": "826551", "MCODE_CLUSTER_ID": 6.0, "selected": false, "canonicalName": "ATPD"}, "position": {"x": 500.0956404838969, "y": 584.7207813623279}, "selected": false}, {"data": {"id": "15110543", "shared_name": "826368", "MCODE_SCORE": 0.0, "Gene": "826368", "Symbol": "ORP1C", "name": "826368", "MCODE_TYPE": "", "SUID": 15110543, "DEGREE": 1.0, "id_original": "826368", "MCODE_CLUSTER_ID": 0.0, "selected": false, "canonicalName": "ORP1C"}, "position": {"x": -188.47604530711874, "y": -676.0408763525159}, "selected": false}, {"data": {"id": "15110542", "shared_name": "826300", "MCODE_SCORE": 0.0, "Gene": "826300", "Symbol": "AT4G21450", "name": "826300", "MCODE_TYPE": "", "SUID": 15110542, "DEGREE": 2.0, "id_original": "826300", "MCODE_CLUSTER_ID": 0.0, "selected": false, "canonicalName": "AT4G21450"}, "position": {"x": -107.99084633250936, "y": -562.0537547704846}, "selected": false}, {"data": {"id": "15110541", "shared_name": "826171", "MCODE_SCORE": 0.0, "Gene": "826171", "Symbol": "VFB3", "name": "826171", "MCODE_TYPE": "", "SUID": 15110541, "DEGREE": 9.0, "id_original": "826171", "MCODE_CLUSTER_ID": 0.0, "selected": false, "canonicalName": "VFB3"}, "position": {"x": 103.06210166553751, "y": 622.3910084131091}, "selected": false}, {"data": {"id": "15110540", "shared_name": "825880", "MCODE_SCORE": 13.0, "Gene": "825880", "Symbol": "UBQ10", "name": "825880", "MCODE_TYPE": "Seed", "SUID": 15110540, "DEGREE": 42.0, "id_original": "825880", "MCODE_CLUSTER_ID": 1.0, "selected": false, "canonicalName": "UBQ10"}, "position": {"x": 194.52209312061564, "y": 424.09694103029665}, "selected": false}, {"data": {"id": "15110539", "shared_name": "825833", "MCODE_SCORE": 1.0, "Gene": "825833", "Symbol": "AT4G04940", "name": "825833", "MCODE_TYPE": "Clustered", "SUID": 15110539, "DEGREE": 9.0, "id_original": "825833", "MCODE_CLUSTER_ID": 15.0, "selected": false, "canonicalName": "AT4G04940"}, "position": {"x": 71.92246848682657, "y": 278.80710033205446}, "selected": false}, {"data": {"id": "15110538", "shared_name": "825827", "MCODE_SCORE": 0.0, "Gene": "825827", "Symbol": "PCFS4", "name": "825827", "MCODE_TYPE": "", "SUID": 15110538, "DEGREE": 1.0, "id_original": "825827", "MCODE_CLUSTER_ID": 0.0, "selected": false, "canonicalName": "PCFS4"}, "position": {"x": -248.3412186469625, "y": 223.82619670656618}, "selected": false}, {"data": {"id": "15110537", "shared_name": "825650", "MCODE_SCORE": 0.0, "Gene": "825650", "Symbol": "GSL05", "name": "825650", "MCODE_TYPE": "", "SUID": 15110537, "DEGREE": 3.0, "id_original": "825650", "MCODE_CLUSTER_ID": 0.0, "selected": false, "canonicalName": "GSL05"}, "position": {"x": 281.73401862720743, "y": 4.144060170921648}, "selected": false}, {"data": {"id": "15110536", "shared_name": "825648", "MCODE_SCORE": 3.6923076923076925, "Gene": "825648", "Symbol": "CUL1", "name": "825648", "MCODE_TYPE": "Clustered", "SUID": 15110536, "DEGREE": 10.0, "id_original": "825648", "MCODE_CLUSTER_ID": 2.0, "selected": false, "canonicalName": "CUL1"}, "position": {"x": 180.25028831104532, "y": 646.0397205713123}, "selected": false}, {"data": {"id": "15110535", "shared_name": "825430", "MCODE_SCORE": 0.0, "Gene": "825430", "Symbol": "AT3G62560", "name": "825430", "MCODE_TYPE": "", "SUID": 15110535, "DEGREE": 3.0, "id_original": "825430", "MCODE_CLUSTER_ID": 0.0, "selected": false, "canonicalName": "AT3G62560"}, "position": {"x": -10.094758686024988, "y": 637.2253589990466}, "selected": false}, {"data": {"id": "15110534", "shared_name": "825409", "MCODE_SCORE": 0.0, "Gene": "825409", "Symbol": "AT3G62360", "name": "825409", "MCODE_TYPE": "", "SUID": 15110534, "DEGREE": 1.0, "id_original": "825409", "MCODE_CLUSTER_ID": 0.0, "selected": false, "canonicalName": "AT3G62360"}, "position": {"x": 523.6225875053813, "y": -173.95786854001585}, "selected": false}, {"data": {"id": "15110533", "shared_name": "825248", "MCODE_SCORE": 13.0, "Gene": "825248", "Symbol": "AT3G60770", "name": "825248", "MCODE_TYPE": "Clustered", "SUID": 15110533, "DEGREE": 46.0, "id_original": "825248", "MCODE_CLUSTER_ID": 1.0, "selected": false, "canonicalName": "AT3G60770"}, "position": {"x": 175.8454955254008, "y": 225.51990703371462}, "selected": false}, {"data": {"id": "15110532", "shared_name": "825164", "MCODE_SCORE": 0.0, "Gene": "825164", "Symbol": "AT3G59940", "name": "825164", "MCODE_TYPE": "", "SUID": 15110532, "DEGREE": 4.0, "id_original": "825164", "MCODE_CLUSTER_ID": 0.0, "selected": false, "canonicalName": "AT3G59940"}, "position": {"x": 142.61820823292032, "y": 859.5822925927966}, "selected": false}, {"data": {"id": "15110531", "shared_name": "825100", "MCODE_SCORE": 0.0, "Gene": "825100", "Symbol": "AT3G59310", "name": "825100", "MCODE_TYPE": "", "SUID": 15110531, "DEGREE": 1.0, "id_original": "825100", "MCODE_CLUSTER_ID": 0.0, "selected": false, "canonicalName": "AT3G59310"}, "position": {"x": 375.06806785206095, "y": 738.1137562158435}, "selected": false}, {"data": {"id": "15110530", "shared_name": "825026", "MCODE_SCORE": 4.0, "Gene": "825026", "Symbol": "AT3G58570", "name": "825026", "MCODE_TYPE": "Clustered", "SUID": 15110530, "DEGREE": 15.0, "id_original": "825026", "MCODE_CLUSTER_ID": 4.0, "selected": false, "canonicalName": "AT3G58570"}, "position": {"x": 228.3896277580668, "y": 212.35431865480837}, "selected": false}, {"data": {"id": "15110529", "shared_name": "824973", "MCODE_SCORE": 3.6923076923076925, "Gene": "824973", "Symbol": "SINAT2", "name": "824973", "MCODE_TYPE": "Clustered", "SUID": 15110529, "DEGREE": 6.0, "id_original": "824973", "MCODE_CLUSTER_ID": 2.0, "selected": false, "canonicalName": "SINAT2"}, "position": {"x": 227.4139769707133, "y": 831.4138965967029}, "selected": false}, {"data": {"id": "15110528", "shared_name": "824930", "MCODE_SCORE": 1.4285714285714286, "Gene": "824930", "Symbol": "ADSS", "name": "824930", "MCODE_TYPE": "Clustered", "SUID": 15110528, "DEGREE": 5.0, "id_original": "824930", "MCODE_CLUSTER_ID": 6.0, "selected": false, "canonicalName": "ADSS"}, "position": {"x": 720.6079390678813, "y": 411.27499583986696}, "selected": false}, {"data": {"id": "15110527", "shared_name": "824908", "MCODE_SCORE": 0.0, "Gene": "824908", "Symbol": "VLN3", "name": "824908", "MCODE_TYPE": "", "SUID": 15110527, "DEGREE": 1.0, "id_original": "824908", "MCODE_CLUSTER_ID": 0.0, "selected": false, "canonicalName": "VLN3"}, "position": {"x": 375.6124175224711, "y": 454.51715282228884}, "selected": false}, {"data": {"id": "15110526", "shared_name": "824741", "MCODE_SCORE": 13.0, "Gene": "824741", "Symbol": "AT3G55750", "name": "824741", "MCODE_TYPE": "Clustered", "SUID": 15110526, "DEGREE": 35.0, "id_original": "824741", "MCODE_CLUSTER_ID": 1.0, "selected": false, "canonicalName": "AT3G55750"}, "position": {"x": 254.5334265861918, "y": 280.04788593080934}, "selected": false}, {"data": {"id": "15110525", "shared_name": "824714", "MCODE_SCORE": 1.4615384615384617, "Gene": "824714", "Symbol": "PAT2", "name": "824714", "MCODE_TYPE": "Clustered", "SUID": 15110525, "DEGREE": 8.0, "id_original": "824714", "MCODE_CLUSTER_ID": 3.0, "selected": false, "canonicalName": "PAT2"}, "position": {"x": 395.0065291557719, "y": 111.53026012209352}, "selected": false}, {"data": {"id": "15110524", "shared_name": "824632", "MCODE_SCORE": 0.0, "Gene": "824632", "Symbol": "TTN8", "name": "824632", "MCODE_TYPE": "", "SUID": 15110524, "DEGREE": 2.0, "id_original": "824632", "MCODE_CLUSTER_ID": 0.0, "selected": false, "canonicalName": "TTN8"}, "position": {"x": -487.8844162787984, "y": 1609.1494007470935}, "selected": false}, {"data": {"id": "15110523", "shared_name": "824621", "MCODE_SCORE": 3.6923076923076925, "Gene": "824621", "Symbol": "HTA11", "name": "824621", "MCODE_TYPE": "Clustered", "SUID": 15110523, "DEGREE": 18.0, "id_original": "824621", "MCODE_CLUSTER_ID": 2.0, "selected": false, "canonicalName": "HTA11"}, "position": {"x": 149.0554564629008, "y": 507.55404857424196}, "selected": false}, {"data": {"id": "15110522", "shared_name": "824586", "MCODE_SCORE": 0.0, "Gene": "824586", "Symbol": "AT3G54190", "name": "824586", "MCODE_TYPE": "", "SUID": 15110522, "DEGREE": 1.0, "id_original": "824586", "MCODE_CLUSTER_ID": 0.0, "selected": false, "canonicalName": "AT3G54190"}, "position": {"x": 363.96674949268595, "y": -310.13938709470335}, "selected": false}, {"data": {"id": "15110521", "shared_name": "824581", "MCODE_SCORE": 2.5, "Gene": "824581", "Symbol": "PTR1", "name": "824581", "MCODE_TYPE": "Clustered", "SUID": 15110521, "DEGREE": 7.0, "id_original": "824581", "MCODE_CLUSTER_ID": 7.0, "selected": false, "canonicalName": "PTR1"}, "position": {"x": 707.9217208061625, "y": 101.54667857912477}, "selected": false}, {"data": {"id": "15110520", "shared_name": "824493", "MCODE_SCORE": 0.0, "Gene": "824493", "Symbol": "PAL2", "name": "824493", "MCODE_TYPE": "", "SUID": 15110520, "DEGREE": 4.0, "id_original": "824493", "MCODE_CLUSTER_ID": 0.0, "selected": false, "canonicalName": "PAL2"}, "position": {"x": 96.1905654106547, "y": 1105.5129566552966}, "selected": false}, {"data": {"id": "15110519", "shared_name": "824465", "MCODE_SCORE": 13.0, "Gene": "824465", "Symbol": "AT3G52990", "name": "824465", "MCODE_TYPE": "Clustered", "SUID": 15110519, "DEGREE": 36.0, "id_original": "824465", "MCODE_CLUSTER_ID": 1.0, "selected": false, "canonicalName": "AT3G52990"}, "position": {"x": 314.7654936943461, "y": 261.24519161013063}, "selected": false}, {"data": {"id": "15110518", "shared_name": "824446", "MCODE_SCORE": 0.0, "Gene": "824446", "Symbol": "AT3G52800", "name": "824446", "MCODE_TYPE": "", "SUID": 15110518, "DEGREE": 2.0, "id_original": "824446", "MCODE_CLUSTER_ID": 0.0, "selected": false, "canonicalName": "AT3G52800"}, "position": {"x": 90.6344130669047, "y": 556.5222950342029}, "selected": false}, {"data": {"id": "15110517", "shared_name": "824077", "MCODE_SCORE": 13.0, "Gene": "824077", "Symbol": "AT3G49160", "name": "824077", "MCODE_TYPE": "Clustered", "SUID": 15110517, "DEGREE": 26.0, "id_original": "824077", "MCODE_CLUSTER_ID": 1.0, "selected": false, "canonicalName": "AT3G49160"}, "position": {"x": 329.43259269336954, "y": 251.08711055544313}, "selected": false}, {"data": {"id": "15110516", "shared_name": "824021", "MCODE_SCORE": 1.5, "Gene": "824021", "Symbol": "NPC6", "name": "824021", "MCODE_TYPE": "Seed", "SUID": 15110516, "DEGREE": 3.0, "id_original": "824021", "MCODE_CLUSTER_ID": 13.0, "selected": false, "canonicalName": "NPC6"}, "position": {"x": 229.59032470325724, "y": -345.08982654782835}, "selected": false}, {"data": {"id": "15110515", "shared_name": "823962", "MCODE_SCORE": 0.0, "Gene": "823962", "Symbol": "AT3G48070", "name": "823962", "MCODE_TYPE": "", "SUID": 15110515, "DEGREE": 1.0, "id_original": "823962", "MCODE_CLUSTER_ID": 0.0, "selected": false, "canonicalName": "AT3G48070"}, "position": {"x": 333.81201774219767, "y": 792.7614918115466}, "selected": false}, {"data": {"id": "15110514", "shared_name": "823955", "MCODE_SCORE": 1.0, "Gene": "823955", "Symbol": "ALDH2B4", "name": "823955", "MCODE_TYPE": "Clustered", "SUID": 15110514, "DEGREE": 5.0, "id_original": "823955", "MCODE_CLUSTER_ID": 14.0, "selected": false, "canonicalName": "ALDH2B4"}, "position": {"x": 638.7393477592875, "y": 234.89252666262087}, "selected": false}, {"data": {"id": "15110513", "shared_name": "823950", "MCODE_SCORE": 0.0, "Gene": "823950", "Symbol": "HA4", "name": "823950", "MCODE_TYPE": "", "SUID": 15110513, "DEGREE": 1.0, "id_original": "823950", "MCODE_CLUSTER_ID": 0.0, "selected": false, "canonicalName": "HA4"}, "position": {"x": 535.4734481010844, "y": 870.1203174951404}, "selected": false}, {"data": {"id": "15110512", "shared_name": "823888", "MCODE_SCORE": 1.4285714285714286, "Gene": "823888", "Symbol": "ASN1", "name": "823888", "MCODE_TYPE": "Seed", "SUID": 15110512, "DEGREE": 4.0, "id_original": "823888", "MCODE_CLUSTER_ID": 6.0, "selected": false, "canonicalName": "ASN1"}, "position": {"x": 640.4017623100688, "y": 497.60365489748415}, "selected": false}, {"data": {"id": "15110511", "shared_name": "823794", "MCODE_SCORE": 1.0, "Gene": "823794", "Symbol": "UXS5", "name": "823794", "MCODE_TYPE": "Seed", "SUID": 15110511, "DEGREE": 4.0, "id_original": "823794", "MCODE_CLUSTER_ID": 19.0, "selected": false, "canonicalName": "UXS5"}, "position": {"x": 1009.49386436085, "y": 288.27759937075075}, "selected": false}, {"data": {"id": "15110510", "shared_name": "823726", "MCODE_SCORE": 0.0, "Gene": "823726", "Symbol": "AT3G45830", "name": "823726", "MCODE_TYPE": "", "SUID": 15110510, "DEGREE": 3.0, "id_original": "823726", "MCODE_CLUSTER_ID": 0.0, "selected": false, "canonicalName": "AT3G45830"}, "position": {"x": 46.93084556202189, "y": 449.220323598656}, "selected": false}, {"data": {"id": "15110509", "shared_name": "823531", "MCODE_SCORE": 0.0, "Gene": "823531", "Symbol": "J3", "name": "823531", "MCODE_TYPE": "", "SUID": 15110509, "DEGREE": 2.0, "id_original": "823531", "MCODE_CLUSTER_ID": 0.0, "selected": false, "canonicalName": "J3"}, "position": {"x": 40.9873183403422, "y": 193.61396220949587}, "selected": false}, {"data": {"id": "15110508", "shared_name": "822594", "MCODE_SCORE": 1.0, "Gene": "822594", "Symbol": "UGD2", "name": "822594", "MCODE_TYPE": "Clustered", "SUID": 15110508, "DEGREE": 3.0, "id_original": "822594", "MCODE_CLUSTER_ID": 19.0, "selected": false, "canonicalName": "UGD2"}, "position": {"x": 931.0751021538188, "y": 211.0867252710193}, "selected": false}, {"data": {"id": "15110507", "shared_name": "822364", "MCODE_SCORE": 4.0, "Gene": "822364", "Symbol": "PBB1", "name": "822364", "MCODE_TYPE": "Clustered", "SUID": 15110507, "DEGREE": 21.0, "id_original": "822364", "MCODE_CLUSTER_ID": 4.0, "selected": false, "canonicalName": "PBB1"}, "position": {"x": 272.16352016071573, "y": 452.14520458010134}, "selected": false}, {"data": {"id": "15110506", "shared_name": "821983", "MCODE_SCORE": 0.0, "Gene": "821983", "Symbol": "HSP60", "name": "821983", "MCODE_TYPE": "", "SUID": 15110506, "DEGREE": 13.0, "id_original": "821983", "MCODE_CLUSTER_ID": 0.0, "selected": false, "canonicalName": "HSP60"}, "position": {"x": 107.53140098194376, "y": 371.8018818261951}, "selected": false}, {"data": {"id": "15110505", "shared_name": "821977", "MCODE_SCORE": 0.0, "Gene": "821977", "Symbol": "AT3G23940", "name": "821977", "MCODE_TYPE": "", "SUID": 15110505, "DEGREE": 4.0, "id_original": "821977", "MCODE_CLUSTER_ID": 0.0, "selected": false, "canonicalName": "AT3G23940"}, "position": {"x": 585.2788985405375, "y": 186.08162883547243}, "selected": false}, {"data": {"id": "15110504", "shared_name": "821975", "MCODE_SCORE": 1.5, "Gene": "821975", "Symbol": "BAM1", "name": "821975", "MCODE_TYPE": "Seed", "SUID": 15110504, "DEGREE": 3.0, "id_original": "821975", "MCODE_CLUSTER_ID": 12.0, "selected": false, "canonicalName": "BAM1"}, "position": {"x": 473.7688124809672, "y": -422.8867625829846}, "selected": false}, {"data": {"id": "15110503", "shared_name": "821972", "MCODE_SCORE": 0.0, "Gene": "821972", "Symbol": "TOPII", "name": "821972", "MCODE_TYPE": "", "SUID": 15110503, "DEGREE": 2.0, "id_original": "821972", "MCODE_CLUSTER_ID": 0.0, "selected": false, "canonicalName": "TOPII"}, "position": {"x": -186.6208817329, "y": 634.6034412744373}, "selected": false}, {"data": {"id": "15110502", "shared_name": "821957", "MCODE_SCORE": 1.4615384615384617, "Gene": "821957", "Symbol": "AT3G23750", "name": "821957", "MCODE_TYPE": "Clustered", "SUID": 15110502, "DEGREE": 3.0, "id_original": "821957", "MCODE_CLUSTER_ID": 3.0, "selected": false, "canonicalName": "AT3G23750"}, "position": {"x": 559.5275557671, "y": -221.3640575048596}, "selected": false}, {"data": {"id": "15110501", "shared_name": "821802", "MCODE_SCORE": 0.0, "Gene": "821802", "Symbol": "PMH2", "name": "821802", "MCODE_TYPE": "", "SUID": 15110501, "DEGREE": 4.0, "id_original": "821802", "MCODE_CLUSTER_ID": 0.0, "selected": false, "canonicalName": "PMH2"}, "position": {"x": 60.04611045460001, "y": 212.18396190432009}, "selected": false}, {"data": {"id": "15110500", "shared_name": "821678", "MCODE_SCORE": 0.0, "Gene": "821678", "Symbol": "4CL2", "name": "821678", "MCODE_TYPE": "", "SUID": 15110500, "DEGREE": 2.0, "id_original": "821678", "MCODE_CLUSTER_ID": 0.0, "selected": false, "canonicalName": "4CL2"}, "position": {"x": 58.24738914112345, "y": 1281.2181568506091}, "selected": false}, {"data": {"id": "15110499", "shared_name": "821613", "MCODE_SCORE": 0.0, "Gene": "821613", "Symbol": "OCT4", "name": "821613", "MCODE_TYPE": "", "SUID": 15110499, "DEGREE": 1.0, "id_original": "821613", "MCODE_CLUSTER_ID": 0.0, "selected": false, "canonicalName": "OCT4"}, "position": {"x": -250.2478234138082, "y": 1502.7602711084216}, "selected": false}, {"data": {"id": "15110498", "shared_name": "821541", "MCODE_SCORE": 3.6923076923076925, "Gene": "821541", "Symbol": "PRMT6", "name": "821541", "MCODE_TYPE": "Clustered", "SUID": 15110498, "DEGREE": 8.0, "id_original": "821541", "MCODE_CLUSTER_ID": 2.0, "selected": false, "canonicalName": "PRMT6"}, "position": {"x": 136.64980918506876, "y": 434.1247120263904}, "selected": false}, {"data": {"id": "15110497", "shared_name": "821519", "MCODE_SCORE": 0.0, "Gene": "821519", "Symbol": "DWF1", "name": "821519", "MCODE_TYPE": "", "SUID": 15110497, "DEGREE": 2.0, "id_original": "821519", "MCODE_CLUSTER_ID": 0.0, "selected": false, "canonicalName": "DWF1"}, "position": {"x": 656.086393657725, "y": 18.626634633812273}, "selected": false}, {"data": {"id": "15110496", "shared_name": "821419", "MCODE_SCORE": 0.0, "Gene": "821419", "Symbol": "AT3G18860", "name": "821419", "MCODE_TYPE": "", "SUID": 15110496, "DEGREE": 6.0, "id_original": "821419", "MCODE_CLUSTER_ID": 0.0, "selected": false, "canonicalName": "AT3G18860"}, "position": {"x": 215.3032363090922, "y": 145.05143932131227}, "selected": false}, {"data": {"id": "15110495", "shared_name": "821292", "MCODE_SCORE": 0.0, "Gene": "821292", "Symbol": "MTO1", "name": "821292", "MCODE_TYPE": "", "SUID": 15110495, "DEGREE": 1.0, "id_original": "821292", "MCODE_CLUSTER_ID": 0.0, "selected": false, "canonicalName": "MTO1"}, "position": {"x": -365.9917160834859, "y": 1721.042459523949}, "selected": false}, {"data": {"id": "15110494", "shared_name": "821078", "MCODE_SCORE": 13.0, "Gene": "821078", "Symbol": "AT3G01790", "name": "821078", "MCODE_TYPE": "Clustered", "SUID": 15110494, "DEGREE": 35.0, "id_original": "821078", "MCODE_CLUSTER_ID": 1.0, "selected": false, "canonicalName": "AT3G01790"}, "position": {"x": 157.6824629936625, "y": 244.86433223513063}, "selected": false}, {"data": {"id": "15110493", "shared_name": "821053", "MCODE_SCORE": 1.4615384615384617, "Gene": "821053", "Symbol": "RLK902", "name": "821053", "MCODE_TYPE": "Clustered", "SUID": 15110493, "DEGREE": 4.0, "id_original": "821053", "MCODE_CLUSTER_ID": 3.0, "selected": false, "canonicalName": "RLK902"}, "position": {"x": 525.4554732475688, "y": -292.4716014501721}, "selected": false}, {"data": {"id": "15110492", "shared_name": "821044", "MCODE_SCORE": 1.4285714285714286, "Gene": "821044", "Symbol": "GAD5", "name": "821044", "MCODE_TYPE": "Clustered", "SUID": 15110492, "DEGREE": 10.0, "id_original": "821044", "MCODE_CLUSTER_ID": 6.0, "selected": false, "canonicalName": "GAD5"}, "position": {"x": 612.6331160698344, "y": 370.04550365236696}, "selected": false}, {"data": {"id": "15110491", "shared_name": "820936", "MCODE_SCORE": 0.0, "Gene": "820936", "Symbol": "TPR2", "name": "820936", "MCODE_TYPE": "", "SUID": 15110491, "DEGREE": 4.0, "id_original": "820936", "MCODE_CLUSTER_ID": 0.0, "selected": false, "canonicalName": "TPR2"}, "position": {"x": 43.94955283741251, "y": 173.06987193849977}, "selected": false}, {"data": {"id": "15110490", "shared_name": "820929", "MCODE_SCORE": 0.0, "Gene": "820929", "Symbol": "EBP", "name": "820929", "MCODE_TYPE": "", "SUID": 15110490, "DEGREE": 1.0, "id_original": "820929", "MCODE_CLUSTER_ID": 0.0, "selected": false, "canonicalName": "EBP"}, "position": {"x": -175.41610878368124, "y": -70.36350818845335}, "selected": false}, {"data": {"id": "15110489", "shared_name": "820916", "MCODE_SCORE": 0.0, "Gene": "820916", "Symbol": "TCTP", "name": "820916", "MCODE_TYPE": "", "SUID": 15110489, "DEGREE": 1.0, "id_original": "820916", "MCODE_CLUSTER_ID": 0.0, "selected": false, "canonicalName": "TCTP"}, "position": {"x": 619.6900313530375, "y": 648.4166431787341}, "selected": false}, {"data": {"id": "15110488", "shared_name": "820841", "MCODE_SCORE": 0.0, "Gene": "820841", "Symbol": "AT3G15970", "name": "820841", "MCODE_TYPE": "", "SUID": 15110488, "DEGREE": 2.0, "id_original": "820841", "MCODE_CLUSTER_ID": 0.0, "selected": false, "canonicalName": "AT3G15970"}, "position": {"x": 482.0530837212016, "y": 381.53353313234743}, "selected": false}, {"data": {"id": "15110487", "shared_name": "820816", "MCODE_SCORE": 1.5, "Gene": "820816", "Symbol": "PLDALPHA1", "name": "820816", "MCODE_TYPE": "Clustered", "SUID": 15110487, "DEGREE": 4.0, "id_original": "820816", "MCODE_CLUSTER_ID": 13.0, "selected": false, "canonicalName": "PLDALPHA1"}, "position": {"x": 168.860319438975, "y": -191.70094104978148}, "selected": false}, {"data": {"id": "15110486", "shared_name": "820735", "MCODE_SCORE": 0.0, "Gene": "820735", "Symbol": "RABA1g", "name": "820735", "MCODE_TYPE": "", "SUID": 15110486, "DEGREE": 5.0, "id_original": "820735", "MCODE_CLUSTER_ID": 0.0, "selected": false, "canonicalName": "RABA1g"}, "position": {"x": 502.5066054497172, "y": 71.41911510256227}, "selected": false}, {"data": {"id": "15110485", "shared_name": "820728", "MCODE_SCORE": 0.0, "Gene": "820728", "Symbol": "DJ1A", "name": "820728", "MCODE_TYPE": "", "SUID": 15110485, "DEGREE": 12.0, "id_original": "820728", "MCODE_CLUSTER_ID": 0.0, "selected": false, "canonicalName": "DJ1A"}, "position": {"x": 251.16288596729532, "y": 181.81745342043337}, "selected": false}, {"data": {"id": "15110484", "shared_name": "820664", "MCODE_SCORE": 0.0, "Gene": "820664", "Symbol": "GOX2", "name": "820664", "MCODE_TYPE": "", "SUID": 15110484, "DEGREE": 2.0, "id_original": "820664", "MCODE_CLUSTER_ID": 0.0, "selected": false, "canonicalName": "GOX2"}, "position": {"x": 794.0211470756938, "y": 539.8585529687732}, "selected": false}, {"data": {"id": "15110483", "shared_name": "820637", "MCODE_SCORE": 0.0, "Gene": "820637", "Symbol": "AT3G14200", "name": "820637", "MCODE_TYPE": "", "SUID": 15110483, "DEGREE": 1.0, "id_original": "820637", "MCODE_CLUSTER_ID": 0.0, "selected": false, "canonicalName": "AT3G14200"}, "position": {"x": -198.82898109813436, "y": 89.82296947267946}, "selected": false}, {"data": {"id": "15110482", "shared_name": "820591", "MCODE_SCORE": 0.0, "Gene": "820591", "Symbol": "ATBFRUCT1", "name": "820591", "MCODE_TYPE": "", "SUID": 15110482, "DEGREE": 5.0, "id_original": "820591", "MCODE_CLUSTER_ID": 0.0, "selected": false, "canonicalName": "ATBFRUCT1"}, "position": {"x": 966.5378707085063, "y": 28.018877065452898}, "selected": false}, {"data": {"id": "15110481", "shared_name": "820557", "MCODE_SCORE": 3.6923076923076925, "Gene": "820557", "Symbol": "FUS9", "name": "820557", "MCODE_TYPE": "Clustered", "SUID": 15110481, "DEGREE": 24.0, "id_original": "820557", "MCODE_CLUSTER_ID": 2.0, "selected": false, "canonicalName": "FUS9"}, "position": {"x": 248.78019553760782, "y": 570.9965992334216}, "selected": false}, {"data": {"id": "15110480", "shared_name": "820555", "MCODE_SCORE": 0.0, "Gene": "820555", "Symbol": "MAPKKK7", "name": "820555", "MCODE_TYPE": "", "SUID": 15110480, "DEGREE": 4.0, "id_original": "820555", "MCODE_CLUSTER_ID": 0.0, "selected": false, "canonicalName": "MAPKKK7"}, "position": {"x": 502.41970664600626, "y": 468.5009327295154}, "selected": false}, {"data": {"id": "15110479", "shared_name": "820504", "MCODE_SCORE": 0.0, "Gene": "820504", "Symbol": "AT3G01160", "name": "820504", "MCODE_TYPE": "", "SUID": 15110479, "DEGREE": 1.0, "id_original": "820504", "MCODE_CLUSTER_ID": 0.0, "selected": false, "canonicalName": "AT3G01160"}, "position": {"x": -148.2419754829, "y": 138.50404552248415}, "selected": false}, {"data": {"id": "15110478", "shared_name": "820327", "MCODE_SCORE": 0.0, "Gene": "820327", "Symbol": "SPY", "name": "820327", "MCODE_TYPE": "", "SUID": 15110478, "DEGREE": 3.0, "id_original": "820327", "MCODE_CLUSTER_ID": 0.0, "selected": false, "canonicalName": "SPY"}, "position": {"x": 536.7942793999125, "y": 315.27754024294313}, "selected": false}, {"data": {"id": "15110477", "shared_name": "820296", "MCODE_SCORE": 13.0, "Gene": "820296", "Symbol": "AT3G11250", "name": "820296", "MCODE_TYPE": "Clustered", "SUID": 15110477, "DEGREE": 37.0, "id_original": "820296", "MCODE_CLUSTER_ID": 1.0, "selected": false, "canonicalName": "AT3G11250"}, "position": {"x": 304.2089217338969, "y": 319.25517276552614}, "selected": false}, {"data": {"id": "15110476", "shared_name": "820295", "MCODE_SCORE": 0.0, "Gene": "820295", "Symbol": "ATE2", "name": "820295", "MCODE_TYPE": "", "SUID": 15110476, "DEGREE": 1.0, "id_original": "820295", "MCODE_CLUSTER_ID": 0.0, "selected": false, "canonicalName": "ATE2"}, "position": {"x": 435.00991660694376, "y": 618.3484669092029}, "selected": false}, {"data": {"id": "15110475", "shared_name": "820193", "MCODE_SCORE": 2.0, "Gene": "820193", "Symbol": "AT3G10310", "name": "820193", "MCODE_TYPE": "Clustered", "SUID": 15110475, "DEGREE": 5.0, "id_original": "820193", "MCODE_CLUSTER_ID": 9.0, "selected": false, "canonicalName": "AT3G10310"}, "position": {"x": 418.46166831592814, "y": -101.94724842282835}, "selected": false}, {"data": {"id": "15110474", "shared_name": "820188", "MCODE_SCORE": 0.0, "Gene": "820188", "Symbol": "AT3G10260", "name": "820188", "MCODE_TYPE": "", "SUID": 15110474, "DEGREE": 2.0, "id_original": "820188", "MCODE_CLUSTER_ID": 0.0, "selected": false, "canonicalName": "AT3G10260"}, "position": {"x": 906.2446578178813, "y": 399.4448337915271}, "selected": false}, {"data": {"id": "15110473", "shared_name": "820158", "MCODE_SCORE": 1.4615384615384617, "Gene": "820158", "Symbol": "AT3G09970", "name": "820158", "MCODE_TYPE": "Clustered", "SUID": 15110473, "DEGREE": 8.0, "id_original": "820158", "MCODE_CLUSTER_ID": 3.0, "selected": false, "canonicalName": "AT3G09970"}, "position": {"x": 289.04013091663614, "y": 277.61977962282594}, "selected": false}, {"data": {"id": "15110472", "shared_name": "820151", "MCODE_SCORE": 0.0, "Gene": "820151", "Symbol": "PIP5K9", "name": "820151", "MCODE_TYPE": "", "SUID": 15110472, "DEGREE": 1.0, "id_original": "820151", "MCODE_CLUSTER_ID": 0.0, "selected": false, "canonicalName": "PIP5K9"}, "position": {"x": 589.9305098686625, "y": 81.79994395998415}, "selected": false}, {"data": {"id": "15110471", "shared_name": "820076", "MCODE_SCORE": 13.0, "Gene": "820076", "Symbol": "AT3G09200", "name": "820076", "MCODE_TYPE": "Clustered", "SUID": 15110471, "DEGREE": 38.0, "id_original": "820076", "MCODE_CLUSTER_ID": 1.0, "selected": false, "canonicalName": "AT3G09200"}, "position": {"x": 268.86390239338175, "y": 314.3103065851062}, "selected": false}, {"data": {"id": "15110470", "shared_name": "820040", "MCODE_SCORE": 0.0, "Gene": "820040", "Symbol": "AT3G08910", "name": "820040", "MCODE_TYPE": "", "SUID": 15110470, "DEGREE": 1.0, "id_original": "820040", "MCODE_CLUSTER_ID": 0.0, "selected": false, "canonicalName": "AT3G08910"}, "position": {"x": -259.25021522899374, "y": 126.16667369631227}, "selected": false}, {"data": {"id": "15110469", "shared_name": "820009", "MCODE_SCORE": 0.0, "Gene": "820009", "Symbol": "AT3G08620", "name": "820009", "MCODE_TYPE": "", "SUID": 15110469, "DEGREE": 4.0, "id_original": "820009", "MCODE_CLUSTER_ID": 0.0, "selected": false, "canonicalName": "AT3G08620"}, "position": {"x": -103.51083534618124, "y": 351.25033763674196}, "selected": false}, {"data": {"id": "15110468", "shared_name": "820005", "MCODE_SCORE": 0.0, "Gene": "820005", "Symbol": "AAC1", "name": "820005", "MCODE_TYPE": "", "SUID": 15110468, "DEGREE": 13.0, "id_original": "820005", "MCODE_CLUSTER_ID": 0.0, "selected": false, "canonicalName": "AAC1"}, "position": {"x": 141.78611594776407, "y": 77.04138377932009}, "selected": false}, {"data": {"id": "15110467", "shared_name": "819793", "MCODE_SCORE": 0.0, "Gene": "819793", "Symbol": "BPM2", "name": "819793", "MCODE_TYPE": "", "SUID": 15110467, "DEGREE": 7.0, "id_original": "819793", "MCODE_CLUSTER_ID": 0.0, "selected": false, "canonicalName": "BPM2"}, "position": {"x": 228.02596122364298, "y": 526.9691486718982}, "selected": false}, {"data": {"id": "15110466", "shared_name": "819777", "MCODE_SCORE": 0.0, "Gene": "819777", "Symbol": "AT3G06040", "name": "819777", "MCODE_TYPE": "", "SUID": 15110466, "DEGREE": 15.0, "id_original": "819777", "MCODE_CLUSTER_ID": 0.0, "selected": false, "canonicalName": "AT3G06040"}, "position": {"x": 282.9609568748881, "y": 234.81476787355837}, "selected": false}, {"data": {"id": "15110465", "shared_name": "819671", "MCODE_SCORE": 0.0, "Gene": "819671", "Symbol": "LRS1", "name": "819671", "MCODE_TYPE": "", "SUID": 15110465, "DEGREE": 4.0, "id_original": "819671", "MCODE_CLUSTER_ID": 0.0, "selected": false, "canonicalName": "LRS1"}, "position": {"x": 174.22410422901407, "y": 567.5207691552966}, "selected": false}, {"data": {"id": "15110464", "shared_name": "819648", "MCODE_SCORE": 0.0, "Gene": "819648", "Symbol": "DRT102", "name": "819648", "MCODE_TYPE": "", "SUID": 15110464, "DEGREE": 1.0, "id_original": "819648", "MCODE_CLUSTER_ID": 0.0, "selected": false, "canonicalName": "DRT102"}, "position": {"x": 789.2551558647563, "y": 686.5026417138904}, "selected": false}, {"data": {"id": "15110463", "shared_name": "819614", "MCODE_SCORE": 0.0, "Gene": "819614", "Symbol": "EIN4", "name": "819614", "MCODE_TYPE": "", "SUID": 15110463, "DEGREE": 2.0, "id_original": "819614", "MCODE_CLUSTER_ID": 0.0, "selected": false, "canonicalName": "EIN4"}, "position": {"x": -389.47506874461874, "y": 78.03643993166384}, "selected": false}, {"data": {"id": "15110462", "shared_name": "819373", "MCODE_SCORE": 0.0, "Gene": "819373", "Symbol": "MHX", "name": "819373", "MCODE_TYPE": "", "SUID": 15110462, "DEGREE": 4.0, "id_original": "819373", "MCODE_CLUSTER_ID": 0.0, "selected": false, "canonicalName": "MHX"}, "position": {"x": -149.8687149848531, "y": 777.9206409814685}, "selected": false}, {"data": {"id": "15110461", "shared_name": "819363", "MCODE_SCORE": 2.0, "Gene": "819363", "Symbol": "AT2G47500", "name": "819363", "MCODE_TYPE": "Clustered", "SUID": 15110461, "DEGREE": 5.0, "id_original": "819363", "MCODE_CLUSTER_ID": 9.0, "selected": false, "canonicalName": "AT2G47500"}, "position": {"x": 348.6571868095805, "y": -82.22309681150023}, "selected": false}, {"data": {"id": "15110460", "shared_name": "819360", "MCODE_SCORE": 0.0, "Gene": "819360", "Symbol": "UNE5", "name": "819360", "MCODE_TYPE": "", "SUID": 15110460, "DEGREE": 3.0, "id_original": "819360", "MCODE_CLUSTER_ID": 0.0, "selected": false, "canonicalName": "UNE5"}, "position": {"x": -213.6591202582906, "y": 369.8758640649646}, "selected": false}, {"data": {"id": "15110459", "shared_name": "819355", "MCODE_SCORE": 0.0, "Gene": "819355", "Symbol": "DIM1A", "name": "819355", "MCODE_TYPE": "", "SUID": 15110459, "DEGREE": 5.0, "id_original": "819355", "MCODE_CLUSTER_ID": 0.0, "selected": false, "canonicalName": "DIM1A"}, "position": {"x": 135.80084830860392, "y": 112.3762989404529}, "selected": false}, {"data": {"id": "15110458", "shared_name": "819329", "MCODE_SCORE": 0.0, "Gene": "819329", "Symbol": "BOR1", "name": "819329", "MCODE_TYPE": "", "SUID": 15110458, "DEGREE": 1.0, "id_original": "819329", "MCODE_CLUSTER_ID": 0.0, "selected": false, "canonicalName": "BOR1"}, "position": {"x": -352.5694138373922, "y": 1502.7602711084216}, "selected": false}, {"data": {"id": "15110457", "shared_name": "819291", "MCODE_SCORE": 0.0, "Gene": "819291", "Symbol": "AT2G46780", "name": "819291", "MCODE_TYPE": "", "SUID": 15110457, "DEGREE": 1.0, "id_original": "819291", "MCODE_CLUSTER_ID": 0.0, "selected": false, "canonicalName": "AT2G46780"}, "position": {"x": -310.76242226024374, "y": 273.5770531061023}, "selected": false}, {"data": {"id": "15110456", "shared_name": "819242", "MCODE_SCORE": 0.0, "Gene": "819242", "Symbol": "SPA1", "name": "819242", "MCODE_TYPE": "", "SUID": 15110456, "DEGREE": 5.0, "id_original": "819242", "MCODE_CLUSTER_ID": 0.0, "selected": false, "canonicalName": "SPA1"}, "position": {"x": 6.990186992685949, "y": 323.51716426638063}, "selected": false}, {"data": {"id": "15110455", "shared_name": "819204", "MCODE_SCORE": 1.4615384615384617, "Gene": "819204", "Symbol": "PIP1B", "name": "819204", "MCODE_TYPE": "Clustered", "SUID": 15110455, "DEGREE": 25.0, "id_original": "819204", "MCODE_CLUSTER_ID": 3.0, "selected": false, "canonicalName": "PIP1B"}, "position": {"x": 435.50471335987345, "y": 5.302232778343523}, "selected": false}, {"data": {"id": "15110454", "shared_name": "819002", "MCODE_SCORE": 0.0, "Gene": "819002", "Symbol": "LARP6b", "name": "819002", "MCODE_TYPE": "", "SUID": 15110454, "DEGREE": 2.0, "id_original": "819002", "MCODE_CLUSTER_ID": 0.0, "selected": false, "canonicalName": "LARP6b"}, "position": {"x": -104.97830360789999, "y": 282.57967761782106}, "selected": false}, {"data": {"id": "15110453", "shared_name": "818973", "MCODE_SCORE": 0.0, "Gene": "818973", "Symbol": "SSI2", "name": "818973", "MCODE_TYPE": "", "SUID": 15110453, "DEGREE": 1.0, "id_original": "818973", "MCODE_CLUSTER_ID": 0.0, "selected": false, "canonicalName": "SSI2"}, "position": {"x": -383.06637733836874, "y": 410.2052326562732}, "selected": false}, {"data": {"id": "15110452", "shared_name": "818888", "MCODE_SCORE": 1.4615384615384617, "Gene": "818888", "Symbol": "MPK20", "name": "818888", "MCODE_TYPE": "Clustered", "SUID": 15110452, "DEGREE": 13.0, "id_original": "818888", "MCODE_CLUSTER_ID": 3.0, "selected": false, "canonicalName": "MPK20"}, "position": {"x": 313.8542273674418, "y": 212.6529331567615}, "selected": false}, {"data": {"id": "15110451", "shared_name": "818824", "MCODE_SCORE": 0.0, "Gene": "818824", "Symbol": "AT2G42240", "name": "818824", "MCODE_TYPE": "", "SUID": 15110451, "DEGREE": 11.0, "id_original": "818824", "MCODE_CLUSTER_ID": 0.0, "selected": false, "canonicalName": "AT2G42240"}, "position": {"x": 63.49938804249064, "y": 250.52468684938844}, "selected": false}, {"data": {"id": "15110450", "shared_name": "818562", "MCODE_SCORE": 0.0, "Gene": "818562", "Symbol": "CYT1", "name": "818562", "MCODE_TYPE": "", "SUID": 15110450, "DEGREE": 2.0, "id_original": "818562", "MCODE_CLUSTER_ID": 0.0, "selected": false, "canonicalName": "CYT1"}, "position": {"x": 488.2110732231547, "y": 16.911516225609148}, "selected": false}, {"data": {"id": "15110449", "shared_name": "818531", "MCODE_SCORE": 13.0, "Gene": "818531", "Symbol": "RPL23AA", "name": "818531", "MCODE_TYPE": "Clustered", "SUID": 15110449, "DEGREE": 41.0, "id_original": "818531", "MCODE_CLUSTER_ID": 1.0, "selected": false, "canonicalName": "RPL23AA"}, "position": {"x": 206.1405623588969, "y": 242.57702831057009}, "selected": false}, {"data": {"id": "15110448", "shared_name": "818317", "MCODE_SCORE": 0.0, "Gene": "818317", "Symbol": "TIM17-2", "name": "818317", "MCODE_TYPE": "", "SUID": 15110448, "DEGREE": 2.0, "id_original": "818317", "MCODE_CLUSTER_ID": 0.0, "selected": false, "canonicalName": "TIM17-2"}, "position": {"x": -319.02609413524374, "y": 329.293960607323}, "selected": false}, {"data": {"id": "15110447", "shared_name": "818293", "MCODE_SCORE": 1.0, "Gene": "818293", "Symbol": "PIP2B", "name": "818293", "MCODE_TYPE": "Clustered", "SUID": 15110447, "DEGREE": 4.0, "id_original": "818293", "MCODE_CLUSTER_ID": 17.0, "selected": false, "canonicalName": "PIP2B"}, "position": {"x": 656.3721297417094, "y": -165.89069935056273}, "selected": false}, {"data": {"id": "15110446", "shared_name": "818265", "MCODE_SCORE": 0.0, "Gene": "818265", "Symbol": "ABCB1", "name": "818265", "MCODE_TYPE": "", "SUID": 15110446, "DEGREE": 1.0, "id_original": "818265", "MCODE_CLUSTER_ID": 0.0, "selected": false, "canonicalName": "ABCB1"}, "position": {"x": 119.97717124561564, "y": 674.6038380029529}, "selected": false}, {"data": {"id": "15110445", "shared_name": "818061", "MCODE_SCORE": 0.0, "Gene": "818061", "Symbol": "AT2G34970", "name": "818061", "MCODE_TYPE": "", "SUID": 15110445, "DEGREE": 3.0, "id_original": "818061", "MCODE_CLUSTER_ID": 0.0, "selected": false, "canonicalName": "AT2G34970"}, "position": {"x": 175.08070975879923, "y": 100.62571910646852}, "selected": false}, {"data": {"id": "15110444", "shared_name": "818037", "MCODE_SCORE": 0.0, "Gene": "818037", "Symbol": "NF-YA4", "name": "818037", "MCODE_TYPE": "", "SUID": 15110444, "DEGREE": 3.0, "id_original": "818037", "MCODE_CLUSTER_ID": 0.0, "selected": false, "canonicalName": "NF-YA4"}, "position": {"x": 136.2873442802836, "y": 649.7785511377185}, "selected": false}, {"data": {"id": "15110443", "shared_name": "817833", "MCODE_SCORE": 3.6923076923076925, "Gene": "817833", "Symbol": "AT2G32730", "name": "817833", "MCODE_TYPE": "Clustered", "SUID": 15110443, "DEGREE": 22.0, "id_original": "817833", "MCODE_CLUSTER_ID": 2.0, "selected": false, "canonicalName": "AT2G32730"}, "position": {"x": 285.9801505241801, "y": 380.38614848879274}, "selected": false}, {"data": {"id": "15110442", "shared_name": "817776", "MCODE_SCORE": 0.0, "Gene": "817776", "Symbol": "AT2G32170", "name": "817776", "MCODE_TYPE": "", "SUID": 15110442, "DEGREE": 1.0, "id_original": "817776", "MCODE_CLUSTER_ID": 0.0, "selected": false, "canonicalName": "AT2G32170"}, "position": {"x": 1163.2396529350688, "y": 284.93006519106325}, "selected": false}, {"data": {"id": "15110441", "shared_name": "817673", "MCODE_SCORE": 1.0, "Gene": "817673", "Symbol": "SYCO ARATH", "name": "817673", "MCODE_TYPE": "Seed", "SUID": 15110441, "DEGREE": 3.0, "id_original": "817673", "MCODE_CLUSTER_ID": 16.0, "selected": false, "canonicalName": "SYCO ARATH"}, "position": {"x": 413.2283766899516, "y": 527.287950551781}, "selected": false}, {"data": {"id": "15110440", "shared_name": "817636", "MCODE_SCORE": 1.0, "Gene": "817636", "Symbol": "GSTF9", "name": "817636", "MCODE_TYPE": "Clustered", "SUID": 15110440, "DEGREE": 5.0, "id_original": "817636", "MCODE_CLUSTER_ID": 16.0, "selected": false, "canonicalName": "GSTF9"}, "position": {"x": 485.6862624321391, "y": 637.021837270531}, "selected": false}, {"data": {"id": "15110439", "shared_name": "817587", "MCODE_SCORE": 0.0, "Gene": "817587", "Symbol": "CHAL", "name": "817587", "MCODE_TYPE": "", "SUID": 15110439, "DEGREE": 1.0, "id_original": "817587", "MCODE_CLUSTER_ID": 0.0, "selected": false, "canonicalName": "CHAL"}, "position": {"x": 772.1835005913188, "y": -301.88828846189085}, "selected": false}, {"data": {"id": "15110438", "shared_name": "817557", "MCODE_SCORE": 0.0, "Gene": "817557", "Symbol": "AT2G30060", "name": "817557", "MCODE_TYPE": "", "SUID": 15110438, "DEGREE": 2.0, "id_original": "817557", "MCODE_CLUSTER_ID": 0.0, "selected": false, "canonicalName": "AT2G30060"}, "position": {"x": 498.80029136280314, "y": 428.9261036279529}, "selected": false}, {"data": {"id": "15110437", "shared_name": "817540", "MCODE_SCORE": 0.0, "Gene": "817540", "Symbol": "PS2", "name": "817540", "MCODE_TYPE": "", "SUID": 15110437, "DEGREE": 1.0, "id_original": "817540", "MCODE_CLUSTER_ID": 0.0, "selected": false, "canonicalName": "PS2"}, "position": {"x": 715.8201888237406, "y": 612.5836964013904}, "selected": false}, {"data": {"id": "15110436", "shared_name": "817439", "MCODE_SCORE": 0.0, "Gene": "817439", "Symbol": "OEP16-1", "name": "817439", "MCODE_TYPE": "", "SUID": 15110436, "DEGREE": 1.0, "id_original": "817439", "MCODE_CLUSTER_ID": 0.0, "selected": false, "canonicalName": "OEP16-1"}, "position": {"x": -482.6446854438375, "y": 345.7125797632068}, "selected": false}, {"data": {"id": "15110435", "shared_name": "817433", "MCODE_SCORE": 0.0, "Gene": "817433", "Symbol": "XBAT31", "name": "817433", "MCODE_TYPE": "", "SUID": 15110435, "DEGREE": 5.0, "id_original": "817433", "MCODE_CLUSTER_ID": 0.0, "selected": false, "canonicalName": "XBAT31"}, "position": {"x": 45.132246318857824, "y": 533.0079822900623}, "selected": false}, {"data": {"id": "15110434", "shared_name": "817219", "MCODE_SCORE": 0.0, "Gene": "817219", "Symbol": "AT2G26780", "name": "817219", "MCODE_TYPE": "", "SUID": 15110434, "DEGREE": 2.0, "id_original": "817219", "MCODE_CLUSTER_ID": 0.0, "selected": false, "canonicalName": "AT2G26780"}, "position": {"x": 157.22345573047892, "y": 376.2539081933826}, "selected": false}, {"data": {"id": "15110433", "shared_name": "817158", "MCODE_SCORE": 1.4615384615384617, "Gene": "817158", "Symbol": "IQD6", "name": "817158", "MCODE_TYPE": "Clustered", "SUID": 15110433, "DEGREE": 11.0, "id_original": "817158", "MCODE_CLUSTER_ID": 3.0, "selected": false, "canonicalName": "IQD6"}, "position": {"x": 698.3518660698344, "y": -24.930891000953352}, "selected": false}, {"data": {"id": "15110432", "shared_name": "817111", "MCODE_SCORE": 3.6923076923076925, "Gene": "817111", "Symbol": "SK3", "name": "817111", "MCODE_TYPE": "Clustered", "SUID": 15110432, "DEGREE": 9.0, "id_original": "817111", "MCODE_CLUSTER_ID": 2.0, "selected": false, "canonicalName": "SK3"}, "position": {"x": 184.85188895801798, "y": 716.4358387353748}, "selected": false}, {"data": {"id": "15110431", "shared_name": "817076", "MCODE_SCORE": 3.6923076923076925, "Gene": "817076", "Symbol": "AT2G25370", "name": "817076", "MCODE_TYPE": "Seed", "SUID": 15110431, "DEGREE": 6.0, "id_original": "817076", "MCODE_CLUSTER_ID": 2.0, "selected": false, "canonicalName": "AT2G25370"}, "position": {"x": 271.0560687218119, "y": 777.4306202295154}, "selected": false}, {"data": {"id": "15110430", "shared_name": "817022", "MCODE_SCORE": 0.0, "Gene": "817022", "Symbol": "TAT3", "name": "817022", "MCODE_TYPE": "", "SUID": 15110430, "DEGREE": 2.0, "id_original": "817022", "MCODE_CLUSTER_ID": 0.0, "selected": false, "canonicalName": "TAT3"}, "position": {"x": 27.465132061045324, "y": 1207.0089893701404}, "selected": false}, {"data": {"id": "15110429", "shared_name": "816951", "MCODE_SCORE": 0.0, "Gene": "816951", "Symbol": "AT2G24170", "name": "816951", "MCODE_TYPE": "", "SUID": 15110429, "DEGREE": 2.0, "id_original": "816951", "MCODE_CLUSTER_ID": 0.0, "selected": false, "canonicalName": "AT2G24170"}, "position": {"x": 785.9027388725688, "y": -118.42024036618773}, "selected": false}, {"data": {"id": "15110428", "shared_name": "816756", "MCODE_SCORE": 0.0, "Gene": "816756", "Symbol": "AT2G22230", "name": "816756", "MCODE_TYPE": "", "SUID": 15110428, "DEGREE": 1.0, "id_original": "816756", "MCODE_CLUSTER_ID": 0.0, "selected": false, "canonicalName": "AT2G22230"}, "position": {"x": 56.71694785694376, "y": 1502.7602711084216}, "selected": false}, {"data": {"id": "15110427", "shared_name": "816705", "MCODE_SCORE": 0.0, "Gene": "816705", "Symbol": "GRP7", "name": "816705", "MCODE_TYPE": "", "SUID": 15110427, "DEGREE": 14.0, "id_original": "816705", "MCODE_CLUSTER_ID": 0.0, "selected": false, "canonicalName": "GRP7"}, "position": {"x": 112.01777488331095, "y": 315.5321255090564}, "selected": false}, {"data": {"id": "15110426", "shared_name": "816672", "MCODE_SCORE": 1.5, "Gene": "816672", "Symbol": "FBA1", "name": "816672", "MCODE_TYPE": "Seed", "SUID": 15110426, "DEGREE": 6.0, "id_original": "816672", "MCODE_CLUSTER_ID": 11.0, "selected": false, "canonicalName": "FBA1"}, "position": {"x": 416.847624126475, "y": 134.97735790041384}, "selected": false}, {"data": {"id": "15110425", "shared_name": "816596", "MCODE_SCORE": 0.0, "Gene": "816596", "Symbol": "MAN2", "name": "816596", "MCODE_TYPE": "", "SUID": 15110425, "DEGREE": 1.0, "id_original": "816596", "MCODE_CLUSTER_ID": 0.0, "selected": false, "canonicalName": "MAN2"}, "position": {"x": 1469.895292583506, "y": -676.0408763525159}, "selected": false}, {"data": {"id": "15110424", "shared_name": "816477", "MCODE_SCORE": 0.0, "Gene": "816477", "Symbol": "TET2", "name": "816477", "MCODE_TYPE": "", "SUID": 15110424, "DEGREE": 2.0, "id_original": "816477", "MCODE_CLUSTER_ID": 0.0, "selected": false, "canonicalName": "TET2"}, "position": {"x": 741.6258223686625, "y": -149.89185901853148}, "selected": false}, {"data": {"id": "15110423", "shared_name": "816391", "MCODE_SCORE": 1.0, "Gene": "816391", "Symbol": "CHR8", "name": "816391", "MCODE_TYPE": "Clustered", "SUID": 15110423, "DEGREE": 6.0, "id_original": "816391", "MCODE_CLUSTER_ID": 21.0, "selected": false, "canonicalName": "CHR8"}, "position": {"x": -3.1411454047749885, "y": 479.2306995752185}, "selected": false}, {"data": {"id": "15110422", "shared_name": "816323", "MCODE_SCORE": 1.0, "Gene": "816323", "Symbol": "AT2G18110", "name": "816323", "MCODE_TYPE": "Clustered", "SUID": 15110422, "DEGREE": 4.0, "id_original": "816323", "MCODE_CLUSTER_ID": 16.0, "selected": false, "canonicalName": "AT2G18110"}, "position": {"x": 485.8677657280375, "y": 531.3190021875232}, "selected": false}, {"data": {"id": "15110421", "shared_name": "816290", "MCODE_SCORE": 1.4615384615384617, "Gene": "816290", "Symbol": "ARAC1", "name": "816290", "MCODE_TYPE": "Seed", "SUID": 15110421, "DEGREE": 11.0, "id_original": "816290", "MCODE_CLUSTER_ID": 3.0, "selected": false, "canonicalName": "ARAC1"}, "position": {"x": 465.75964194874064, "y": 90.3701954248279}, "selected": false}, {"data": {"id": "15110420", "shared_name": "816250", "MCODE_SCORE": 0.0, "Gene": "816250", "Symbol": "PIRL5", "name": "816250", "MCODE_TYPE": "", "SUID": 15110420, "DEGREE": 1.0, "id_original": "816250", "MCODE_CLUSTER_ID": 0.0, "selected": false, "canonicalName": "PIRL5"}, "position": {"x": 474.2583907280375, "y": -196.33399769040648}, "selected": false}, {"data": {"id": "15110419", "shared_name": "815406", "MCODE_SCORE": 0.0, "Gene": "815406", "Symbol": "AT2G07734", "name": "815406", "MCODE_TYPE": "", "SUID": 15110419, "DEGREE": 1.0, "id_original": "815406", "MCODE_CLUSTER_ID": 0.0, "selected": false, "canonicalName": "AT2G07734"}, "position": {"x": -39.78647011180624, "y": 63.77806285646852}, "selected": false}, {"data": {"id": "15110418", "shared_name": "815372", "MCODE_SCORE": 13.0, "Gene": "815372", "Symbol": "AT2G07696", "name": "815372", "MCODE_TYPE": "Clustered", "SUID": 15110418, "DEGREE": 36.0, "id_original": "815372", "MCODE_CLUSTER_ID": 1.0, "selected": false, "canonicalName": "AT2G07696"}, "position": {"x": 229.13030082325236, "y": 282.3465195062488}, "selected": false}, {"data": {"id": "15110417", "shared_name": "815145", "MCODE_SCORE": 0.0, "Gene": "815145", "Symbol": "AT2G05920", "name": "815145", "MCODE_TYPE": "", "SUID": 15110417, "DEGREE": 1.0, "id_original": "815145", "MCODE_CLUSTER_ID": 0.0, "selected": false, "canonicalName": "AT2G05920"}, "position": {"x": 206.43955833057657, "y": -133.21174427243773}, "selected": false}, {"data": {"id": "15110416", "shared_name": "814908", "MCODE_SCORE": 0.0, "Gene": "814908", "Symbol": "NMD3", "name": "814908", "MCODE_TYPE": "", "SUID": 15110416, "DEGREE": 11.0, "id_original": "814908", "MCODE_CLUSTER_ID": 0.0, "selected": false, "canonicalName": "NMD3"}, "position": {"x": 186.14799338917032, "y": 220.99491313723024}, "selected": false}, {"data": {"id": "15110415", "shared_name": "814856", "MCODE_SCORE": 0.0, "Gene": "814856", "Symbol": "AT2G03270", "name": "814856", "MCODE_TYPE": "", "SUID": 15110415, "DEGREE": 4.0, "id_original": "814856", "MCODE_CLUSTER_ID": 0.0, "selected": false, "canonicalName": "AT2G03270"}, "position": {"x": 23.88528281788126, "y": 252.25649455812868}, "selected": false}, {"data": {"id": "15110414", "shared_name": "814828", "MCODE_SCORE": 0.0, "Gene": "814828", "Symbol": "RNS1", "name": "814828", "MCODE_TYPE": "", "SUID": 15110414, "DEGREE": 2.0, "id_original": "814828", "MCODE_CLUSTER_ID": 0.0, "selected": false, "canonicalName": "RNS1"}, "position": {"x": 651.4557173881938, "y": 305.11253885057863}, "selected": false}, {"data": {"id": "15110413", "shared_name": "814777", "MCODE_SCORE": 0.0, "Gene": "814777", "Symbol": "STI", "name": "814777", "MCODE_TYPE": "", "SUID": 15110413, "DEGREE": 1.0, "id_original": "814777", "MCODE_CLUSTER_ID": 0.0, "selected": false, "canonicalName": "STI"}, "position": {"x": -44.64273231883749, "y": 748.6726246240466}, "selected": false}], "edges": [{"data": {"id": "15110785", "source": "15110782", "target": "15110740", "SCORE": "262", "shared_interaction": "Direct", "source_original": "2745818", "Name_B": "VIP5", "Name_A": "ATHAL3B", "target_original": "842395", "Gene_B": "842395", "interaction": "Direct", "SUID": 15110785, "TYPE": "Direct", "Gene_A": "2745818", "support": "{\"StringDB\": \"physical\", \"StringEvidence\": \"experiments:0.230\", \"String_Score_Physical\": 262, \"String_Score_Combined\": 262}", "selected": false}, "selected": false}, {"data": {"id": "15110784", "source": "15110782", "target": "15110687", "SCORE": "477", "shared_interaction": "Direct", "source_original": "2745818", "Name_B": "BSL2", "Name_A": "ATHAL3B", "target_original": "837362", "Gene_B": "837362", "interaction": "Direct", "SUID": 15110784, "TYPE": "Direct", "Gene_A": "2745818", "support": "{\"StringDB\": \"physical\", \"StringEvidence\": \"experiments:0.455,textmining:0.237,neighborhood:0.019,coexpression:0.004\", \"String_Score_Physical\": 477, \"String_Score_Combined\": 609}", "selected": false}, "selected": false}, {"data": {"id": "15110783", "source": "15110782", "target": "15110473", "SCORE": "477", "shared_interaction": "Direct", "source_original": "2745818", "Name_B": "AT3G09970", "Name_A": "ATHAL3B", "target_original": "820158", "Gene_B": "820158", "interaction": "Direct", "SUID": 15110783, "TYPE": "Direct", "Gene_A": "2745818", "support": "{\"StringDB\": \"physical\", \"StringEvidence\": \"experiments:0.455,textmining:0.237,neighborhood:0.019\", \"String_Score_Physical\": 477, \"String_Score_Combined\": 608}", "selected": false}, "selected": false}, {"data": {"id": "15112190", "source": "15110780", "target": "15110781", "SCORE": "866", "shared_interaction": "Direct", "source_original": "844794", "Name_B": "psbK", "Name_A": "psbI", "target_original": "844795", "Gene_B": "844795", "interaction": "Direct", "SUID": 15112190, "TYPE": "Direct", "Gene_A": "844794", "support": "{\"StringDB\": \"physical\", \"StringEvidence\": \"textmining:0.960,coexpression:0.800,experiments:0.791,cooccurrence:0.394,database:0.333\", \"String_Score_Physical\": 866, \"String_Score_Combined\": 999}", "selected": false}, "selected": false}, {"data": {"id": "15112189", "source": "15110778", "target": "15110781", "SCORE": "866", "shared_interaction": "Direct", "source_original": "844773", "Name_B": "psbK", "Name_A": "psbC", "target_original": "844795", "Gene_B": "844795", "interaction": "Direct", "SUID": 15112189, "TYPE": "Direct", "Gene_A": "844773", "support": "{\"StringDB\": \"physical\", \"StringEvidence\": \"experiments:0.791,textmining:0.718,cooccurrence:0.353,database:0.333,coexpression:0.190\", \"String_Score_Physical\": 866, \"String_Score_Combined\": 980}", "selected": false}, "selected": false}, {"data": {"id": "15112188", "source": "15110778", "target": "15110780", "SCORE": "973", "shared_interaction": "Direct", "source_original": "844773", "Name_B": "psbI", "Name_A": "psbC", "target_original": "844794", "Gene_B": "844794", "interaction": "Direct", "SUID": 15112188, "TYPE": "Direct", "Gene_A": "844773", "support": "{\"StringDB\": \"physical\", \"StringEvidence\": \"experiments:0.959,textmining:0.946,database:0.333,coexpression:0.119\", \"String_Score_Physical\": 973, \"String_Score_Combined\": 998}", "selected": false}, "selected": false}, {"data": {"id": "15112187", "source": "15110777", "target": "15110778", "SCORE": "208", "shared_interaction": "Direct", "source_original": "844770", "Name_B": "psbC", "Name_A": "psaB", "target_original": "844773", "Gene_B": "844773", "interaction": "Direct", "SUID": 15112187, "TYPE": "Direct", "Gene_A": "844770", "support": "{\"StringDB\": \"functional\", \"StringEvidence\": \"textmining:0.987,coexpression:0.676,cooccurrence:0.421\", \"BioGrid\": \"physical\", \"BioGrid_PubMed\": \"32191846\", \"BioGrid_Type\": \"Co-fractionation\", \"BioGrid_Score\": \"0.694745671\", \"String_Score_Combined\": 997, \"String_Score_Physical\": 208}", "selected": false}, "selected": false}, {"data": {"id": "15112186", "source": "15110776", "target": "15110778", "SCORE": "208", "shared_interaction": "Direct", "source_original": "844768", "Name_B": "psbC", "Name_A": "psaA", "target_original": "844773", "Gene_B": "844773", "interaction": "Direct", "SUID": 15112186, "TYPE": "Direct", "Gene_A": "844768", "support": "{\"StringDB\": \"functional\", \"StringEvidence\": \"textmining:0.987,coexpression:0.775,cooccurrence:0.419\", \"BioGrid\": \"physical\", \"BioGrid_PubMed\": \"32191846\", \"BioGrid_Type\": \"Co-fractionation\", \"BioGrid_Score\": \"0.517954439\", \"String_Score_Combined\": 998, \"String_Score_Physical\": 208}", "selected": false}, "selected": false}, {"data": {"id": "15112185", "source": "15110776", "target": "15110777", "SCORE": "707", "shared_interaction": "Direct", "source_original": "844768", "Name_B": "psaB", "Name_A": "psaA", "target_original": "844770", "Gene_B": "844770", "interaction": "Direct", "SUID": 15112185, "TYPE": "Direct", "Gene_A": "844768", "support": "{\"StringDB\": \"physical\", \"StringEvidence\": \"textmining:0.991,coexpression:0.876,database:0.520,cooccurrence:0.423,experiments:0.364\", \"BioGrid\": \"physical\", \"BioGrid_PubMed\": \"32191846\", \"BioGrid_Type\": \"Co-fractionation\", \"BioGrid_Score\": \"0.531114889\", \"String_Score_Physical\": 707, \"String_Score_Combined\": 967}", "selected": false}, "selected": false}, {"data": {"id": "15112184", "source": "15110775", "target": "15110779", "SCORE": "398", "shared_interaction": "Direct", "source_original": "844765", "Name_B": "rpoC2", "Name_A": "rps4", "target_original": "844785", "Gene_B": "844785", "interaction": "Direct", "SUID": 15112184, "TYPE": "Direct", "Gene_A": "844765", "support": "{\"StringDB\": \"physical\", \"StringEvidence\": \"coexpression:0.793,experiments:0.372,cooccurrence:0.199,textmining:0.188,neighborhood:0.144\", \"String_Score_Physical\": 398, \"String_Score_Combined\": 930}", "selected": false}, "selected": false}, {"data": {"id": "15112183", "source": "15110772", "target": "15110777", "SCORE": "730", "shared_interaction": "Direct", "source_original": "844755", "Name_B": "psaB", "Name_A": "accD", "target_original": "844770", "Gene_B": "844770", "interaction": "Direct", "SUID": 15112183, "TYPE": "Direct", "Gene_A": "844755", "support": "{\"StringDB\": \"physical\", \"StringEvidence\": \"experiments:0.718,textmining:0.693,coexpression:0.478\", \"String_Score_Physical\": 730, \"String_Score_Combined\": 956}", "selected": false}, "selected": false}, {"data": {"id": "15112182", "source": "15110772", "target": "15110776", "SCORE": "470", "shared_interaction": "Direct", "source_original": "844755", "Name_B": "psaA", "Name_A": "accD", "target_original": "844768", "Gene_B": "844768", "interaction": "Direct", "SUID": 15112182, "TYPE": "Direct", "Gene_A": "844755", "support": "{\"StringDB\": \"physical\", \"StringEvidence\": \"textmining:0.807,coexpression:0.670,experiments:0.447\", \"String_Score_Physical\": 470, \"String_Score_Combined\": 966}", "selected": false}, "selected": false}, {"data": {"id": "15112181", "source": "15110771", "target": "15110777", "SCORE": "777", "shared_interaction": "Direct", "source_original": "844748", "Name_B": "psaB", "Name_A": "petA", "target_original": "844770", "Gene_B": "844770", "interaction": "Direct", "SUID": 15112181, "TYPE": "Direct", "Gene_A": "844748", "support": "{\"StringDB\": \"physical\", \"StringEvidence\": \"coexpression:0.845,experiments:0.767,textmining:0.746,cooccurrence:0.387\", \"String_Score_Physical\": 777, \"String_Score_Combined\": 994}", "selected": false}, "selected": false}, {"data": {"id": "15112180", "source": "15110771", "target": "15110776", "SCORE": "845", "shared_interaction": "Direct", "source_original": "844748", "Name_B": "psaA", "Name_A": "petA", "target_original": "844768", "Gene_B": "844768", "interaction": "Direct", "SUID": 15112180, "TYPE": "Direct", "Gene_A": "844748", "support": "{\"StringDB\": \"physical\", \"StringEvidence\": \"textmining:0.848,experiments:0.838,coexpression:0.427,cooccurrence:0.395\", \"String_Score_Physical\": 845, \"String_Score_Combined\": 991}", "selected": false}, "selected": false}, {"data": {"id": "15112179", "source": "15110770", "target": "15110781", "SCORE": "849", "shared_interaction": "Direct", "source_original": "844745", "Name_B": "psbK", "Name_A": "psbE", "target_original": "844795", "Gene_B": "844795", "interaction": "Direct", "SUID": 15112179, "TYPE": "Direct", "Gene_A": "844745", "support": "{\"StringDB\": \"physical\", \"StringEvidence\": \"textmining:0.797,experiments:0.764,cooccurrence:0.381,database:0.333,coexpression:0.308\", \"String_Score_Physical\": 849, \"String_Score_Combined\": 986}", "selected": false}, "selected": false}, {"data": {"id": "15112178", "source": "15110770", "target": "15110780", "SCORE": "360", "shared_interaction": "Direct", "source_original": "844745", "Name_B": "psbI", "Name_A": "psbE", "target_original": "844794", "Gene_B": "844794", "interaction": "Direct", "SUID": 15112178, "TYPE": "Direct", "Gene_A": "844745", "support": "{\"StringDB\": \"physical\", \"StringEvidence\": \"textmining:0.936,database:0.333,cooccurrence:0.270,coexpression:0.088\", \"String_Score_Physical\": 360, \"String_Score_Combined\": 972}", "selected": false}, "selected": false}, {"data": {"id": "15112177", "source": "15110770", "target": "15110778", "SCORE": "360", "shared_interaction": "Direct", "source_original": "844745", "Name_B": "psbC", "Name_A": "psbE", "target_original": "844773", "Gene_B": "844773", "interaction": "Direct", "SUID": 15112177, "TYPE": "Direct", "Gene_A": "844745", "support": "{\"StringDB\": \"physical\", \"StringEvidence\": \"textmining:0.962,coexpression:0.409,cooccurrence:0.351,database:0.333\", \"BioGrid\": \"physical\", \"BioGrid_PubMed\": \"32191846\", \"BioGrid_Type\": \"Co-fractionation\", \"BioGrid_Score\": \"0.572230325\", \"String_Score_Physical\": 360, \"String_Score_Combined\": 990}", "selected": false}, "selected": false}, {"data": {"id": "15112176", "source": "15110770", "target": "15110777", "SCORE": "208", "shared_interaction": "Direct", "source_original": "844745", "Name_B": "psaB", "Name_A": "psbE", "target_original": "844770", "Gene_B": "844770", "interaction": "Direct", "SUID": 15112176, "TYPE": "Direct", "Gene_A": "844745", "support": "{\"StringDB\": \"functional\", \"StringEvidence\": \"textmining:0.918,coexpression:0.387,cooccurrence:0.344\", \"BioGrid\": \"physical\", \"BioGrid_PubMed\": \"32191846\", \"BioGrid_Type\": \"Co-fractionation\", \"BioGrid_Score\": \"0.580965007\", \"String_Score_Combined\": 968, \"String_Score_Physical\": 208}", "selected": false}, "selected": false}, {"data": {"id": "15112175", "source": "15110770", "target": "15110776", "SCORE": "208", "shared_interaction": "Direct", "source_original": "844745", "Name_B": "psaA", "Name_A": "psbE", "target_original": "844768", "Gene_B": "844768", "interaction": "Direct", "SUID": 15112175, "TYPE": "Direct", "Gene_A": "844745", "support": "{\"StringDB\": \"functional\", \"StringEvidence\": \"textmining:0.948,coexpression:0.403,cooccurrence:0.394\", \"BioGrid\": \"physical\", \"BioGrid_PubMed\": \"32191846\", \"BioGrid_Type\": \"Co-fractionation\", \"BioGrid_Score\": \"0.648895382\", \"String_Score_Combined\": 982, \"String_Score_Physical\": 208}", "selected": false}, "selected": false}, {"data": {"id": "15112174", "source": "15110769", "target": "15110775", "SCORE": "834", "shared_interaction": "Direct", "source_original": "844736", "Name_B": "rps4", "Name_A": "rps18", "target_original": "844765", "Gene_B": "844765", "interaction": "Direct", "SUID": 15112174, "TYPE": "Direct", "Gene_A": "844736", "support": "{\"StringDB\": \"physical\", \"StringEvidence\": \"experiments:0.827,coexpression:0.528,textmining:0.182\", \"BioGrid\": \"physical\", \"BioGrid_PubMed\": \"32191846\", \"BioGrid_Type\": \"Co-fractionation\", \"BioGrid_Score\": \"0.773548701\", \"String_Score_Physical\": 834, \"String_Score_Combined\": 935}", "selected": false}, "selected": false}, {"data": {"id": "15112173", "source": "15110768", "target": "15110781", "SCORE": "800", "shared_interaction": "Direct", "source_original": "844733", "Name_B": "psbK", "Name_A": "psbB", "target_original": "844795", "Gene_B": "844795", "interaction": "Direct", "SUID": 15112173, "TYPE": "Direct", "Gene_A": "844733", "support": "{\"StringDB\": \"physical\", \"StringEvidence\": \"experiments:0.791,textmining:0.767,cooccurrence:0.286,coexpression:0.190\", \"String_Score_Physical\": 800, \"String_Score_Combined\": 973}", "selected": false}, "selected": false}, {"data": {"id": "15112172", "source": "15110768", "target": "15110780", "SCORE": "960", "shared_interaction": "Direct", "source_original": "844733", "Name_B": "psbI", "Name_A": "psbB", "target_original": "844794", "Gene_B": "844794", "interaction": "Direct", "SUID": 15112172, "TYPE": "Direct", "Gene_A": "844733", "support": "{\"StringDB\": \"physical\", \"StringEvidence\": \"experiments:0.959,textmining:0.908,coexpression:0.074\", \"String_Score_Physical\": 960, \"String_Score_Combined\": 996}", "selected": false}, "selected": false}, {"data": {"id": "15112171", "source": "15110768", "target": "15110778", "SCORE": "970", "shared_interaction": "Direct", "source_original": "844733", "Name_B": "psbC", "Name_A": "psbB", "target_original": "844773", "Gene_B": "844773", "interaction": "Direct", "SUID": 15112171, "TYPE": "Direct", "Gene_A": "844733", "support": "{\"StringDB\": \"physical\", \"StringEvidence\": \"textmining:0.990,experiments:0.969,coexpression:0.832,cooccurrence:0.410\", \"BioGrid\": \"physical\", \"BioGrid_PubMed\": \"32191846\", \"BioGrid_Type\": \"Co-fractionation\", \"BioGrid_Score\": \"0.738945804\", \"String_Score_Physical\": 970, \"String_Score_Combined\": 997}", "selected": false}, "selected": false}, {"data": {"id": "15112170", "source": "15110768", "target": "15110777", "SCORE": "208", "shared_interaction": "Direct", "source_original": "844733", "Name_B": "psaB", "Name_A": "psbB", "target_original": "844770", "Gene_B": "844770", "interaction": "Direct", "SUID": 15112170, "TYPE": "Direct", "Gene_A": "844733", "support": "{\"StringDB\": \"functional\", \"StringEvidence\": \"textmining:0.971,coexpression:0.642,cooccurrence:0.398\", \"BioGrid\": \"physical\", \"BioGrid_PubMed\": \"32191846\", \"BioGrid_Type\": \"Co-fractionation\", \"BioGrid_Score\": \"0.652123377\", \"String_Score_Combined\": 993, \"String_Score_Physical\": 208}", "selected": false}, "selected": false}, {"data": {"id": "15112169", "source": "15110768", "target": "15110776", "SCORE": "208", "shared_interaction": "Direct", "source_original": "844733", "Name_B": "psaA", "Name_A": "psbB", "target_original": "844768", "Gene_B": "844768", "interaction": "Direct", "SUID": 15112169, "TYPE": "Direct", "Gene_A": "844733", "support": "{\"StringDB\": \"functional\", \"StringEvidence\": \"textmining:0.977,coexpression:0.851,cooccurrence:0.390\", \"BioGrid\": \"physical\", \"BioGrid_PubMed\": \"32191846\", \"BioGrid_Type\": \"Co-fractionation\", \"BioGrid_Score\": \"0.609345321\", \"String_Score_Combined\": 998, \"String_Score_Physical\": 208}", "selected": false}, "selected": false}, {"data": {"id": "15112168", "source": "15110768", "target": "15110770", "SCORE": "208", "shared_interaction": "Direct", "source_original": "844733", "Name_B": "psbE", "Name_A": "psbB", "target_original": "844745", "Gene_B": "844745", "interaction": "Direct", "SUID": 15112168, "TYPE": "Direct", "Gene_A": "844733", "support": "{\"StringDB\": \"functional\", \"StringEvidence\": \"textmining:0.956,coexpression:0.406,cooccurrence:0.372\", \"BioGrid\": \"physical\", \"BioGrid_PubMed\": \"32191846\", \"BioGrid_Type\": \"Co-fractionation\", \"BioGrid_Score\": \"0.659987207\", \"String_Score_Combined\": 984, \"String_Score_Physical\": 208}", "selected": false}, "selected": false}, {"data": {"id": "15112167", "source": "15110767", "target": "15110781", "SCORE": "774", "shared_interaction": "Direct", "source_original": "844729", "Name_B": "psbK", "Name_A": "petB", "target_original": "844795", "Gene_B": "844795", "interaction": "Direct", "SUID": 15112167, "TYPE": "Direct", "Gene_A": "844729", "support": "{\"StringDB\": \"physical\", \"StringEvidence\": \"textmining:0.815,experiments:0.764,coexpression:0.421\", \"String_Score_Physical\": 774, \"String_Score_Combined\": 975}", "selected": false}, "selected": false}, {"data": {"id": "15112166", "source": "15110767", "target": "15110777", "SCORE": "499", "shared_interaction": "Direct", "source_original": "844729", "Name_B": "psaB", "Name_A": "petB", "target_original": "844770", "Gene_B": "844770", "interaction": "Direct", "SUID": 15112166, "TYPE": "Direct", "Gene_A": "844729", "support": "{\"StringDB\": \"physical\", \"StringEvidence\": \"textmining:0.947,coexpression:0.857,experiments:0.478\", \"String_Score_Physical\": 499, \"String_Score_Combined\": 996}", "selected": false}, "selected": false}, {"data": {"id": "15112165", "source": "15110767", "target": "15110776", "SCORE": "845", "shared_interaction": "Direct", "source_original": "844729", "Name_B": "psaA", "Name_A": "petB", "target_original": "844768", "Gene_B": "844768", "interaction": "Direct", "SUID": 15112165, "TYPE": "Direct", "Gene_A": "844729", "support": "{\"StringDB\": \"physical\", \"StringEvidence\": \"textmining:0.952,experiments:0.838,coexpression:0.457\", \"String_Score_Physical\": 845, \"String_Score_Combined\": 995}", "selected": false}, "selected": false}, {"data": {"id": "15112164", "source": "15110767", "target": "15110774", "SCORE": "552", "shared_interaction": "Direct", "source_original": "844729", "Name_B": "ndhK", "Name_A": "petB", "target_original": "844761", "Gene_B": "844761", "interaction": "Direct", "SUID": 15112164, "TYPE": "Direct", "Gene_A": "844729", "support": "{\"StringDB\": \"physical\", \"StringEvidence\": \"textmining:0.733,experiments:0.533,coexpression:0.442\", \"String_Score_Physical\": 552, \"String_Score_Combined\": 933}", "selected": false}, "selected": false}, {"data": {"id": "15112163", "source": "15110767", "target": "15110771", "SCORE": "964", "shared_interaction": "Direct", "source_original": "844729", "Name_B": "petA", "Name_A": "petB", "target_original": "844748", "Gene_B": "844748", "interaction": "Direct", "SUID": 15112163, "TYPE": "Direct", "Gene_A": "844729", "support": "{\"StringDB\": \"physical\", \"StringEvidence\": \"textmining:0.942,experiments:0.822,database:0.791,coexpression:0.630\", \"BioGrid\": \"physical\", \"BioGrid_PubMed\": \"32191846\", \"BioGrid_Type\": \"Co-fractionation\", \"BioGrid_Score\": \"0.532032579\", \"String_Score_Physical\": 964, \"String_Score_Combined\": 999}", "selected": false}, "selected": false}, {"data": {"id": "15112162", "source": "15110767", "target": "15110770", "SCORE": "834", "shared_interaction": "Direct", "source_original": "844729", "Name_B": "psbE", "Name_A": "petB", "target_original": "844745", "Gene_B": "844745", "interaction": "Direct", "SUID": 15112162, "TYPE": "Direct", "Gene_A": "844729", "support": "{\"StringDB\": \"physical\", \"StringEvidence\": \"textmining:0.924,experiments:0.827,coexpression:0.638\", \"String_Score_Physical\": 834, \"String_Score_Combined\": 995}", "selected": false}, "selected": false}, {"data": {"id": "15112161", "source": "15110766", "target": "15110775", "SCORE": "809", "shared_interaction": "Direct", "source_original": "844718", "Name_B": "rps4", "Name_A": "rpl2", "target_original": "844765", "Gene_B": "844765", "interaction": "Direct", "SUID": 15112161, "TYPE": "Direct", "Gene_A": "844718", "support": "{\"StringDB\": \"physical\", \"StringEvidence\": \"experiments:0.801,coexpression:0.713,cooccurrence:0.273,textmining:0.158,neighborhood:0.140\", \"String_Score_Physical\": 809, \"String_Score_Combined\": 971}", "selected": false}, "selected": false}, {"data": {"id": "15112160", "source": "15110766", "target": "15110769", "SCORE": "809", "shared_interaction": "Direct", "source_original": "844718", "Name_B": "rps18", "Name_A": "rpl2", "target_original": "844736", "Gene_B": "844736", "interaction": "Direct", "SUID": 15112160, "TYPE": "Direct", "Gene_A": "844718", "support": "{\"StringDB\": \"physical\", \"StringEvidence\": \"experiments:0.801,textmining:0.787,coexpression:0.499\", \"String_Score_Physical\": 809, \"String_Score_Combined\": 979}", "selected": false}, "selected": false}, {"data": {"id": "15112159", "source": "15110759", "target": "15110775", "SCORE": "193", "shared_interaction": "Direct", "source_original": "843694", "Name_B": "rps4", "Name_A": "AT1G73600", "target_original": "844765", "Gene_B": "844765", "interaction": "Direct", "SUID": 15112159, "TYPE": "Direct", "Gene_A": "843694", "support": "{\"StringDB\": \"physical\", \"StringEvidence\": \"experiments:0.158,coexpression:0.045\", \"String_Score_Physical\": 193, \"String_Score_Combined\": 229}", "selected": false}, "selected": false}, {"data": {"id": "15112158", "source": "15110752", "target": "15110775", "SCORE": "813", "shared_interaction": "Direct", "source_original": "843298", "Name_B": "rps4", "Name_A": "RPL34", "target_original": "844765", "Gene_B": "844765", "interaction": "Direct", "SUID": 15112158, "TYPE": "Direct", "Gene_A": "843298", "support": "{\"StringDB\": \"physical\", \"StringEvidence\": \"coexpression:0.897,experiments:0.805,textmining:0.036\", \"String_Score_Physical\": 813, \"String_Score_Combined\": 981}", "selected": false}, "selected": false}, {"data": {"id": "15112157", "source": "15110752", "target": "15110766", "SCORE": "781", "shared_interaction": "Direct", "source_original": "843298", "Name_B": "rpl2", "Name_A": "RPL34", "target_original": "844718", "Gene_B": "844718", "interaction": "Direct", "SUID": 15112157, "TYPE": "Direct", "Gene_A": "843298", "support": "{\"StringDB\": \"physical\", \"StringEvidence\": \"coexpression:0.608,experiments:0.526,database:0.520,neighborhood:0.143,textmining:0.035\", \"String_Score_Physical\": 781, \"String_Score_Combined\": 929}", "selected": false}, "selected": false}, {"data": {"id": "15112156", "source": "15110748", "target": "15110775", "SCORE": "832", "shared_interaction": "Direct", "source_original": "843063", "Name_B": "rps4", "Name_A": "AT1G67430", "target_original": "844765", "Gene_B": "844765", "interaction": "Direct", "SUID": 15112156, "TYPE": "Direct", "Gene_A": "843063", "support": "{\"StringDB\": \"physical\", \"StringEvidence\": \"coexpression:0.901,experiments:0.825,textmining:0.224,neighborhood:0.150\", \"String_Score_Physical\": 832, \"String_Score_Combined\": 989}", "selected": false}, "selected": false}, {"data": {"id": "15112155", "source": "15110748", "target": "15110769", "SCORE": "545", "shared_interaction": "Direct", "source_original": "843063", "Name_B": "rps18", "Name_A": "AT1G67430", "target_original": "844736", "Gene_B": "844736", "interaction": "Direct", "SUID": 15112155, "TYPE": "Direct", "Gene_A": "843063", "support": "{\"StringDB\": \"physical\", \"StringEvidence\": \"experiments:0.526,coexpression:0.096,textmining:0.051\", \"String_Score_Physical\": 545, \"String_Score_Combined\": 609}", "selected": false}, "selected": false}, {"data": {"id": "15112154", "source": "15110748", "target": "15110766", "SCORE": "746", "shared_interaction": "Direct", "source_original": "843063", "Name_B": "rpl2", "Name_A": "AT1G67430", "target_original": "844718", "Gene_B": "844718", "interaction": "Direct", "SUID": 15112154, "TYPE": "Direct", "Gene_A": "843063", "support": "{\"StringDB\": \"physical\", \"StringEvidence\": \"database:0.520,experiments:0.449,coexpression:0.436,neighborhood:0.136,textmining:0.131\", \"String_Score_Physical\": 746, \"String_Score_Combined\": 892}", "selected": false}, "selected": false}, {"data": {"id": "15112153", "source": "15110748", "target": "15110752", "SCORE": "982", "shared_interaction": "Direct", "source_original": "843063", "Name_B": "RPL34", "Name_A": "AT1G67430", "target_original": "843298", "Gene_B": "843298", "interaction": "Direct", "SUID": 15112153, "TYPE": "Direct", "Gene_A": "843063", "support": "{\"StringDB\": \"physical\", \"StringEvidence\": \"coexpression:0.985,database:0.896,experiments:0.825,textmining:0.300,neighborhood:0.155\", \"BioGrid\": \"physical\", \"BioGrid_PubMed\": \"32191846\", \"BioGrid_Type\": \"Co-fractionation\", \"BioGrid_Score\": \"0.681786713\", \"String_Score_Physical\": 982, \"String_Score_Combined\": 999}", "selected": false}, "selected": false}, {"data": {"id": "15112152", "source": "15110746", "target": "15110756", "SCORE": "600", "shared_interaction": "Direct", "source_original": "842905", "Name_B": "AOAT2", "Name_A": "cICDH", "target_original": "843395", "Gene_B": "843395", "interaction": "Direct", "SUID": 15112152, "TYPE": "Direct", "Gene_A": "842905", "support": "{\"StringDB\": \"physical\", \"StringEvidence\": \"database:0.583,coexpression:0.092,textmining:0.032\", \"String_Score_Physical\": 600, \"String_Score_Combined\": 648}", "selected": false}, "selected": false}, {"data": {"id": "15112151", "source": "15110746", "target": "15110749", "SCORE": "900", "shared_interaction": "Direct", "source_original": "842905", "Name_B": "LOX6", "Name_A": "cICDH", "target_original": "843077", "Gene_B": "843077", "interaction": "Direct", "SUID": 15112151, "TYPE": "Direct", "Gene_A": "842905", "support": "{\"StringDB\": \"physical\", \"StringEvidence\": \"database:0.896\", \"String_Score_Physical\": 900, \"String_Score_Combined\": 900}", "selected": false}, "selected": false}, {"data": {"id": "15112150", "source": "15110744", "target": "15110754", "SCORE": "189", "shared_interaction": "Direct", "source_original": "842655", "Name_B": "SNL4", "Name_A": "AT1G63490", "target_original": "843342", "Gene_B": "843342", "interaction": "Direct", "SUID": 15112150, "TYPE": "Direct", "Gene_A": "842655", "support": "{\"StringDB\": \"physical\", \"StringEvidence\": \"experiments:0.154,coexpression:0.016,textmining:0.013\", \"String_Score_Physical\": 189, \"String_Score_Combined\": 211}", "selected": false}, "selected": false}, {"data": {"id": "15112149", "source": "15110743", "target": "15110749", "SCORE": "900", "shared_interaction": "Direct", "source_original": "842526", "Name_B": "LOX6", "Name_A": "AT1G62290", "target_original": "843077", "Gene_B": "843077", "interaction": "Direct", "SUID": 15112149, "TYPE": "Direct", "Gene_A": "842526", "support": "{\"StringDB\": \"physical\", \"StringEvidence\": \"database:0.896\", \"String_Score_Physical\": 900, \"String_Score_Combined\": 900}", "selected": false}, "selected": false}, {"data": {"id": "15112148", "source": "15110743", "target": "15110746", "SCORE": "900", "shared_interaction": "Direct", "source_original": "842526", "Name_B": "cICDH", "Name_A": "AT1G62290", "target_original": "842905", "Gene_B": "842905", "interaction": "Direct", "SUID": 15112148, "TYPE": "Direct", "Gene_A": "842526", "support": "{\"StringDB\": \"physical\", \"StringEvidence\": \"database:0.896\", \"String_Score_Physical\": 900, \"String_Score_Combined\": 900}", "selected": false}, "selected": false}, {"data": {"id": "15112147", "source": "15110740", "target": "15110779", "SCORE": "305", "shared_interaction": "Direct", "source_original": "842395", "Name_B": "rpoC2", "Name_A": "VIP5", "target_original": "844785", "Gene_B": "844785", "interaction": "Direct", "SUID": 15112147, "TYPE": "Direct", "Gene_A": "842395", "support": "{\"StringDB\": \"physical\", \"StringEvidence\": \"experiments:0.275,textmining:0.152\", \"String_Score_Physical\": 305, \"String_Score_Combined\": 410}", "selected": false}, "selected": false}, {"data": {"id": "15112146", "source": "15110739", "target": "15110751", "SCORE": "254", "shared_interaction": "Direct", "source_original": "842365", "Name_B": "AT1G69020", "Name_A": "ATB2", "target_original": "843234", "Gene_B": "843234", "interaction": "Direct", "SUID": 15112146, "TYPE": "Direct", "Gene_A": "842365", "support": "{\"StringDB\": \"physical\", \"StringEvidence\": \"experiments:0.223\", \"String_Score_Physical\": 254, \"String_Score_Combined\": 254}", "selected": false}, "selected": false}, {"data": {"id": "15112145", "source": "15110736", "target": "15110775", "SCORE": "806", "shared_interaction": "Direct", "source_original": "842063", "Name_B": "rps4", "Name_A": "NOP56", "target_original": "844765", "Gene_B": "844765", "interaction": "Direct", "SUID": 15112145, "TYPE": "Direct", "Gene_A": "842063", "support": "{\"StringDB\": \"physical\", \"StringEvidence\": \"experiments:0.798,coexpression:0.127,textmining:0.025\", \"String_Score_Physical\": 806, \"String_Score_Combined\": 834}", "selected": false}, "selected": false}, {"data": {"id": "15112144", "source": "15110735", "target": "15110775", "SCORE": "830", "shared_interaction": "Direct", "source_original": "842058", "Name_B": "rps4", "Name_A": "LOS1", "target_original": "844765", "Gene_B": "844765", "interaction": "Direct", "SUID": 15112144, "TYPE": "Direct", "Gene_A": "842058", "support": "{\"StringDB\": \"physical\", \"StringEvidence\": \"coexpression:0.901,experiments:0.823,textmining:0.174,neighborhood:0.142\", \"String_Score_Physical\": 830, \"String_Score_Combined\": 988}", "selected": false}, "selected": false}, {"data": {"id": "15112143", "source": "15110735", "target": "15110766", "SCORE": "347", "shared_interaction": "Direct", "source_original": "842058", "Name_B": "rpl2", "Name_A": "LOS1", "target_original": "844718", "Gene_B": "844718", "interaction": "Direct", "SUID": 15112143, "TYPE": "Direct", "Gene_A": "842058", "support": "{\"StringDB\": \"physical\", \"StringEvidence\": \"coexpression:0.330,experiments:0.319,textmining:0.086,neighborhood:0.080\", \"String_Score_Physical\": 347, \"String_Score_Combined\": 631}", "selected": false}, "selected": false}, {"data": {"id": "15112142", "source": "15110735", "target": "15110758", "SCORE": "196", "shared_interaction": "Direct", "source_original": "842058", "Name_B": "AT1G73460", "Name_A": "LOS1", "target_original": "843681", "Gene_B": "843681", "interaction": "Direct", "SUID": 15112142, "TYPE": "Direct", "Gene_A": "842058", "support": "{\"StringDB\": \"physical\", \"StringEvidence\": \"experiments:0.162,textmining:0.013\", \"String_Score_Physical\": 196, \"String_Score_Combined\": 206}", "selected": false}, "selected": false}, {"data": {"id": "15112141", "source": "15110735", "target": "15110752", "SCORE": "830", "shared_interaction": "Direct", "source_original": "842058", "Name_B": "RPL34", "Name_A": "LOS1", "target_original": "843298", "Gene_B": "843298", "interaction": "Direct", "SUID": 15112141, "TYPE": "Direct", "Gene_A": "842058", "support": "{\"StringDB\": \"physical\", \"StringEvidence\": \"experiments:0.823,coexpression:0.302,textmining:0.032\", \"String_Score_Physical\": 830, \"String_Score_Combined\": 885}", "selected": false}, "selected": false}, {"data": {"id": "15112140", "source": "15110735", "target": "15110749", "SCORE": "900", "shared_interaction": "Direct", "source_original": "842058", "Name_B": "LOX6", "Name_A": "LOS1", "target_original": "843077", "Gene_B": "843077", "interaction": "Direct", "SUID": 15112140, "TYPE": "Direct", "Gene_A": "842058", "support": "{\"StringDB\": \"physical\", \"StringEvidence\": \"database:0.896\", \"String_Score_Physical\": 900, \"String_Score_Combined\": 900}", "selected": false}, "selected": false}, {"data": {"id": "15112139", "source": "15110735", "target": "15110748", "SCORE": "836", "shared_interaction": "Direct", "source_original": "842058", "Name_B": "AT1G67430", "Name_A": "LOS1", "target_original": "843063", "Gene_B": "843063", "interaction": "Direct", "SUID": 15112139, "TYPE": "Direct", "Gene_A": "842058", "support": "{\"StringDB\": \"physical\", \"StringEvidence\": \"coexpression:0.938,experiments:0.829,cooccurrence:0.173,textmining:0.147,neighborhood:0.138\", \"String_Score_Physical\": 836, \"String_Score_Combined\": 993}", "selected": false}, "selected": false}, {"data": {"id": "15112138", "source": "15110735", "target": "15110746", "SCORE": "900", "shared_interaction": "Direct", "source_original": "842058", "Name_B": "cICDH", "Name_A": "LOS1", "target_original": "842905", "Gene_B": "842905", "interaction": "Direct", "SUID": 15112138, "TYPE": "Direct", "Gene_A": "842058", "support": "{\"StringDB\": \"physical\", \"StringEvidence\": \"database:0.896,coexpression:0.059,textmining:0.051\", \"String_Score_Physical\": 900, \"String_Score_Combined\": 910}", "selected": false}, "selected": false}, {"data": {"id": "15112137", "source": "15110735", "target": "15110743", "SCORE": "900", "shared_interaction": "Direct", "source_original": "842058", "Name_B": "AT1G62290", "Name_A": "LOS1", "target_original": "842526", "Gene_B": "842526", "interaction": "Direct", "SUID": 15112137, "TYPE": "Direct", "Gene_A": "842058", "support": "{\"StringDB\": \"physical\", \"StringEvidence\": \"database:0.896,coexpression:0.016\", \"String_Score_Physical\": 900, \"String_Score_Combined\": 901}", "selected": false}, "selected": false}, {"data": {"id": "15112136", "source": "15110735", "target": "15110736", "SCORE": "463", "shared_interaction": "Direct", "source_original": "842058", "Name_B": "NOP56", "Name_A": "LOS1", "target_original": "842063", "Gene_B": "842063", "interaction": "Direct", "SUID": 15112136, "TYPE": "Direct", "Gene_A": "842058", "support": "{\"StringDB\": \"physical\", \"StringEvidence\": \"experiments:0.440,coexpression:0.215,textmining:0.112\", \"String_Score_Physical\": 463, \"String_Score_Combined\": 625}", "selected": false}, "selected": false}, {"data": {"id": "15112135", "source": "15110732", "target": "15110763", "SCORE": "677", "shared_interaction": "Direct", "source_original": "841849", "Name_B": "ADH1", "Name_A": "ALDH7B4", "target_original": "844047", "Gene_B": "844047", "interaction": "Direct", "SUID": 15112135, "TYPE": "Direct", "Gene_A": "841849", "support": "{\"StringDB\": \"physical\", \"StringEvidence\": \"database:0.635,textmining:0.280,coexpression:0.180,experiments:0.077,neighborhood:0.032\", \"String_Score_Physical\": 677, \"String_Score_Combined\": 815}", "selected": false}, "selected": false}, {"data": {"id": "15112134", "source": "15110731", "target": "15110775", "SCORE": "240", "shared_interaction": "Direct", "source_original": "841802", "Name_B": "rps4", "Name_A": "CID8", "target_original": "844765", "Gene_B": "844765", "interaction": "Direct", "SUID": 15112134, "TYPE": "Direct", "Gene_A": "841802", "support": "{\"StringDB\": \"physical\", \"StringEvidence\": \"experiments:0.209,coexpression:0.011\", \"String_Score_Physical\": 240, \"String_Score_Combined\": 249}", "selected": false}, "selected": false}, {"data": {"id": "15112133", "source": "15110730", "target": "15110750", "SCORE": "650", "shared_interaction": "Direct", "source_original": "841757", "Name_B": "PPC4", "Name_A": "mMDH1", "target_original": "843206", "Gene_B": "843206", "interaction": "Direct", "SUID": 15112133, "TYPE": "Direct", "Gene_A": "841757", "support": "{\"StringDB\": \"physical\", \"StringEvidence\": \"database:0.635,textmining:0.474\", \"String_Score_Physical\": 650, \"String_Score_Combined\": 816}", "selected": false}, "selected": false}, {"data": {"id": "15112132", "source": "15110725", "target": "15110735", "SCORE": "206", "shared_interaction": "Direct", "source_original": "841262", "Name_B": "LOS1", "Name_A": "AGO1", "target_original": "842058", "Gene_B": "842058", "interaction": "Direct", "SUID": 15112132, "TYPE": "Direct", "Gene_A": "841262", "support": "{\"StringDB\": \"physical\", \"StringEvidence\": \"experiments:0.172,coexpression:0.064\", \"String_Score_Physical\": 206, \"String_Score_Combined\": 257}", "selected": false}, "selected": false}, {"data": {"id": "15112131", "source": "15110722", "target": "15110763", "SCORE": "677", "shared_interaction": "Direct", "source_original": "841020", "Name_B": "ADH1", "Name_A": "ALDH3H1", "target_original": "844047", "Gene_B": "844047", "interaction": "Direct", "SUID": 15112131, "TYPE": "Direct", "Gene_A": "841020", "support": "{\"StringDB\": \"physical\", \"StringEvidence\": \"database:0.635,textmining:0.558,experiments:0.077,neighborhood:0.032,coexpression:0.007\", \"String_Score_Physical\": 677, \"String_Score_Combined\": 862}", "selected": false}, "selected": false}, {"data": {"id": "15112130", "source": "15110721", "target": "15110772", "SCORE": "650", "shared_interaction": "Direct", "source_original": "840346", "Name_B": "accD", "Name_A": "EMB3003", "target_original": "844755", "Gene_B": "844755", "interaction": "Direct", "SUID": 15112130, "TYPE": "Direct", "Gene_A": "840346", "support": "{\"StringDB\": \"physical\", \"StringEvidence\": \"database:0.635,coexpression:0.042,neighborhood:0.018,textmining:0.013\", \"String_Score_Physical\": 650, \"String_Score_Combined\": 674}", "selected": false}, "selected": false}, {"data": {"id": "15112129", "source": "15110721", "target": "15110737", "SCORE": "869", "shared_interaction": "Direct", "source_original": "840346", "Name_B": "E1 ALPHA", "Name_A": "EMB3003", "target_original": "842284", "Gene_B": "842284", "interaction": "Direct", "SUID": 15112129, "TYPE": "Direct", "Gene_A": "840346", "support": "{\"StringDB\": \"physical\", \"StringEvidence\": \"coexpression:0.758,textmining:0.749,database:0.635,experiments:0.627,cooccurrence:0.390\", \"String_Score_Physical\": 869, \"String_Score_Combined\": 995}", "selected": false}, "selected": false}, {"data": {"id": "15112128", "source": "15110720", "target": "15110756", "SCORE": "650", "shared_interaction": "Direct", "source_original": "840141", "Name_B": "AOAT2", "Name_A": "AT1G32470", "target_original": "843395", "Gene_B": "843395", "interaction": "Direct", "SUID": 15112128, "TYPE": "Direct", "Gene_A": "840141", "support": "{\"StringDB\": \"physical\", \"StringEvidence\": \"database:0.635,coexpression:0.108\", \"String_Score_Physical\": 650, \"String_Score_Combined\": 687}", "selected": false}, "selected": false}, {"data": {"id": "15112127", "source": "15110719", "target": "15110722", "SCORE": "900", "shared_interaction": "Direct", "source_original": "840139", "Name_B": "ALDH3H1", "Name_A": "NRT1.5", "target_original": "841020", "Gene_B": "841020", "interaction": "Direct", "SUID": 15112127, "TYPE": "Direct", "Gene_A": "840139", "support": "{\"StringDB\": \"physical\", \"StringEvidence\": \"database:0.896,coexpression:0.014\", \"String_Score_Physical\": 900, \"String_Score_Combined\": 901}", "selected": false}, "selected": false}, {"data": {"id": "15112126", "source": "15110711", "target": "15110761", "SCORE": "469", "shared_interaction": "Direct", "source_original": "839226", "Name_B": "SKP1", "Name_A": "CUL3", "target_original": "843928", "Gene_B": "843928", "interaction": "Direct", "SUID": 15112126, "TYPE": "Direct", "Gene_A": "839226", "support": "{\"StringDB\": \"physical\", \"StringEvidence\": \"textmining:0.870,experiments:0.446,coexpression:0.003\", \"String_Score_Physical\": 469, \"String_Score_Combined\": 931}", "selected": false}, "selected": false}, {"data": {"id": "15112125", "source": "15110710", "target": "15110736", "SCORE": "422", "shared_interaction": "Direct", "source_original": "838690", "Name_B": "NOP56", "Name_A": "emb1507", "target_original": "842063", "Gene_B": "842063", "interaction": "Direct", "SUID": 15112125, "TYPE": "Direct", "Gene_A": "838690", "support": "{\"StringDB\": \"physical\", \"StringEvidence\": \"experiments:0.397,coexpression:0.110,textmining:0.105\", \"BioGrid\": \"physical\", \"BioGrid_PubMed\": \"32191846\", \"BioGrid_Type\": \"Co-fractionation\", \"BioGrid_Score\": \"0.551428641\", \"String_Score_Physical\": 422, \"String_Score_Combined\": 539}", "selected": false}, "selected": false}, {"data": {"id": "15112124", "source": "15110710", "target": "15110735", "SCORE": "441", "shared_interaction": "Direct", "source_original": "838690", "Name_B": "LOS1", "Name_A": "emb1507", "target_original": "842058", "Gene_B": "842058", "interaction": "Direct", "SUID": 15112124, "TYPE": "Direct", "Gene_A": "838690", "support": "{\"StringDB\": \"physical\", \"StringEvidence\": \"experiments:0.417,coexpression:0.177,textmining:0.109\", \"String_Score_Physical\": 441, \"String_Score_Combined\": 590}", "selected": false}, "selected": false}, {"data": {"id": "15112123", "source": "15110710", "target": "15110731", "SCORE": "266", "shared_interaction": "Direct", "source_original": "838690", "Name_B": "CID8", "Name_A": "emb1507", "target_original": "841802", "Gene_B": "841802", "interaction": "Direct", "SUID": 15112123, "TYPE": "Direct", "Gene_A": "838690", "support": "{\"StringDB\": \"physical\", \"StringEvidence\": \"experiments:0.235\", \"String_Score_Physical\": 266, \"String_Score_Combined\": 266}", "selected": false}, "selected": false}, {"data": {"id": "15112122", "source": "15110709", "target": "15110762", "SCORE": "650", "shared_interaction": "Direct", "source_original": "838639", "Name_B": "OPR2", "Name_A": "OPCL1", "target_original": "844002", "Gene_B": "844002", "interaction": "Direct", "SUID": 15112122, "TYPE": "Direct", "Gene_A": "838639", "support": "{\"StringDB\": \"physical\", \"StringEvidence\": \"database:0.635,textmining:0.101,neighborhood:0.004\", \"String_Score_Physical\": 650, \"String_Score_Combined\": 686}", "selected": false}, "selected": false}, {"data": {"id": "15112121", "source": "15110708", "target": "15110762", "SCORE": "650", "shared_interaction": "Direct", "source_original": "838636", "Name_B": "OPR2", "Name_A": "AT1G20480", "target_original": "844002", "Gene_B": "844002", "interaction": "Direct", "SUID": 15112121, "TYPE": "Direct", "Gene_A": "838636", "support": "{\"StringDB\": \"physical\", \"StringEvidence\": \"database:0.635,textmining:0.032,neighborhood:0.004\", \"String_Score_Physical\": 650, \"String_Score_Combined\": 662}", "selected": false}, "selected": false}, {"data": {"id": "15112120", "source": "15110707", "target": "15110761", "SCORE": "900", "shared_interaction": "Direct", "source_original": "838604", "Name_B": "SKP1", "Name_A": "SK4", "target_original": "843928", "Gene_B": "843928", "interaction": "Direct", "SUID": 15112120, "TYPE": "Direct", "Gene_A": "838604", "support": "{\"StringDB\": \"physical\", \"StringEvidence\": \"database:0.896,textmining:0.366\", \"String_Score_Physical\": 900, \"String_Score_Combined\": 901}", "selected": false}, "selected": false}, {"data": {"id": "15112119", "source": "15110707", "target": "15110711", "SCORE": "469", "shared_interaction": "Direct", "source_original": "838604", "Name_B": "CUL3", "Name_A": "SK4", "target_original": "839226", "Gene_B": "839226", "interaction": "Direct", "SUID": 15112119, "TYPE": "Direct", "Gene_A": "838604", "support": "{\"StringDB\": \"physical\", \"StringEvidence\": \"experiments:0.446,textmining:0.238,coexpression:0.003\", \"String_Score_Physical\": 469, \"String_Score_Combined\": 596}", "selected": false}, "selected": false}, {"data": {"id": "15112118", "source": "15110705", "target": "15110760", "SCORE": "985", "shared_interaction": "Direct", "source_original": "838589", "Name_B": "TAF2", "Name_A": "TAF11b", "target_original": "843733", "Gene_B": "843733", "interaction": "Direct", "SUID": 15112118, "TYPE": "Direct", "Gene_A": "838589", "support": "{\"StringDB\": \"physical\", \"StringEvidence\": \"database:0.896,experiments:0.852,textmining:0.696,coexpression:0.007\", \"String_Score_Physical\": 985, \"String_Score_Combined\": 995}", "selected": false}, "selected": false}, {"data": {"id": "15112117", "source": "15110704", "target": "15110773", "SCORE": "670", "shared_interaction": "Direct", "source_original": "838579", "Name_B": "atpB", "Name_A": "AVA-P2", "target_original": "844757", "Gene_B": "844757", "interaction": "Direct", "SUID": 15112117, "TYPE": "Direct", "Gene_A": "838579", "support": "{\"StringDB\": \"physical\", \"StringEvidence\": \"database:0.520,experiments:0.285,coexpression:0.187,textmining:0.064,neighborhood:0.042\", \"String_Score_Physical\": 670, \"String_Score_Combined\": 759}", "selected": false}, "selected": false}, {"data": {"id": "15112116", "source": "15110704", "target": "15110744", "SCORE": "313", "shared_interaction": "Direct", "source_original": "838579", "Name_B": "AT1G63490", "Name_A": "AVA-P2", "target_original": "842655", "Gene_B": "842655", "interaction": "Direct", "SUID": 15112116, "TYPE": "Direct", "Gene_A": "838579", "support": "{\"StringDB\": \"physical\", \"StringEvidence\": \"experiments:0.285,coexpression:0.187,textmining:0.052,neighborhood:0.042\", \"String_Score_Physical\": 313, \"String_Score_Combined\": 493}", "selected": false}, "selected": false}, {"data": {"id": "15112115", "source": "15110703", "target": "15110738", "SCORE": "241", "shared_interaction": "Direct", "source_original": "838227", "Name_B": "GolS4", "Name_A": "AT1G16570", "target_original": "842342", "Gene_B": "842342", "interaction": "Direct", "SUID": 15112115, "TYPE": "Direct", "Gene_A": "838227", "support": "{\"StringDB\": \"physical\", \"StringEvidence\": \"experiments:0.210,textmining:0.013,coexpression:0.004\", \"String_Score_Physical\": 241, \"String_Score_Combined\": 254}", "selected": false}, "selected": false}, {"data": {"id": "15112114", "source": "15110702", "target": "15110773", "SCORE": "650", "shared_interaction": "Direct", "source_original": "838138", "Name_B": "atpB", "Name_A": "AVP1", "target_original": "844757", "Gene_B": "844757", "interaction": "Direct", "SUID": 15112114, "TYPE": "Direct", "Gene_A": "838138", "support": "{\"StringDB\": \"physical\", \"StringEvidence\": \"database:0.635,textmining:0.079\", \"String_Score_Physical\": 650, \"String_Score_Combined\": 677}", "selected": false}, "selected": false}, {"data": {"id": "15112113", "source": "15110702", "target": "15110704", "SCORE": "650", "shared_interaction": "Direct", "source_original": "838138", "Name_B": "AVA-P2", "Name_A": "AVP1", "target_original": "838579", "Gene_B": "838579", "interaction": "Direct", "SUID": 15112113, "TYPE": "Direct", "Gene_A": "838138", "support": "{\"StringDB\": \"physical\", \"StringEvidence\": \"database:0.635,neighborhood:0.058,textmining:0.054,coexpression:0.001\", \"String_Score_Physical\": 650, \"String_Score_Combined\": 688}", "selected": false}, "selected": false}, {"data": {"id": "15112112", "source": "15110699", "target": "15110711", "SCORE": "465", "shared_interaction": "Direct", "source_original": "838019", "Name_B": "CUL3", "Name_A": "AT1G14570", "target_original": "839226", "Gene_B": "839226", "interaction": "Direct", "SUID": 15112112, "TYPE": "Direct", "Gene_A": "838019", "support": "{\"StringDB\": \"physical\", \"StringEvidence\": \"experiments:0.442,textmining:0.238,coexpression:0.007\", \"String_Score_Physical\": 465, \"String_Score_Combined\": 595}", "selected": false}, "selected": false}, {"data": {"id": "15112111", "source": "15110698", "target": "15110775", "SCORE": "813", "shared_interaction": "Direct", "source_original": "837993", "Name_B": "rps4", "Name_A": "SAC52", "target_original": "844765", "Gene_B": "844765", "interaction": "Direct", "SUID": 15112111, "TYPE": "Direct", "Gene_A": "837993", "support": "{\"StringDB\": \"physical\", \"StringEvidence\": \"coexpression:0.897,experiments:0.805,textmining:0.244,neighborhood:0.138\", \"String_Score_Physical\": 813, \"String_Score_Combined\": 987}", "selected": false}, "selected": false}, {"data": {"id": "15112110", "source": "15110698", "target": "15110769", "SCORE": "523", "shared_interaction": "Direct", "source_original": "837993", "Name_B": "rps18", "Name_A": "SAC52", "target_original": "844736", "Gene_B": "844736", "interaction": "Direct", "SUID": 15112110, "TYPE": "Direct", "Gene_A": "837993", "support": "{\"StringDB\": \"physical\", \"StringEvidence\": \"experiments:0.503,textmining:0.152,coexpression:0.135\", \"String_Score_Physical\": 523, \"String_Score_Combined\": 650}", "selected": false}, "selected": false}, {"data": {"id": "15112109", "source": "15110698", "target": "15110766", "SCORE": "678", "shared_interaction": "Direct", "source_original": "837993", "Name_B": "rpl2", "Name_A": "SAC52", "target_original": "844718", "Gene_B": "844718", "interaction": "Direct", "SUID": 15112109, "TYPE": "Direct", "Gene_A": "837993", "support": "{\"StringDB\": \"physical\", \"StringEvidence\": \"database:0.520,coexpression:0.321,experiments:0.300,textmining:0.296,neighborhood:0.059\", \"String_Score_Physical\": 678, \"String_Score_Combined\": 855}", "selected": false}, "selected": false}, {"data": {"id": "15112108", "source": "15110698", "target": "15110752", "SCORE": "980", "shared_interaction": "Direct", "source_original": "837993", "Name_B": "RPL34", "Name_A": "SAC52", "target_original": "843298", "Gene_B": "843298", "interaction": "Direct", "SUID": 15112108, "TYPE": "Direct", "Gene_A": "837993", "support": "{\"StringDB\": \"physical\", \"StringEvidence\": \"coexpression:0.951,database:0.896,experiments:0.805,textmining:0.413\", \"BioGrid\": \"physical\", \"BioGrid_PubMed\": \"32191846\", \"BioGrid_Type\": \"Co-fractionation\", \"BioGrid_Score\": \"0.660208091\", \"String_Score_Physical\": 980, \"String_Score_Combined\": 999}", "selected": false}, "selected": false}, {"data": {"id": "15112107", "source": "15110698", "target": "15110748", "SCORE": "982", "shared_interaction": "Direct", "source_original": "837993", "Name_B": "AT1G67430", "Name_A": "SAC52", "target_original": "843063", "Gene_B": "843063", "interaction": "Direct", "SUID": 15112107, "TYPE": "Direct", "Gene_A": "837993", "support": "{\"StringDB\": \"physical\", \"StringEvidence\": \"coexpression:0.982,database:0.896,experiments:0.825,textmining:0.251,neighborhood:0.114\", \"BioGrid\": \"physical\", \"BioGrid_PubMed\": \"32191846\", \"BioGrid_Type\": \"Co-fractionation\", \"BioGrid_Score\": \"0.911966006\", \"String_Score_Physical\": 982, \"String_Score_Combined\": 999}", "selected": false}, "selected": false}, {"data": {"id": "15112106", "source": "15110698", "target": "15110735", "SCORE": "830", "shared_interaction": "Direct", "source_original": "837993", "Name_B": "LOS1", "Name_A": "SAC52", "target_original": "842058", "Gene_B": "842058", "interaction": "Direct", "SUID": 15112106, "TYPE": "Direct", "Gene_A": "837993", "support": "{\"StringDB\": \"physical\", \"StringEvidence\": \"coexpression:0.967,experiments:0.823,textmining:0.239,neighborhood:0.068\", \"String_Score_Physical\": 830, \"String_Score_Combined\": 996}", "selected": false}, "selected": false}, {"data": {"id": "15112105", "source": "15110696", "target": "15110720", "SCORE": "487", "shared_interaction": "Direct", "source_original": "837863", "Name_B": "AT1G32470", "Name_A": "PBE1", "target_original": "840141", "Gene_B": "840141", "interaction": "Direct", "SUID": 15112105, "TYPE": "Direct", "Gene_A": "837863", "support": "{\"StringDB\": \"physical\", \"StringEvidence\": \"experiments:0.465,coexpression:0.017\", \"String_Score_Physical\": 487, \"String_Score_Combined\": 495}", "selected": false}, "selected": false}, {"data": {"id": "15112104", "source": "15110696", "target": "15110711", "SCORE": "900", "shared_interaction": "Direct", "source_original": "837863", "Name_B": "CUL3", "Name_A": "PBE1", "target_original": "839226", "Gene_B": "839226", "interaction": "Direct", "SUID": 15112104, "TYPE": "Direct", "Gene_A": "837863", "support": "{\"StringDB\": \"physical\", \"StringEvidence\": \"database:0.896,textmining:0.032,experiments:0.007\", \"String_Score_Physical\": 900, \"String_Score_Combined\": 903}", "selected": false}, "selected": false}, {"data": {"id": "15112103", "source": "15110694", "target": "15110749", "SCORE": "900", "shared_interaction": "Direct", "source_original": "837740", "Name_B": "LOX6", "Name_A": "APA1", "target_original": "843077", "Gene_B": "843077", "interaction": "Direct", "SUID": 15112103, "TYPE": "Direct", "Gene_A": "837740", "support": "{\"StringDB\": \"physical\", \"StringEvidence\": \"database:0.896\", \"String_Score_Physical\": 900, \"String_Score_Combined\": 900}", "selected": false}, "selected": false}, {"data": {"id": "15112102", "source": "15110694", "target": "15110746", "SCORE": "900", "shared_interaction": "Direct", "source_original": "837740", "Name_B": "cICDH", "Name_A": "APA1", "target_original": "842905", "Gene_B": "842905", "interaction": "Direct", "SUID": 15112102, "TYPE": "Direct", "Gene_A": "837740", "support": "{\"StringDB\": \"physical\", \"StringEvidence\": \"database:0.896\", \"String_Score_Physical\": 900, \"String_Score_Combined\": 900}", "selected": false}, "selected": false}, {"data": {"id": "15112101", "source": "15110694", "target": "15110743", "SCORE": "900", "shared_interaction": "Direct", "source_original": "837740", "Name_B": "AT1G62290", "Name_A": "APA1", "target_original": "842526", "Gene_B": "842526", "interaction": "Direct", "SUID": 15112101, "TYPE": "Direct", "Gene_A": "837740", "support": "{\"StringDB\": \"physical\", \"StringEvidence\": \"database:0.896,textmining:0.677\", \"String_Score_Physical\": 900, \"String_Score_Combined\": 901}", "selected": false}, "selected": false}, {"data": {"id": "15112100", "source": "15110694", "target": "15110735", "SCORE": "900", "shared_interaction": "Direct", "source_original": "837740", "Name_B": "LOS1", "Name_A": "APA1", "target_original": "842058", "Gene_B": "842058", "interaction": "Direct", "SUID": 15112100, "TYPE": "Direct", "Gene_A": "837740", "support": "{\"StringDB\": \"physical\", \"StringEvidence\": \"database:0.896,coexpression:0.085\", \"String_Score_Physical\": 900, \"String_Score_Combined\": 908}", "selected": false}, "selected": false}, {"data": {"id": "15112099", "source": "15110693", "target": "15110775", "SCORE": "731", "shared_interaction": "Direct", "source_original": "837627", "Name_B": "rps4", "Name_A": "TIF3H1", "target_original": "844765", "Gene_B": "844765", "interaction": "Direct", "SUID": 15112099, "TYPE": "Direct", "Gene_A": "837627", "support": "{\"StringDB\": \"physical\", \"StringEvidence\": \"coexpression:0.896,experiments:0.719,textmining:0.008\", \"String_Score_Physical\": 731, \"String_Score_Combined\": 972}", "selected": false}, "selected": false}, {"data": {"id": "15112098", "source": "15110693", "target": "15110752", "SCORE": "900", "shared_interaction": "Direct", "source_original": "837627", "Name_B": "RPL34", "Name_A": "TIF3H1", "target_original": "843298", "Gene_B": "843298", "interaction": "Direct", "SUID": 15112098, "TYPE": "Direct", "Gene_A": "837627", "support": "{\"StringDB\": \"physical\", \"StringEvidence\": \"database:0.896,coexpression:0.784\", \"String_Score_Physical\": 900, \"String_Score_Combined\": 978}", "selected": false}, "selected": false}, {"data": {"id": "15112097", "source": "15110693", "target": "15110748", "SCORE": "900", "shared_interaction": "Direct", "source_original": "837627", "Name_B": "AT1G67430", "Name_A": "TIF3H1", "target_original": "843063", "Gene_B": "843063", "interaction": "Direct", "SUID": 15112097, "TYPE": "Direct", "Gene_A": "837627", "support": "{\"StringDB\": \"physical\", \"StringEvidence\": \"coexpression:0.910,database:0.896\", \"String_Score_Physical\": 900, \"String_Score_Combined\": 990}", "selected": false}, "selected": false}, {"data": {"id": "15112096", "source": "15110693", "target": "15110698", "SCORE": "900", "shared_interaction": "Direct", "source_original": "837627", "Name_B": "SAC52", "Name_A": "TIF3H1", "target_original": "837993", "Gene_B": "837993", "interaction": "Direct", "SUID": 15112096, "TYPE": "Direct", "Gene_A": "837627", "support": "{\"StringDB\": \"physical\", \"StringEvidence\": \"database:0.896,coexpression:0.694,textmining:0.496\", \"String_Score_Physical\": 900, \"String_Score_Combined\": 984}", "selected": false}, "selected": false}, {"data": {"id": "15112095", "source": "15110690", "target": "15110775", "SCORE": "796", "shared_interaction": "Direct", "source_original": "837486", "Name_B": "rps4", "Name_A": "AT1G09590", "target_original": "844765", "Gene_B": "844765", "interaction": "Direct", "SUID": 15112095, "TYPE": "Direct", "Gene_A": "837486", "support": "{\"StringDB\": \"physical\", \"StringEvidence\": \"coexpression:0.894,experiments:0.787,textmining:0.433\", \"String_Score_Physical\": 796, \"String_Score_Combined\": 987}", "selected": false}, "selected": false}, {"data": {"id": "15112094", "source": "15110690", "target": "15110766", "SCORE": "760", "shared_interaction": "Direct", "source_original": "837486", "Name_B": "rpl2", "Name_A": "AT1G09590", "target_original": "844718", "Gene_B": "844718", "interaction": "Direct", "SUID": 15112094, "TYPE": "Direct", "Gene_A": "837486", "support": "{\"StringDB\": \"physical\", \"StringEvidence\": \"database:0.520,coexpression:0.496,experiments:0.479,textmining:0.081\", \"String_Score_Physical\": 760, \"String_Score_Combined\": 889}", "selected": false}, "selected": false}, {"data": {"id": "15112093", "source": "15110690", "target": "15110752", "SCORE": "978", "shared_interaction": "Direct", "source_original": "837486", "Name_B": "RPL34", "Name_A": "AT1G09590", "target_original": "843298", "Gene_B": "843298", "interaction": "Direct", "SUID": 15112093, "TYPE": "Direct", "Gene_A": "837486", "support": "{\"StringDB\": \"physical\", \"StringEvidence\": \"coexpression:0.980,database:0.896,experiments:0.787,textmining:0.345\", \"String_Score_Physical\": 978, \"String_Score_Combined\": 999}", "selected": false}, "selected": false}, {"data": {"id": "15112092", "source": "15110690", "target": "15110748", "SCORE": "981", "shared_interaction": "Direct", "source_original": "837486", "Name_B": "AT1G67430", "Name_A": "AT1G09590", "target_original": "843063", "Gene_B": "843063", "interaction": "Direct", "SUID": 15112092, "TYPE": "Direct", "Gene_A": "837486", "support": "{\"StringDB\": \"physical\", \"StringEvidence\": \"coexpression:0.985,database:0.896,experiments:0.819,textmining:0.013\", \"BioGrid\": \"physical\", \"BioGrid_PubMed\": \"32191846\", \"BioGrid_Type\": \"Co-fractionation\", \"BioGrid_Score\": \"0.925719974\", \"String_Score_Physical\": 981, \"String_Score_Combined\": 999}", "selected": false}, "selected": false}, {"data": {"id": "15112091", "source": "15110690", "target": "15110735", "SCORE": "817", "shared_interaction": "Direct", "source_original": "837486", "Name_B": "LOS1", "Name_A": "AT1G09590", "target_original": "842058", "Gene_B": "842058", "interaction": "Direct", "SUID": 15112091, "TYPE": "Direct", "Gene_A": "837486", "support": "{\"StringDB\": \"physical\", \"StringEvidence\": \"coexpression:0.909,experiments:0.809\", \"String_Score_Physical\": 817, \"String_Score_Combined\": 983}", "selected": false}, "selected": false}, {"data": {"id": "15112090", "source": "15110690", "target": "15110698", "SCORE": "978", "shared_interaction": "Direct", "source_original": "837486", "Name_B": "SAC52", "Name_A": "AT1G09590", "target_original": "837993", "Gene_B": "837993", "interaction": "Direct", "SUID": 15112090, "TYPE": "Direct", "Gene_A": "837486", "support": "{\"StringDB\": \"physical\", \"StringEvidence\": \"coexpression:0.965,database:0.896,experiments:0.787,neighborhood:0.018\", \"BioGrid\": \"physical\", \"BioGrid_PubMed\": \"32191846\", \"BioGrid_Type\": \"Co-fractionation\", \"BioGrid_Score\": \"0.862819181\", \"String_Score_Physical\": 978, \"String_Score_Combined\": 999}", "selected": false}, "selected": false}, {"data": {"id": "15112089", "source": "15110689", "target": "15110700", "SCORE": "765", "shared_interaction": "Direct", "source_original": "837483", "Name_B": "GAI", "Name_A": "PHYA", "target_original": "838057", "Gene_B": "838057", "interaction": "Direct", "SUID": 15112089, "TYPE": "Direct", "Gene_A": "837483", "support": "{\"StringDB\": \"physical\", \"StringEvidence\": \"experiments:0.755,textmining:0.615,coexpression:0.040\", \"BioGrid\": \"genetic\", \"BioGrid_PubMed\": \"17220364\", \"BioGrid_Type\": \"Phenotypic Suppression\", \"String_Score_Physical\": 765, \"String_Score_Combined\": 913}", "selected": false}, "selected": false}, {"data": {"id": "15112088", "source": "15110688", "target": "15110742", "SCORE": "900", "shared_interaction": "Direct", "source_original": "837437", "Name_B": "AT1G62020", "Name_A": "AT1G09170", "target_original": "842497", "Gene_B": "842497", "interaction": "Direct", "SUID": 15112088, "TYPE": "Direct", "Gene_A": "837437", "support": "{\"StringDB\": \"physical\", \"StringEvidence\": \"database:0.896,coexpression:0.003\", \"String_Score_Physical\": 900, \"String_Score_Combined\": 900}", "selected": false}, "selected": false}, {"data": {"id": "15112087", "source": "15110688", "target": "15110726", "SCORE": "270", "shared_interaction": "Direct", "source_original": "837437", "Name_B": "TUA2", "Name_A": "AT1G09170", "target_original": "841425", "Gene_B": "841425", "interaction": "Direct", "SUID": 15112087, "TYPE": "Direct", "Gene_A": "837437", "support": "{\"StringDB\": \"physical\", \"StringEvidence\": \"experiments:0.239,textmining:0.073\", \"String_Score_Physical\": 270, \"String_Score_Combined\": 323}", "selected": false}, "selected": false}, {"data": {"id": "15112086", "source": "15110687", "target": "15110779", "SCORE": "246", "shared_interaction": "Direct", "source_original": "837362", "Name_B": "rpoC2", "Name_A": "BSL2", "target_original": "844785", "Gene_B": "844785", "interaction": "Direct", "SUID": 15112086, "TYPE": "Direct", "Gene_A": "837362", "support": "{\"StringDB\": \"physical\", \"StringEvidence\": \"experiments:0.215,textmining:0.032\", \"String_Score_Physical\": 246, \"String_Score_Combined\": 271}", "selected": false}, "selected": false}, {"data": {"id": "15112085", "source": "15110687", "target": "15110765", "SCORE": "468", "shared_interaction": "Direct", "source_original": "837362", "Name_B": "AT1G78230", "Name_A": "BSL2", "target_original": "844159", "Gene_B": "844159", "interaction": "Direct", "SUID": 15112085, "TYPE": "Direct", "Gene_A": "837362", "support": "{\"StringDB\": \"physical\", \"StringEvidence\": \"experiments:0.445,textmining:0.304\", \"String_Score_Physical\": 468, \"String_Score_Combined\": 629}", "selected": false}, "selected": false}, {"data": {"id": "15112084", "source": "15110687", "target": "15110758", "SCORE": "267", "shared_interaction": "Direct", "source_original": "837362", "Name_B": "AT1G73460", "Name_A": "BSL2", "target_original": "843681", "Gene_B": "843681", "interaction": "Direct", "SUID": 15112084, "TYPE": "Direct", "Gene_A": "837362", "support": "{\"StringDB\": \"physical\", \"StringEvidence\": \"textmining:0.345,experiments:0.236,coexpression:0.053\", \"String_Score_Physical\": 267, \"String_Score_Combined\": 545}", "selected": false}, "selected": false}, {"data": {"id": "15112083", "source": "15110687", "target": "15110697", "SCORE": "243", "shared_interaction": "Direct", "source_original": "837362", "Name_B": "GAPC2", "Name_A": "BSL2", "target_original": "837904", "Gene_B": "837904", "interaction": "Direct", "SUID": 15112083, "TYPE": "Direct", "Gene_A": "837362", "support": "{\"StringDB\": \"physical\", \"StringEvidence\": \"experiments:0.212,textmining:0.079\", \"String_Score_Physical\": 243, \"String_Score_Combined\": 303}", "selected": false}, "selected": false}, {"data": {"id": "15112082", "source": "15110686", "target": "15110775", "SCORE": "771", "shared_interaction": "Direct", "source_original": "837307", "Name_B": "rps4", "Name_A": "AT1G07920", "target_original": "844765", "Gene_B": "844765", "interaction": "Direct", "SUID": 15112082, "TYPE": "Direct", "Gene_A": "837307", "support": "{\"StringDB\": \"physical\", \"StringEvidence\": \"experiments:0.761,coexpression:0.372,textmining:0.111\", \"String_Score_Physical\": 771, \"String_Score_Combined\": 872}", "selected": false}, "selected": false}, {"data": {"id": "15112081", "source": "15110686", "target": "15110766", "SCORE": "406", "shared_interaction": "Direct", "source_original": "837307", "Name_B": "rpl2", "Name_A": "AT1G07920", "target_original": "844718", "Gene_B": "844718", "interaction": "Direct", "SUID": 15112081, "TYPE": "Direct", "Gene_A": "837307", "support": "{\"StringDB\": \"physical\", \"StringEvidence\": \"experiments:0.381,coexpression:0.143,textmining:0.013\", \"String_Score_Physical\": 406, \"String_Score_Combined\": 497}", "selected": false}, "selected": false}, {"data": {"id": "15112080", "source": "15110686", "target": "15110752", "SCORE": "771", "shared_interaction": "Direct", "source_original": "837307", "Name_B": "RPL34", "Name_A": "AT1G07920", "target_original": "843298", "Gene_B": "843298", "interaction": "Direct", "SUID": 15112080, "TYPE": "Direct", "Gene_A": "837307", "support": "{\"StringDB\": \"physical\", \"StringEvidence\": \"experiments:0.761,neighborhood:0.144,coexpression:0.138\", \"String_Score_Physical\": 771, \"String_Score_Combined\": 830}", "selected": false}, "selected": false}, {"data": {"id": "15112079", "source": "15110686", "target": "15110748", "SCORE": "803", "shared_interaction": "Direct", "source_original": "837307", "Name_B": "AT1G67430", "Name_A": "AT1G07920", "target_original": "843063", "Gene_B": "843063", "interaction": "Direct", "SUID": 15112079, "TYPE": "Direct", "Gene_A": "837307", "support": "{\"StringDB\": \"physical\", \"StringEvidence\": \"experiments:0.795,coexpression:0.774,cooccurrence:0.181\", \"String_Score_Physical\": 803, \"String_Score_Combined\": 963}", "selected": false}, "selected": false}, {"data": {"id": "15112078", "source": "15110686", "target": "15110698", "SCORE": "309", "shared_interaction": "Direct", "source_original": "837307", "Name_B": "SAC52", "Name_A": "AT1G07920", "target_original": "837993", "Gene_B": "837993", "interaction": "Direct", "SUID": 15112078, "TYPE": "Direct", "Gene_A": "837307", "support": "{\"StringDB\": \"physical\", \"StringEvidence\": \"coexpression:0.430,textmining:0.344,experiments:0.281\", \"String_Score_Physical\": 309, \"String_Score_Combined\": 741}", "selected": false}, "selected": false}, {"data": {"id": "15112077", "source": "15110686", "target": "15110690", "SCORE": "739", "shared_interaction": "Direct", "source_original": "837307", "Name_B": "AT1G09590", "Name_A": "AT1G07920", "target_original": "837486", "Gene_B": "837486", "interaction": "Direct", "SUID": 15112077, "TYPE": "Direct", "Gene_A": "837307", "support": "{\"StringDB\": \"physical\", \"StringEvidence\": \"experiments:0.728,coexpression:0.469,textmining:0.053\", \"String_Score_Physical\": 739, \"String_Score_Combined\": 868}", "selected": false}, "selected": false}, {"data": {"id": "15112076", "source": "15110685", "target": "15110773", "SCORE": "226", "shared_interaction": "Direct", "source_original": "837297", "Name_B": "atpB", "Name_A": "AT1G07820", "target_original": "844757", "Gene_B": "844757", "interaction": "Direct", "SUID": 15112076, "TYPE": "Direct", "Gene_A": "837297", "support": "{\"StringDB\": \"physical\", \"StringEvidence\": \"textmining:0.238,experiments:0.194\", \"String_Score_Physical\": 226, \"String_Score_Combined\": 410}", "selected": false}, "selected": false}, {"data": {"id": "15112075", "source": "15110685", "target": "15110764", "SCORE": "299", "shared_interaction": "Direct", "source_original": "837297", "Name_B": "AT1G77800", "Name_A": "AT1G07820", "target_original": "844117", "Gene_B": "844117", "interaction": "Direct", "SUID": 15112075, "TYPE": "Direct", "Gene_A": "837297", "support": "{\"StringDB\": \"physical\", \"StringEvidence\": \"experiments:0.269,textmining:0.032\", \"String_Score_Physical\": 299, \"String_Score_Combined\": 321}", "selected": false}, "selected": false}, {"data": {"id": "15112074", "source": "15110685", "target": "15110759", "SCORE": "201", "shared_interaction": "Direct", "source_original": "837297", "Name_B": "AT1G73600", "Name_A": "AT1G07820", "target_original": "843694", "Gene_B": "843694", "interaction": "Direct", "SUID": 15112074, "TYPE": "Direct", "Gene_A": "837297", "support": "{\"StringDB\": \"physical\", \"StringEvidence\": \"experiments:0.167,coexpression:0.034,textmining:0.005\", \"String_Score_Physical\": 201, \"String_Score_Combined\": 232}", "selected": false}, "selected": false}, {"data": {"id": "15112073", "source": "15110685", "target": "15110744", "SCORE": "276", "shared_interaction": "Direct", "source_original": "837297", "Name_B": "AT1G63490", "Name_A": "AT1G07820", "target_original": "842655", "Gene_B": "842655", "interaction": "Direct", "SUID": 15112073, "TYPE": "Direct", "Gene_A": "837297", "support": "{\"StringDB\": \"physical\", \"StringEvidence\": \"experiments:0.245,textmining:0.199\", \"String_Score_Physical\": 276, \"String_Score_Combined\": 420}", "selected": false}, "selected": false}, {"data": {"id": "15112072", "source": "15110683", "target": "15110773", "SCORE": "226", "shared_interaction": "Direct", "source_original": "837279", "Name_B": "atpB", "Name_A": "AT1G07660", "target_original": "844757", "Gene_B": "844757", "interaction": "Direct", "SUID": 15112072, "TYPE": "Direct", "Gene_A": "837279", "support": "{\"StringDB\": \"physical\", \"StringEvidence\": \"textmining:0.238,experiments:0.194\", \"String_Score_Physical\": 226, \"String_Score_Combined\": 410}", "selected": false}, "selected": false}, {"data": {"id": "15112071", "source": "15110683", "target": "15110764", "SCORE": "299", "shared_interaction": "Direct", "source_original": "837279", "Name_B": "AT1G77800", "Name_A": "AT1G07660", "target_original": "844117", "Gene_B": "844117", "interaction": "Direct", "SUID": 15112071, "TYPE": "Direct", "Gene_A": "837279", "support": "{\"StringDB\": \"physical\", \"StringEvidence\": \"experiments:0.269,textmining:0.032\", \"String_Score_Physical\": 299, \"String_Score_Combined\": 321}", "selected": false}, "selected": false}, {"data": {"id": "15112070", "source": "15110683", "target": "15110759", "SCORE": "201", "shared_interaction": "Direct", "source_original": "837279", "Name_B": "AT1G73600", "Name_A": "AT1G07660", "target_original": "843694", "Gene_B": "843694", "interaction": "Direct", "SUID": 15112070, "TYPE": "Direct", "Gene_A": "837279", "support": "{\"StringDB\": \"physical\", \"StringEvidence\": \"experiments:0.167,coexpression:0.034,textmining:0.005\", \"String_Score_Physical\": 201, \"String_Score_Combined\": 232}", "selected": false}, "selected": false}, {"data": {"id": "15112069", "source": "15110683", "target": "15110744", "SCORE": "276", "shared_interaction": "Direct", "source_original": "837279", "Name_B": "AT1G63490", "Name_A": "AT1G07660", "target_original": "842655", "Gene_B": "842655", "interaction": "Direct", "SUID": 15112069, "TYPE": "Direct", "Gene_A": "837279", "support": "{\"StringDB\": \"physical\", \"StringEvidence\": \"experiments:0.245,textmining:0.199\", \"String_Score_Physical\": 276, \"String_Score_Combined\": 420}", "selected": false}, "selected": false}, {"data": {"id": "15112068", "source": "15110683", "target": "15110685", "SCORE": "800", "shared_interaction": "Direct", "source_original": "837279", "Name_B": "AT1G07820", "Name_A": "AT1G07660", "target_original": "837297", "Gene_B": "837297", "interaction": "Direct", "SUID": 15112068, "TYPE": "Direct", "Gene_A": "837279", "support": "{\"StringDB\": \"physical\", \"StringEvidence\": \"experiments:0.791,coexpression:0.041\", \"String_Score_Physical\": 800, \"String_Score_Combined\": 808}", "selected": false}, "selected": false}, {"data": {"id": "15112067", "source": "15110682", "target": "15110729", "SCORE": "650", "shared_interaction": "Direct", "source_original": "837234", "Name_B": "PLDALPHA2", "Name_A": "NPC1", "target_original": "841689", "Gene_B": "841689", "interaction": "Direct", "SUID": 15112067, "TYPE": "Direct", "Gene_A": "837234", "support": "{\"StringDB\": \"physical\", \"StringEvidence\": \"database:0.635,textmining:0.545\", \"String_Score_Physical\": 650, \"String_Score_Combined\": 840}", "selected": false}, "selected": false}, {"data": {"id": "15112066", "source": "15110680", "target": "15110775", "SCORE": "796", "shared_interaction": "Direct", "source_original": "837218", "Name_B": "rps4", "Name_A": "AT1G07070", "target_original": "844765", "Gene_B": "844765", "interaction": "Direct", "SUID": 15112066, "TYPE": "Direct", "Gene_A": "837218", "support": "{\"StringDB\": \"physical\", \"StringEvidence\": \"coexpression:0.894,experiments:0.787,textmining:0.728\", \"String_Score_Physical\": 796, \"String_Score_Combined\": 994}", "selected": false}, "selected": false}, {"data": {"id": "15112065", "source": "15110680", "target": "15110766", "SCORE": "760", "shared_interaction": "Direct", "source_original": "837218", "Name_B": "rpl2", "Name_A": "AT1G07070", "target_original": "844718", "Gene_B": "844718", "interaction": "Direct", "SUID": 15112065, "TYPE": "Direct", "Gene_A": "837218", "support": "{\"StringDB\": \"physical\", \"StringEvidence\": \"database:0.520,coexpression:0.510,experiments:0.479\", \"String_Score_Physical\": 760, \"String_Score_Combined\": 882}", "selected": false}, "selected": false}, {"data": {"id": "15112064", "source": "15110680", "target": "15110752", "SCORE": "978", "shared_interaction": "Direct", "source_original": "837218", "Name_B": "RPL34", "Name_A": "AT1G07070", "target_original": "843298", "Gene_B": "843298", "interaction": "Direct", "SUID": 15112064, "TYPE": "Direct", "Gene_A": "837218", "support": "{\"StringDB\": \"physical\", \"StringEvidence\": \"coexpression:0.927,database:0.896,experiments:0.787,textmining:0.104\", \"String_Score_Physical\": 978, \"String_Score_Combined\": 998}", "selected": false}, "selected": false}, {"data": {"id": "15112063", "source": "15110680", "target": "15110748", "SCORE": "981", "shared_interaction": "Direct", "source_original": "837218", "Name_B": "AT1G67430", "Name_A": "AT1G07070", "target_original": "843063", "Gene_B": "843063", "interaction": "Direct", "SUID": 15112063, "TYPE": "Direct", "Gene_A": "837218", "support": "{\"StringDB\": \"physical\", \"StringEvidence\": \"coexpression:0.923,database:0.896,experiments:0.819,textmining:0.300\", \"BioGrid\": \"physical\", \"BioGrid_PubMed\": \"32191846\", \"BioGrid_Type\": \"Co-fractionation\", \"BioGrid_Score\": \"0.81923335\", \"String_Score_Physical\": 981, \"String_Score_Combined\": 999}", "selected": false}, "selected": false}, {"data": {"id": "15112062", "source": "15110680", "target": "15110735", "SCORE": "816", "shared_interaction": "Direct", "source_original": "837218", "Name_B": "LOS1", "Name_A": "AT1G07070", "target_original": "842058", "Gene_B": "842058", "interaction": "Direct", "SUID": 15112062, "TYPE": "Direct", "Gene_A": "837218", "support": "{\"StringDB\": \"physical\", \"StringEvidence\": \"coexpression:0.899,experiments:0.808,textmining:0.118\", \"String_Score_Physical\": 816, \"String_Score_Combined\": 983}", "selected": false}, "selected": false}, {"data": {"id": "15112061", "source": "15110680", "target": "15110698", "SCORE": "978", "shared_interaction": "Direct", "source_original": "837218", "Name_B": "SAC52", "Name_A": "AT1G07070", "target_original": "837993", "Gene_B": "837993", "interaction": "Direct", "SUID": 15112061, "TYPE": "Direct", "Gene_A": "837218", "support": "{\"StringDB\": \"physical\", \"StringEvidence\": \"coexpression:0.911,database:0.896,experiments:0.787,textmining:0.018\", \"BioGrid\": \"physical\", \"BioGrid_PubMed\": \"32191846\", \"BioGrid_Type\": \"Co-fractionation\", \"BioGrid_Score\": \"0.850851288\", \"String_Score_Physical\": 978, \"String_Score_Combined\": 998}", "selected": false}, "selected": false}, {"data": {"id": "15112060", "source": "15110680", "target": "15110693", "SCORE": "900", "shared_interaction": "Direct", "source_original": "837218", "Name_B": "TIF3H1", "Name_A": "AT1G07070", "target_original": "837627", "Gene_B": "837627", "interaction": "Direct", "SUID": 15112060, "TYPE": "Direct", "Gene_A": "837218", "support": "{\"StringDB\": \"physical\", \"StringEvidence\": \"database:0.896,coexpression:0.757\", \"String_Score_Physical\": 900, \"String_Score_Combined\": 975}", "selected": false}, "selected": false}, {"data": {"id": "15112059", "source": "15110680", "target": "15110690", "SCORE": "975", "shared_interaction": "Direct", "source_original": "837218", "Name_B": "AT1G09590", "Name_A": "AT1G07070", "target_original": "837486", "Gene_B": "837486", "interaction": "Direct", "SUID": 15112059, "TYPE": "Direct", "Gene_A": "837218", "support": "{\"StringDB\": \"physical\", \"StringEvidence\": \"coexpression:0.958,database:0.896,experiments:0.754,textmining:0.104\", \"BioGrid\": \"physical\", \"BioGrid_PubMed\": \"32191846\", \"BioGrid_Type\": \"Co-fractionation\", \"BioGrid_Score\": \"0.932489455\", \"String_Score_Physical\": 975, \"String_Score_Combined\": 999}", "selected": false}, "selected": false}, {"data": {"id": "15112058", "source": "15110680", "target": "15110686", "SCORE": "410", "shared_interaction": "Direct", "source_original": "837218", "Name_B": "AT1G07920", "Name_A": "AT1G07070", "target_original": "837307", "Gene_B": "837307", "interaction": "Direct", "SUID": 15112058, "TYPE": "Direct", "Gene_A": "837218", "support": "{\"StringDB\": \"physical\", \"StringEvidence\": \"coexpression:0.401,experiments:0.385\", \"String_Score_Physical\": 410, \"String_Score_Combined\": 646}", "selected": false}, "selected": false}, {"data": {"id": "15112057", "source": "15110679", "target": "15110775", "SCORE": "834", "shared_interaction": "Direct", "source_original": "837182", "Name_B": "rps4", "Name_A": "AT1G06720", "target_original": "844765", "Gene_B": "844765", "interaction": "Direct", "SUID": 15112057, "TYPE": "Direct", "Gene_A": "837182", "support": "{\"StringDB\": \"physical\", \"StringEvidence\": \"experiments:0.827,coexpression:0.143,textmining:0.051\", \"String_Score_Physical\": 834, \"String_Score_Combined\": 864}", "selected": false}, "selected": false}, {"data": {"id": "15112056", "source": "15110679", "target": "15110736", "SCORE": "983", "shared_interaction": "Direct", "source_original": "837182", "Name_B": "NOP56", "Name_A": "AT1G06720", "target_original": "842063", "Gene_B": "842063", "interaction": "Direct", "SUID": 15112056, "TYPE": "Direct", "Gene_A": "837182", "support": "{\"StringDB\": \"physical\", \"StringEvidence\": \"coexpression:0.973,database:0.896,experiments:0.834,textmining:0.566\", \"String_Score_Physical\": 983, \"String_Score_Combined\": 999}", "selected": false}, "selected": false}, {"data": {"id": "15112055", "source": "15110679", "target": "15110686", "SCORE": "270", "shared_interaction": "Direct", "source_original": "837182", "Name_B": "AT1G07920", "Name_A": "AT1G06720", "target_original": "837307", "Gene_B": "837307", "interaction": "Direct", "SUID": 15112055, "TYPE": "Direct", "Gene_A": "837182", "support": "{\"StringDB\": \"physical\", \"StringEvidence\": \"experiments:0.239,coexpression:0.008,textmining:0.001\", \"String_Score_Physical\": 270, \"String_Score_Combined\": 276}", "selected": false}, "selected": false}, {"data": {"id": "15112054", "source": "15110678", "target": "15110715", "SCORE": "600", "shared_interaction": "Direct", "source_original": "837152", "Name_B": "APL2", "Name_A": "TPS7", "target_original": "839660", "Gene_B": "839660", "interaction": "Direct", "SUID": 15112054, "TYPE": "Direct", "Gene_A": "837152", "support": "{\"StringDB\": \"physical\", \"StringEvidence\": \"database:0.583\", \"String_Score_Physical\": 600, \"String_Score_Combined\": 600}", "selected": false}, "selected": false}, {"data": {"id": "15112053", "source": "15110676", "target": "15110742", "SCORE": "208", "shared_interaction": "Direct", "source_original": "836899", "Name_B": "AT1G62020", "Name_A": "AT5G67630", "target_original": "842497", "Gene_B": "842497", "interaction": "Direct", "SUID": 15112053, "TYPE": "Direct", "Gene_A": "836899", "support": "{\"BioGrid\": \"physical\", \"BioGrid_PubMed\": \"32191846\", \"BioGrid_Type\": \"Co-fractionation\", \"BioGrid_Score\": \"0.524301462\"}", "selected": false}, "selected": false}, {"data": {"id": "15112052", "source": "15110676", "target": "15110736", "SCORE": "263", "shared_interaction": "Direct", "source_original": "836899", "Name_B": "NOP56", "Name_A": "AT5G67630", "target_original": "842063", "Gene_B": "842063", "interaction": "Direct", "SUID": 15112052, "TYPE": "Direct", "Gene_A": "836899", "support": "{\"StringDB\": \"physical\", \"StringEvidence\": \"textmining:0.559,coexpression:0.303,cooccurrence:0.267,experiments:0.231\", \"String_Score_Physical\": 263, \"String_Score_Combined\": 833}", "selected": false}, "selected": false}, {"data": {"id": "15112051", "source": "15110676", "target": "15110693", "SCORE": "208", "shared_interaction": "Direct", "source_original": "836899", "Name_B": "TIF3H1", "Name_A": "AT5G67630", "target_original": "837627", "Gene_B": "837627", "interaction": "Direct", "SUID": 15112051, "TYPE": "Direct", "Gene_A": "836899", "support": "{\"StringDB\": \"functional\", \"StringEvidence\": \"coexpression:0.120\", \"BioGrid\": \"physical\", \"BioGrid_PubMed\": \"32191846\", \"BioGrid_Type\": \"Co-fractionation\", \"BioGrid_Score\": \"0.584353681\", \"String_Score_Combined\": 155, \"String_Score_Physical\": 208}", "selected": false}, "selected": false}, {"data": {"id": "15112050", "source": "15110676", "target": "15110685", "SCORE": "733", "shared_interaction": "Direct", "source_original": "836899", "Name_B": "AT1G07820", "Name_A": "AT5G67630", "target_original": "837297", "Gene_B": "837297", "interaction": "Direct", "SUID": 15112050, "TYPE": "Direct", "Gene_A": "836899", "support": "{\"StringDB\": \"physical\", \"StringEvidence\": \"experiments:0.722,textmining:0.051\", \"String_Score_Physical\": 733, \"String_Score_Combined\": 746}", "selected": false}, "selected": false}, {"data": {"id": "15112049", "source": "15110676", "target": "15110683", "SCORE": "733", "shared_interaction": "Direct", "source_original": "836899", "Name_B": "AT1G07660", "Name_A": "AT5G67630", "target_original": "837279", "Gene_B": "837279", "interaction": "Direct", "SUID": 15112049, "TYPE": "Direct", "Gene_A": "836899", "support": "{\"StringDB\": \"physical\", \"StringEvidence\": \"experiments:0.722,textmining:0.051\", \"String_Score_Physical\": 733, \"String_Score_Combined\": 746}", "selected": false}, "selected": false}, {"data": {"id": "15112048", "source": "15110675", "target": "15110758", "SCORE": "202", "shared_interaction": "Direct", "source_original": "836819", "Name_B": "AT1G73460", "Name_A": "MAPKKK5", "target_original": "843681", "Gene_B": "843681", "interaction": "Direct", "SUID": 15112048, "TYPE": "Direct", "Gene_A": "836819", "support": "{\"StringDB\": \"physical\", \"StringEvidence\": \"experiments:0.168,coexpression:0.055,textmining:0.034\", \"String_Score_Physical\": 202, \"String_Score_Combined\": 272}", "selected": false}, "selected": false}, {"data": {"id": "15112047", "source": "15110675", "target": "15110728", "SCORE": "304", "shared_interaction": "Direct", "source_original": "836819", "Name_B": "MKK4", "Name_A": "MAPKKK5", "target_original": "841591", "Gene_B": "841591", "interaction": "Direct", "SUID": 15112047, "TYPE": "Direct", "Gene_A": "836819", "support": "{\"StringDB\": \"physical\", \"StringEvidence\": \"textmining:0.721,experiments:0.274,coexpression:0.047\", \"String_Score_Physical\": 304, \"String_Score_Combined\": 457}", "selected": false}, "selected": false}, {"data": {"id": "15112046", "source": "15110674", "target": "15110713", "SCORE": "800", "shared_interaction": "Direct", "source_original": "836778", "Name_B": "FKGP", "Name_A": "MAN7", "target_original": "839420", "Gene_B": "839420", "interaction": "Direct", "SUID": 15112046, "TYPE": "Direct", "Gene_A": "836778", "support": "{\"StringDB\": \"physical\", \"StringEvidence\": \"database:0.791\", \"String_Score_Physical\": 800, \"String_Score_Combined\": 800}", "selected": false}, "selected": false}, {"data": {"id": "15112045", "source": "15110673", "target": "15110731", "SCORE": "300", "shared_interaction": "Direct", "source_original": "836731", "Name_B": "CID8", "Name_A": "AT5G66010", "target_original": "841802", "Gene_B": "841802", "interaction": "Direct", "SUID": 15112045, "TYPE": "Direct", "Gene_A": "836731", "support": "{\"StringDB\": \"physical\", \"StringEvidence\": \"experiments:0.270,textmining:0.008,coexpression:0.001\", \"String_Score_Physical\": 300, \"String_Score_Combined\": 306}", "selected": false}, "selected": false}, {"data": {"id": "15112044", "source": "15110672", "target": "15110677", "SCORE": "208", "shared_interaction": "Direct", "source_original": "836699", "Name_B": "AT1G05700", "Name_A": "BAM1", "target_original": "837077", "Gene_B": "837077", "interaction": "Direct", "SUID": 15112044, "TYPE": "Direct", "Gene_A": "836699", "support": "{\"BioGrid\": \"physical\", \"BioGrid_PubMed\": \"29320478\", \"BioGrid_Type\": \"Reconstituted Complex\"}", "selected": false}, "selected": false}, {"data": {"id": "15112043", "source": "15110671", "target": "15110710", "SCORE": "800", "shared_interaction": "Direct", "source_original": "836674", "Name_B": "emb1507", "Name_A": "AT5G65490", "target_original": "838690", "Gene_B": "838690", "interaction": "Direct", "SUID": 15112043, "TYPE": "Direct", "Gene_A": "836674", "support": "{\"StringDB\": \"physical\", \"StringEvidence\": \"experiments:0.791\", \"String_Score_Physical\": 800, \"String_Score_Combined\": 800}", "selected": false}, "selected": false}, {"data": {"id": "15112042", "source": "15110670", "target": "15110733", "SCORE": "252", "shared_interaction": "Direct", "source_original": "836594", "Name_B": "AT1G54730", "Name_A": "AT5G64730", "target_original": "841914", "Gene_B": "841914", "interaction": "Direct", "SUID": 15112042, "TYPE": "Direct", "Gene_A": "836594", "support": "{\"StringDB\": \"physical\", \"StringEvidence\": \"experiments:0.220\", \"String_Score_Physical\": 252, \"String_Score_Combined\": 252}", "selected": false}, "selected": false}, {"data": {"id": "15112041", "source": "15110670", "target": "15110731", "SCORE": "192", "shared_interaction": "Direct", "source_original": "836594", "Name_B": "CID8", "Name_A": "AT5G64730", "target_original": "841802", "Gene_B": "841802", "interaction": "Direct", "SUID": 15112041, "TYPE": "Direct", "Gene_A": "836594", "support": "{\"StringDB\": \"physical\", \"StringEvidence\": \"experiments:0.157\", \"String_Score_Physical\": 192, \"String_Score_Combined\": 192}", "selected": false}, "selected": false}, {"data": {"id": "15112040", "source": "15110670", "target": "15110717", "SCORE": "252", "shared_interaction": "Direct", "source_original": "836594", "Name_B": "INT2", "Name_A": "AT5G64730", "target_original": "839902", "Gene_B": "839902", "interaction": "Direct", "SUID": 15112040, "TYPE": "Direct", "Gene_A": "836594", "support": "{\"StringDB\": \"physical\", \"StringEvidence\": \"experiments:0.220\", \"String_Score_Physical\": 252, \"String_Score_Combined\": 252}", "selected": false}, "selected": false}, {"data": {"id": "15112039", "source": "15110670", "target": "15110673", "SCORE": "194", "shared_interaction": "Direct", "source_original": "836594", "Name_B": "AT5G66010", "Name_A": "AT5G64730", "target_original": "836731", "Gene_B": "836731", "interaction": "Direct", "SUID": 15112039, "TYPE": "Direct", "Gene_A": "836594", "support": "{\"StringDB\": \"physical\", \"StringEvidence\": \"experiments:0.160\", \"String_Score_Physical\": 194, \"String_Score_Combined\": 194}", "selected": false}, "selected": false}, {"data": {"id": "15112038", "source": "15110668", "target": "15110732", "SCORE": "900", "shared_interaction": "Direct", "source_original": "836558", "Name_B": "ALDH7B4", "Name_A": "BETA-UP", "target_original": "841849", "Gene_B": "841849", "interaction": "Direct", "SUID": 15112038, "TYPE": "Direct", "Gene_A": "836558", "support": "{\"StringDB\": \"physical\", \"StringEvidence\": \"database:0.896,coexpression:0.152,textmining:0.051\", \"String_Score_Physical\": 900, \"String_Score_Combined\": 919}", "selected": false}, "selected": false}, {"data": {"id": "15112037", "source": "15110668", "target": "15110722", "SCORE": "900", "shared_interaction": "Direct", "source_original": "836558", "Name_B": "ALDH3H1", "Name_A": "BETA-UP", "target_original": "841020", "Gene_B": "841020", "interaction": "Direct", "SUID": 15112037, "TYPE": "Direct", "Gene_A": "836558", "support": "{\"StringDB\": \"physical\", \"StringEvidence\": \"database:0.896,coexpression:0.151,textmining:0.051\", \"String_Score_Physical\": 900, \"String_Score_Combined\": 919}", "selected": false}, "selected": false}, {"data": {"id": "15112036", "source": "15110667", "target": "15110779", "SCORE": "263", "shared_interaction": "Direct", "source_original": "836516", "Name_B": "rpoC2", "Name_A": "CHR24", "target_original": "844785", "Gene_B": "844785", "interaction": "Direct", "SUID": 15112036, "TYPE": "Direct", "Gene_A": "836516", "support": "{\"StringDB\": \"physical\", \"StringEvidence\": \"experiments:0.231,textmining:0.017,coexpression:0.003\", \"String_Score_Physical\": 263, \"String_Score_Combined\": 277}", "selected": false}, "selected": false}, {"data": {"id": "15112035", "source": "15110667", "target": "15110740", "SCORE": "272", "shared_interaction": "Direct", "source_original": "836516", "Name_B": "VIP5", "Name_A": "CHR24", "target_original": "842395", "Gene_B": "842395", "interaction": "Direct", "SUID": 15112035, "TYPE": "Direct", "Gene_A": "836516", "support": "{\"StringDB\": \"physical\", \"StringEvidence\": \"experiments:0.241,coexpression:0.056,textmining:0.051\", \"String_Score_Physical\": 272, \"String_Score_Combined\": 348}", "selected": false}, "selected": false}, {"data": {"id": "15112034", "source": "15110667", "target": "15110676", "SCORE": "258", "shared_interaction": "Direct", "source_original": "836516", "Name_B": "AT5G67630", "Name_A": "CHR24", "target_original": "836899", "Gene_B": "836899", "interaction": "Direct", "SUID": 15112034, "TYPE": "Direct", "Gene_A": "836516", "support": "{\"StringDB\": \"physical\", \"StringEvidence\": \"experiments:0.226,textmining:0.032\", \"String_Score_Physical\": 258, \"String_Score_Combined\": 281}", "selected": false}, "selected": false}, {"data": {"id": "15112033", "source": "15110666", "target": "15110687", "SCORE": "268", "shared_interaction": "Direct", "source_original": "836485", "Name_B": "BSL2", "Name_A": "SNRK2.5", "target_original": "837362", "Gene_B": "837362", "interaction": "Direct", "SUID": 15112033, "TYPE": "Direct", "Gene_A": "836485", "support": "{\"StringDB\": \"physical\", \"StringEvidence\": \"experiments:0.237,textmining:0.131,coexpression:0.007\", \"String_Score_Physical\": 268, \"String_Score_Combined\": 368}", "selected": false}, "selected": false}, {"data": {"id": "15112032", "source": "15110665", "target": "15110726", "SCORE": "922", "shared_interaction": "Direct", "source_original": "836391", "Name_B": "TUA2", "Name_A": "TUB3", "target_original": "841425", "Gene_B": "841425", "interaction": "Direct", "SUID": 15112032, "TYPE": "Direct", "Gene_A": "836391", "support": "{\"StringDB\": \"physical\", \"StringEvidence\": \"database:0.791,coexpression:0.693,experiments:0.612,textmining:0.332\", \"String_Score_Physical\": 922, \"String_Score_Combined\": 976}", "selected": false}, "selected": false}, {"data": {"id": "15112031", "source": "15110665", "target": "15110688", "SCORE": "264", "shared_interaction": "Direct", "source_original": "836391", "Name_B": "AT1G09170", "Name_A": "TUB3", "target_original": "837437", "Gene_B": "837437", "interaction": "Direct", "SUID": 15112031, "TYPE": "Direct", "Gene_A": "836391", "support": "{\"StringDB\": \"physical\", \"StringEvidence\": \"experiments:0.233,textmining:0.072\", \"String_Score_Physical\": 264, \"String_Score_Combined\": 316}", "selected": false}, "selected": false}, {"data": {"id": "15112030", "source": "15110664", "target": "15110748", "SCORE": "712", "shared_interaction": "Direct", "source_original": "836299", "Name_B": "AT1G67430", "Name_A": "PPAN", "target_original": "843063", "Gene_B": "843063", "interaction": "Direct", "SUID": 15112030, "TYPE": "Direct", "Gene_A": "836299", "support": "{\"StringDB\": \"physical\", \"StringEvidence\": \"experiments:0.700,coexpression:0.077\", \"String_Score_Physical\": 712, \"String_Score_Combined\": 734}", "selected": false}, "selected": false}, {"data": {"id": "15112029", "source": "15110664", "target": "15110740", "SCORE": "693", "shared_interaction": "Direct", "source_original": "836299", "Name_B": "VIP5", "Name_A": "PPAN", "target_original": "842395", "Gene_B": "842395", "interaction": "Direct", "SUID": 15112029, "TYPE": "Direct", "Gene_A": "836299", "support": "{\"StringDB\": \"physical\", \"StringEvidence\": \"experiments:0.680\", \"String_Score_Physical\": 693, \"String_Score_Combined\": 693}", "selected": false}, "selected": false}, {"data": {"id": "15112028", "source": "15110664", "target": "15110680", "SCORE": "474", "shared_interaction": "Direct", "source_original": "836299", "Name_B": "AT1G07070", "Name_A": "PPAN", "target_original": "837218", "Gene_B": "837218", "interaction": "Direct", "SUID": 15112028, "TYPE": "Direct", "Gene_A": "836299", "support": "{\"StringDB\": \"physical\", \"StringEvidence\": \"experiments:0.452,coexpression:0.130\", \"String_Score_Physical\": 474, \"String_Score_Combined\": 542}", "selected": false}, "selected": false}, {"data": {"id": "15112027", "source": "15110660", "target": "15110685", "SCORE": "260", "shared_interaction": "Direct", "source_original": "835797", "Name_B": "AT1G07820", "Name_A": "NAP1;3", "target_original": "837297", "Gene_B": "837297", "interaction": "Direct", "SUID": 15112027, "TYPE": "Direct", "Gene_A": "835797", "support": "{\"StringDB\": \"physical\", \"StringEvidence\": \"experiments:0.228,textmining:0.218,coexpression:0.010\", \"String_Score_Physical\": 260, \"String_Score_Combined\": 427}", "selected": false}, "selected": false}, {"data": {"id": "15112026", "source": "15110660", "target": "15110683", "SCORE": "260", "shared_interaction": "Direct", "source_original": "835797", "Name_B": "AT1G07660", "Name_A": "NAP1;3", "target_original": "837279", "Gene_B": "837279", "interaction": "Direct", "SUID": 15112026, "TYPE": "Direct", "Gene_A": "835797", "support": "{\"StringDB\": \"physical\", \"StringEvidence\": \"experiments:0.228,textmining:0.218,coexpression:0.010\", \"String_Score_Physical\": 260, \"String_Score_Combined\": 427}", "selected": false}, "selected": false}, {"data": {"id": "15112025", "source": "15110659", "target": "15110737", "SCORE": "216", "shared_interaction": "Direct", "source_original": "835598", "Name_B": "E1 ALPHA", "Name_A": "AT5G55070", "target_original": "842284", "Gene_B": "842284", "interaction": "Direct", "SUID": 15112025, "TYPE": "Direct", "Gene_A": "835598", "support": "{\"StringDB\": \"physical\", \"StringEvidence\": \"textmining:0.356,experiments:0.182,cooccurrence:0.176,coexpression:0.123\", \"String_Score_Physical\": 216, \"String_Score_Combined\": 635}", "selected": false}, "selected": false}, {"data": {"id": "15112024", "source": "15110659", "target": "15110721", "SCORE": "543", "shared_interaction": "Direct", "source_original": "835598", "Name_B": "EMB3003", "Name_A": "AT5G55070", "target_original": "840346", "Gene_B": "840346", "interaction": "Direct", "SUID": 15112024, "TYPE": "Direct", "Gene_A": "835598", "support": "{\"StringDB\": \"physical\", \"StringEvidence\": \"textmining:0.559,experiments:0.523,coexpression:0.493,cooccurrence:0.351\", \"BioGrid\": \"physical\", \"BioGrid_PubMed\": \"32191846\", \"BioGrid_Type\": \"Co-fractionation\", \"BioGrid_Score\": \"0.518469933\", \"String_Score_Physical\": 543, \"String_Score_Combined\": 839}", "selected": false}, "selected": false}, {"data": {"id": "15112023", "source": "15110657", "target": "15110773", "SCORE": "473", "shared_interaction": "Direct", "source_original": "835341", "Name_B": "atpB", "Name_A": "HSP90.1", "target_original": "844757", "Gene_B": "844757", "interaction": "Direct", "SUID": 15112023, "TYPE": "Direct", "Gene_A": "835341", "support": "{\"StringDB\": \"physical\", \"StringEvidence\": \"experiments:0.450,textmining:0.341,coexpression:0.042\", \"String_Score_Physical\": 473, \"String_Score_Combined\": 667}", "selected": false}, "selected": false}, {"data": {"id": "15112022", "source": "15110657", "target": "15110749", "SCORE": "900", "shared_interaction": "Direct", "source_original": "835341", "Name_B": "LOX6", "Name_A": "HSP90.1", "target_original": "843077", "Gene_B": "843077", "interaction": "Direct", "SUID": 15112022, "TYPE": "Direct", "Gene_A": "835341", "support": "{\"StringDB\": \"physical\", \"StringEvidence\": \"database:0.896\", \"String_Score_Physical\": 900, \"String_Score_Combined\": 900}", "selected": false}, "selected": false}, {"data": {"id": "15112021", "source": "15110657", "target": "15110748", "SCORE": "260", "shared_interaction": "Direct", "source_original": "835341", "Name_B": "AT1G67430", "Name_A": "HSP90.1", "target_original": "843063", "Gene_B": "843063", "interaction": "Direct", "SUID": 15112021, "TYPE": "Direct", "Gene_A": "835341", "support": "{\"StringDB\": \"physical\", \"StringEvidence\": \"experiments:0.229,coexpression:0.005\", \"String_Score_Physical\": 260, \"String_Score_Combined\": 264}", "selected": false}, "selected": false}, {"data": {"id": "15112020", "source": "15110657", "target": "15110746", "SCORE": "900", "shared_interaction": "Direct", "source_original": "835341", "Name_B": "cICDH", "Name_A": "HSP90.1", "target_original": "842905", "Gene_B": "842905", "interaction": "Direct", "SUID": 15112020, "TYPE": "Direct", "Gene_A": "835341", "support": "{\"StringDB\": \"physical\", \"StringEvidence\": \"database:0.896,textmining:0.086,coexpression:0.004\", \"String_Score_Physical\": 900, \"String_Score_Combined\": 908}", "selected": false}, "selected": false}, {"data": {"id": "15112019", "source": "15110657", "target": "15110744", "SCORE": "188", "shared_interaction": "Direct", "source_original": "835341", "Name_B": "AT1G63490", "Name_A": "HSP90.1", "target_original": "842655", "Gene_B": "842655", "interaction": "Direct", "SUID": 15112019, "TYPE": "Direct", "Gene_A": "835341", "support": "{\"StringDB\": \"physical\", \"StringEvidence\": \"experiments:0.153,textmining:0.064\", \"String_Score_Physical\": 188, \"String_Score_Combined\": 239}", "selected": false}, "selected": false}, {"data": {"id": "15112018", "source": "15110657", "target": "15110743", "SCORE": "901", "shared_interaction": "Direct", "source_original": "835341", "Name_B": "AT1G62290", "Name_A": "HSP90.1", "target_original": "842526", "Gene_B": "842526", "interaction": "Direct", "SUID": 15112018, "TYPE": "Direct", "Gene_A": "835341", "support": "{\"StringDB\": \"physical\", \"StringEvidence\": \"database:0.896,experiments:0.011\", \"String_Score_Physical\": 901, \"String_Score_Combined\": 901}", "selected": false}, "selected": false}, {"data": {"id": "15112017", "source": "15110657", "target": "15110735", "SCORE": "900", "shared_interaction": "Direct", "source_original": "835341", "Name_B": "LOS1", "Name_A": "HSP90.1", "target_original": "842058", "Gene_B": "842058", "interaction": "Direct", "SUID": 15112017, "TYPE": "Direct", "Gene_A": "835341", "support": "{\"StringDB\": \"physical\", \"StringEvidence\": \"database:0.896,textmining:0.417,coexpression:0.161,experiments:0.007\", \"String_Score_Physical\": 900, \"String_Score_Combined\": 951}", "selected": false}, "selected": false}, {"data": {"id": "15112016", "source": "15110657", "target": "15110723", "SCORE": "917", "shared_interaction": "Direct", "source_original": "835341", "Name_B": "HSFB4", "Name_A": "HSP90.1", "target_original": "841110", "Gene_B": "841110", "interaction": "Direct", "SUID": 15112016, "TYPE": "Direct", "Gene_A": "835341", "support": "{\"StringDB\": \"physical\", \"StringEvidence\": \"database:0.896,experiments:0.179,textmining:0.172\", \"String_Score_Physical\": 917, \"String_Score_Combined\": 932}", "selected": false}, "selected": false}, {"data": {"id": "15112015", "source": "15110657", "target": "15110694", "SCORE": "901", "shared_interaction": "Direct", "source_original": "835341", "Name_B": "APA1", "Name_A": "HSP90.1", "target_original": "837740", "Gene_B": "837740", "interaction": "Direct", "SUID": 15112015, "TYPE": "Direct", "Gene_A": "835341", "support": "{\"StringDB\": \"physical\", \"StringEvidence\": \"database:0.896,experiments:0.011\", \"String_Score_Physical\": 901, \"String_Score_Combined\": 901}", "selected": false}, "selected": false}, {"data": {"id": "15112014", "source": "15110657", "target": "15110675", "SCORE": "237", "shared_interaction": "Direct", "source_original": "835341", "Name_B": "MAPKKK5", "Name_A": "HSP90.1", "target_original": "836819", "Gene_B": "836819", "interaction": "Direct", "SUID": 15112014, "TYPE": "Direct", "Gene_A": "835341", "support": "{\"StringDB\": \"physical\", \"StringEvidence\": \"experiments:0.204,textmining:0.007\", \"String_Score_Physical\": 237, \"String_Score_Combined\": 242}", "selected": false}, "selected": false}, {"data": {"id": "15112013", "source": "15110656", "target": "15110657", "SCORE": "236", "shared_interaction": "Direct", "source_original": "835231", "Name_B": "HSP90.1", "Name_A": "AT5G51570", "target_original": "835341", "Gene_B": "835341", "interaction": "Direct", "SUID": 15112013, "TYPE": "Direct", "Gene_A": "835231", "support": "{\"StringDB\": \"physical\", \"StringEvidence\": \"experiments:0.203,textmining:0.059,coexpression:0.009\", \"String_Score_Physical\": 236, \"String_Score_Combined\": 288}", "selected": false}, "selected": false}, {"data": {"id": "15112012", "source": "15110654", "target": "15110738", "SCORE": "241", "shared_interaction": "Direct", "source_original": "834978", "Name_B": "GolS4", "Name_A": "SUS2", "target_original": "842342", "Gene_B": "842342", "interaction": "Direct", "SUID": 15112012, "TYPE": "Direct", "Gene_A": "834978", "support": "{\"StringDB\": \"physical\", \"StringEvidence\": \"experiments:0.210,textmining:0.031,coexpression:0.004\", \"String_Score_Physical\": 241, \"String_Score_Combined\": 268}", "selected": false}, "selected": false}, {"data": {"id": "15112011", "source": "15110654", "target": "15110715", "SCORE": "635", "shared_interaction": "Direct", "source_original": "834978", "Name_B": "APL2", "Name_A": "SUS2", "target_original": "839660", "Gene_B": "839660", "interaction": "Direct", "SUID": 15112011, "TYPE": "Direct", "Gene_A": "834978", "support": "{\"StringDB\": \"physical\", \"StringEvidence\": \"textmining:0.902,database:0.583,experiments:0.088,neighborhood:0.019,coexpression:0.017\", \"String_Score_Physical\": 635, \"String_Score_Combined\": 965}", "selected": false}, "selected": false}, {"data": {"id": "15112010", "source": "15110654", "target": "15110678", "SCORE": "652", "shared_interaction": "Direct", "source_original": "834978", "Name_B": "TPS7", "Name_A": "SUS2", "target_original": "837152", "Gene_B": "837152", "interaction": "Direct", "SUID": 15112010, "TYPE": "Direct", "Gene_A": "834978", "support": "{\"StringDB\": \"physical\", \"StringEvidence\": \"database:0.635,textmining:0.161,coexpression:0.025,experiments:0.007,neighborhood:0.003\", \"String_Score_Physical\": 652, \"String_Score_Combined\": 716}", "selected": false}, "selected": false}, {"data": {"id": "15112009", "source": "15110653", "target": "15110673", "SCORE": "716", "shared_interaction": "Direct", "source_original": "834962", "Name_B": "AT5G66010", "Name_A": "OVA2", "target_original": "836731", "Gene_B": "836731", "interaction": "Direct", "SUID": 15112009, "TYPE": "Direct", "Gene_A": "834962", "support": "{\"StringDB\": \"physical\", \"StringEvidence\": \"experiments:0.704\", \"String_Score_Physical\": 716, \"String_Score_Combined\": 716}", "selected": false}, "selected": false}, {"data": {"id": "15112008", "source": "15110651", "target": "15110772", "SCORE": "650", "shared_interaction": "Direct", "source_original": "834876", "Name_B": "accD", "Name_A": "ACAT2", "target_original": "844755", "Gene_B": "844755", "interaction": "Direct", "SUID": 15112008, "TYPE": "Direct", "Gene_A": "834876", "support": "{\"StringDB\": \"physical\", \"StringEvidence\": \"coexpression:0.888,database:0.635,textmining:0.247,neighborhood:0.155\", \"String_Score_Physical\": 650, \"String_Score_Combined\": 975}", "selected": false}, "selected": false}, {"data": {"id": "15112007", "source": "15110651", "target": "15110721", "SCORE": "650", "shared_interaction": "Direct", "source_original": "834876", "Name_B": "EMB3003", "Name_A": "ACAT2", "target_original": "840346", "Gene_B": "840346", "interaction": "Direct", "SUID": 15112007, "TYPE": "Direct", "Gene_A": "834876", "support": "{\"StringDB\": \"physical\", \"StringEvidence\": \"database:0.635,textmining:0.219,coexpression:0.130,neighborhood:0.018\", \"String_Score_Physical\": 650, \"String_Score_Combined\": 766}", "selected": false}, "selected": false}, {"data": {"id": "15112006", "source": "15110651", "target": "15110665", "SCORE": "212", "shared_interaction": "Direct", "source_original": "834876", "Name_B": "TUB3", "Name_A": "ACAT2", "target_original": "836391", "Gene_B": "836391", "interaction": "Direct", "SUID": 15112006, "TYPE": "Direct", "Gene_A": "834876", "support": "{\"StringDB\": \"physical\", \"StringEvidence\": \"experiments:0.178,coexpression:0.138\", \"String_Score_Physical\": 212, \"String_Score_Combined\": 320}", "selected": false}, "selected": false}, {"data": {"id": "15112005", "source": "15110651", "target": "15110659", "SCORE": "800", "shared_interaction": "Direct", "source_original": "834876", "Name_B": "AT5G55070", "Name_A": "ACAT2", "target_original": "835598", "Gene_B": "835598", "interaction": "Direct", "SUID": 15112005, "TYPE": "Direct", "Gene_A": "834876", "support": "{\"StringDB\": \"physical\", \"StringEvidence\": \"database:0.791,textmining:0.104,coexpression:0.069,neighborhood:0.018,experiments:0.001\", \"String_Score_Physical\": 800, \"String_Score_Combined\": 836}", "selected": false}, "selected": false}, {"data": {"id": "15112004", "source": "15110650", "target": "15110722", "SCORE": "900", "shared_interaction": "Direct", "source_original": "834842", "Name_B": "ALDH3H1", "Name_A": "RBOHD", "target_original": "841020", "Gene_B": "841020", "interaction": "Direct", "SUID": 15112004, "TYPE": "Direct", "Gene_A": "834842", "support": "{\"StringDB\": \"physical\", \"StringEvidence\": \"database:0.896\", \"String_Score_Physical\": 900, \"String_Score_Combined\": 900}", "selected": false}, "selected": false}, {"data": {"id": "15112003", "source": "15110650", "target": "15110719", "SCORE": "900", "shared_interaction": "Direct", "source_original": "834842", "Name_B": "NRT1.5", "Name_A": "RBOHD", "target_original": "840139", "Gene_B": "840139", "interaction": "Direct", "SUID": 15112003, "TYPE": "Direct", "Gene_A": "834842", "support": "{\"StringDB\": \"physical\", \"StringEvidence\": \"database:0.896\", \"String_Score_Physical\": 900, \"String_Score_Combined\": 900}", "selected": false}, "selected": false}, {"data": {"id": "15112002", "source": "15110650", "target": "15110704", "SCORE": "900", "shared_interaction": "Direct", "source_original": "834842", "Name_B": "AVA-P2", "Name_A": "RBOHD", "target_original": "838579", "Gene_B": "838579", "interaction": "Direct", "SUID": 15112002, "TYPE": "Direct", "Gene_A": "834842", "support": "{\"StringDB\": \"physical\", \"StringEvidence\": \"database:0.896\", \"String_Score_Physical\": 900, \"String_Score_Combined\": 900}", "selected": false}, "selected": false}, {"data": {"id": "15112001", "source": "15110649", "target": "15110687", "SCORE": "260", "shared_interaction": "Direct", "source_original": "834802", "Name_B": "BSL2", "Name_A": "RABA5a", "target_original": "837362", "Gene_B": "837362", "interaction": "Direct", "SUID": 15112001, "TYPE": "Direct", "Gene_A": "834802", "support": "{\"StringDB\": \"physical\", \"StringEvidence\": \"experiments:0.229,textmining:0.014\", \"String_Score_Physical\": 260, \"String_Score_Combined\": 271}", "selected": false}, "selected": false}, {"data": {"id": "15112000", "source": "15110648", "target": "15110748", "SCORE": "256", "shared_interaction": "Direct", "source_original": "834706", "Name_B": "AT1G67430", "Name_A": "AT5G46630", "target_original": "843063", "Gene_B": "843063", "interaction": "Direct", "SUID": 15112000, "TYPE": "Direct", "Gene_A": "834706", "support": "{\"StringDB\": \"physical\", \"StringEvidence\": \"experiments:0.224\", \"BioGrid\": \"physical\", \"BioGrid_PubMed\": \"23975897\", \"BioGrid_Type\": \"Affinity Capture-MS\", \"String_Score_Physical\": 256, \"String_Score_Combined\": 256}", "selected": false}, "selected": false}, {"data": {"id": "15111999", "source": "15110648", "target": "15110735", "SCORE": "256", "shared_interaction": "Direct", "source_original": "834706", "Name_B": "LOS1", "Name_A": "AT5G46630", "target_original": "842058", "Gene_B": "842058", "interaction": "Direct", "SUID": 15111999, "TYPE": "Direct", "Gene_A": "834706", "support": "{\"StringDB\": \"physical\", \"StringEvidence\": \"experiments:0.224,coexpression:0.007\", \"BioGrid\": \"physical\", \"BioGrid_PubMed\": \"23975897\", \"BioGrid_Type\": \"Affinity Capture-MS\", \"String_Score_Physical\": 256, \"String_Score_Combined\": 261}", "selected": false}, "selected": false}, {"data": {"id": "15111998", "source": "15110648", "target": "15110733", "SCORE": "900", "shared_interaction": "Direct", "source_original": "834706", "Name_B": "AT1G54730", "Name_A": "AT5G46630", "target_original": "841914", "Gene_B": "841914", "interaction": "Direct", "SUID": 15111998, "TYPE": "Direct", "Gene_A": "834706", "support": "{\"StringDB\": \"physical\", \"StringEvidence\": \"database:0.896,experiments:0.008\", \"String_Score_Physical\": 900, \"String_Score_Combined\": 900}", "selected": false}, "selected": false}, {"data": {"id": "15111997", "source": "15110648", "target": "15110729", "SCORE": "256", "shared_interaction": "Direct", "source_original": "834706", "Name_B": "PLDALPHA2", "Name_A": "AT5G46630", "target_original": "841689", "Gene_B": "841689", "interaction": "Direct", "SUID": 15111997, "TYPE": "Direct", "Gene_A": "834706", "support": "{\"StringDB\": \"physical\", \"StringEvidence\": \"experiments:0.224\", \"BioGrid\": \"physical\", \"BioGrid_PubMed\": \"23975897\", \"BioGrid_Type\": \"Affinity Capture-MS\", \"String_Score_Physical\": 256, \"String_Score_Combined\": 256}", "selected": false}, "selected": false}, {"data": {"id": "15111996", "source": "15110648", "target": "15110698", "SCORE": "256", "shared_interaction": "Direct", "source_original": "834706", "Name_B": "SAC52", "Name_A": "AT5G46630", "target_original": "837993", "Gene_B": "837993", "interaction": "Direct", "SUID": 15111996, "TYPE": "Direct", "Gene_A": "834706", "support": "{\"StringDB\": \"physical\", \"StringEvidence\": \"experiments:0.224,coexpression:0.007\", \"BioGrid\": \"physical\", \"BioGrid_PubMed\": \"23975897\", \"BioGrid_Type\": \"Affinity Capture-MS\", \"String_Score_Physical\": 256, \"String_Score_Combined\": 261}", "selected": false}, "selected": false}, {"data": {"id": "15111995", "source": "15110648", "target": "15110697", "SCORE": "261", "shared_interaction": "Direct", "source_original": "834706", "Name_B": "GAPC2", "Name_A": "AT5G46630", "target_original": "837904", "Gene_B": "837904", "interaction": "Direct", "SUID": 15111995, "TYPE": "Direct", "Gene_A": "834706", "support": "{\"StringDB\": \"physical\", \"StringEvidence\": \"textmining:0.458,experiments:0.230,coexpression:0.008\", \"BioGrid\": \"physical\", \"BioGrid_PubMed\": \"23975897\", \"BioGrid_Type\": \"Affinity Capture-MS\", \"String_Score_Physical\": 261, \"String_Score_Combined\": 602}", "selected": false}, "selected": false}, {"data": {"id": "15111994", "source": "15110648", "target": "15110690", "SCORE": "256", "shared_interaction": "Direct", "source_original": "834706", "Name_B": "AT1G09590", "Name_A": "AT5G46630", "target_original": "837486", "Gene_B": "837486", "interaction": "Direct", "SUID": 15111994, "TYPE": "Direct", "Gene_A": "834706", "support": "{\"StringDB\": \"physical\", \"StringEvidence\": \"experiments:0.224\", \"BioGrid\": \"physical\", \"BioGrid_PubMed\": \"23975897\", \"BioGrid_Type\": \"Affinity Capture-MS\", \"String_Score_Physical\": 256, \"String_Score_Combined\": 256}", "selected": false}, "selected": false}, {"data": {"id": "15111993", "source": "15110648", "target": "15110686", "SCORE": "208", "shared_interaction": "Direct", "source_original": "834706", "Name_B": "AT1G07920", "Name_A": "AT5G46630", "target_original": "837307", "Gene_B": "837307", "interaction": "Direct", "SUID": 15111993, "TYPE": "Direct", "Gene_A": "834706", "support": "{\"BioGrid\": \"physical\", \"BioGrid_PubMed\": \"23975897\", \"BioGrid_Type\": \"Affinity Capture-MS\"}", "selected": false}, "selected": false}, {"data": {"id": "15111992", "source": "15110648", "target": "15110680", "SCORE": "256", "shared_interaction": "Direct", "source_original": "834706", "Name_B": "AT1G07070", "Name_A": "AT5G46630", "target_original": "837218", "Gene_B": "837218", "interaction": "Direct", "SUID": 15111992, "TYPE": "Direct", "Gene_A": "834706", "support": "{\"StringDB\": \"physical\", \"StringEvidence\": \"experiments:0.224\", \"BioGrid\": \"physical\", \"BioGrid_PubMed\": \"23975897\", \"BioGrid_Type\": \"Affinity Capture-MS\", \"String_Score_Physical\": 256, \"String_Score_Combined\": 256}", "selected": false}, "selected": false}, {"data": {"id": "15111991", "source": "15110647", "target": "15110712", "SCORE": "972", "shared_interaction": "Direct", "source_original": "834492", "Name_B": "ORC6", "Name_A": "MCM6", "target_original": "839227", "Gene_B": "839227", "interaction": "Direct", "SUID": 15111991, "TYPE": "Direct", "Gene_A": "834492", "support": "{\"StringDB\": \"physical\", \"StringEvidence\": \"database:0.896,experiments:0.722,textmining:0.601,coexpression:0.258\", \"String_Score_Physical\": 972, \"String_Score_Combined\": 991}", "selected": false}, "selected": false}, {"data": {"id": "15111990", "source": "15110647", "target": "15110685", "SCORE": "463", "shared_interaction": "Direct", "source_original": "834492", "Name_B": "AT1G07820", "Name_A": "MCM6", "target_original": "837297", "Gene_B": "837297", "interaction": "Direct", "SUID": 15111990, "TYPE": "Direct", "Gene_A": "834492", "support": "{\"StringDB\": \"physical\", \"StringEvidence\": \"experiments:0.441,coexpression:0.058,textmining:0.006\", \"String_Score_Physical\": 463, \"String_Score_Combined\": 498}", "selected": false}, "selected": false}, {"data": {"id": "15111989", "source": "15110647", "target": "15110683", "SCORE": "463", "shared_interaction": "Direct", "source_original": "834492", "Name_B": "AT1G07660", "Name_A": "MCM6", "target_original": "837279", "Gene_B": "837279", "interaction": "Direct", "SUID": 15111989, "TYPE": "Direct", "Gene_A": "834492", "support": "{\"StringDB\": \"physical\", \"StringEvidence\": \"experiments:0.441,coexpression:0.025,textmining:0.006\", \"String_Score_Physical\": 463, \"String_Score_Combined\": 480}", "selected": false}, "selected": false}, {"data": {"id": "15111988", "source": "15110645", "target": "15110675", "SCORE": "304", "shared_interaction": "Direct", "source_original": "834042", "Name_B": "MAPKKK5", "Name_A": "MKK3", "target_original": "836819", "Gene_B": "836819", "interaction": "Direct", "SUID": 15111988, "TYPE": "Direct", "Gene_A": "834042", "support": "{\"StringDB\": \"physical\", \"StringEvidence\": \"textmining:0.486,experiments:0.274\", \"String_Score_Physical\": 304, \"String_Score_Combined\": 434}", "selected": false}, "selected": false}, {"data": {"id": "15111987", "source": "15110643", "target": "15110772", "SCORE": "900", "shared_interaction": "Direct", "source_original": "833655", "Name_B": "accD", "Name_A": "ACS", "target_original": "844755", "Gene_B": "844755", "interaction": "Direct", "SUID": 15111987, "TYPE": "Direct", "Gene_A": "833655", "support": "{\"StringDB\": \"physical\", \"StringEvidence\": \"database:0.896,textmining:0.320,neighborhood:0.155,coexpression:0.008\", \"String_Score_Physical\": 900, \"String_Score_Combined\": 943}", "selected": false}, "selected": false}, {"data": {"id": "15111986", "source": "15110643", "target": "15110737", "SCORE": "800", "shared_interaction": "Direct", "source_original": "833655", "Name_B": "E1 ALPHA", "Name_A": "ACS", "target_original": "842284", "Gene_B": "842284", "interaction": "Direct", "SUID": 15111986, "TYPE": "Direct", "Gene_A": "833655", "support": "{\"StringDB\": \"physical\", \"StringEvidence\": \"database:0.791,textmining:0.458,coexpression:0.074\", \"String_Score_Physical\": 800, \"String_Score_Combined\": 899}", "selected": false}, "selected": false}, {"data": {"id": "15111985", "source": "15110643", "target": "15110732", "SCORE": "904", "shared_interaction": "Direct", "source_original": "833655", "Name_B": "ALDH7B4", "Name_A": "ACS", "target_original": "841849", "Gene_B": "841849", "interaction": "Direct", "SUID": 15111985, "TYPE": "Direct", "Gene_A": "833655", "support": "{\"StringDB\": \"physical\", \"StringEvidence\": \"database:0.896,textmining:0.370,coexpression:0.137,neighborhood:0.045,experiments:0.043\", \"String_Score_Physical\": 904, \"String_Score_Combined\": 950}", "selected": false}, "selected": false}, {"data": {"id": "15111984", "source": "15110643", "target": "15110722", "SCORE": "904", "shared_interaction": "Direct", "source_original": "833655", "Name_B": "ALDH3H1", "Name_A": "ACS", "target_original": "841020", "Gene_B": "841020", "interaction": "Direct", "SUID": 15111984, "TYPE": "Direct", "Gene_A": "833655", "support": "{\"StringDB\": \"physical\", \"StringEvidence\": \"database:0.896,textmining:0.617,coexpression:0.137,neighborhood:0.045,experiments:0.043\", \"String_Score_Physical\": 904, \"String_Score_Combined\": 969}", "selected": false}, "selected": false}, {"data": {"id": "15111983", "source": "15110643", "target": "15110721", "SCORE": "900", "shared_interaction": "Direct", "source_original": "833655", "Name_B": "EMB3003", "Name_A": "ACS", "target_original": "840346", "Gene_B": "840346", "interaction": "Direct", "SUID": 15111983, "TYPE": "Direct", "Gene_A": "833655", "support": "{\"StringDB\": \"physical\", \"StringEvidence\": \"database:0.896,textmining:0.471,neighborhood:0.114,coexpression:0.001\", \"String_Score_Physical\": 900, \"String_Score_Combined\": 953}", "selected": false}, "selected": false}, {"data": {"id": "15111982", "source": "15110643", "target": "15110651", "SCORE": "900", "shared_interaction": "Direct", "source_original": "833655", "Name_B": "ACAT2", "Name_A": "ACS", "target_original": "834876", "Gene_B": "834876", "interaction": "Direct", "SUID": 15111982, "TYPE": "Direct", "Gene_A": "833655", "support": "{\"StringDB\": \"physical\", \"StringEvidence\": \"database:0.896,textmining:0.468,neighborhood:0.147,coexpression:0.101\", \"String_Score_Physical\": 900, \"String_Score_Combined\": 959}", "selected": false}, "selected": false}, {"data": {"id": "15111981", "source": "15110641", "target": "15110779", "SCORE": "347", "shared_interaction": "Direct", "source_original": "833518", "Name_B": "rpoC2", "Name_A": "AT5G35530", "target_original": "844785", "Gene_B": "844785", "interaction": "Direct", "SUID": 15111981, "TYPE": "Direct", "Gene_A": "833518", "support": "{\"StringDB\": \"physical\", \"StringEvidence\": \"textmining:0.521,coexpression:0.365,experiments:0.319,neighborhood:0.140\", \"String_Score_Physical\": 347, \"String_Score_Combined\": 829}", "selected": false}, "selected": false}, {"data": {"id": "15111980", "source": "15110641", "target": "15110775", "SCORE": "813", "shared_interaction": "Direct", "source_original": "833518", "Name_B": "rps4", "Name_A": "AT5G35530", "target_original": "844765", "Gene_B": "844765", "interaction": "Direct", "SUID": 15111980, "TYPE": "Direct", "Gene_A": "833518", "support": "{\"StringDB\": \"physical\", \"StringEvidence\": \"coexpression:0.897,experiments:0.805,textmining:0.525,neighborhood:0.150\", \"String_Score_Physical\": 813, \"String_Score_Combined\": 992}", "selected": false}, "selected": false}, {"data": {"id": "15111979", "source": "15110641", "target": "15110769", "SCORE": "540", "shared_interaction": "Direct", "source_original": "833518", "Name_B": "rps18", "Name_A": "AT5G35530", "target_original": "844736", "Gene_B": "844736", "interaction": "Direct", "SUID": 15111979, "TYPE": "Direct", "Gene_A": "833518", "support": "{\"StringDB\": \"physical\", \"StringEvidence\": \"database:0.520,textmining:0.156,coexpression:0.104\", \"String_Score_Physical\": 540, \"String_Score_Combined\": 652}", "selected": false}, "selected": false}, {"data": {"id": "15111978", "source": "15110641", "target": "15110766", "SCORE": "472", "shared_interaction": "Direct", "source_original": "833518", "Name_B": "rpl2", "Name_A": "AT5G35530", "target_original": "844718", "Gene_B": "844718", "interaction": "Direct", "SUID": 15111978, "TYPE": "Direct", "Gene_A": "833518", "support": "{\"StringDB\": \"physical\", \"StringEvidence\": \"experiments:0.449,coexpression:0.436,textmining:0.318,neighborhood:0.136\", \"String_Score_Physical\": 472, \"String_Score_Combined\": 824}", "selected": false}, "selected": false}, {"data": {"id": "15111977", "source": "15110641", "target": "15110752", "SCORE": "980", "shared_interaction": "Direct", "source_original": "833518", "Name_B": "RPL34", "Name_A": "AT5G35530", "target_original": "843298", "Gene_B": "843298", "interaction": "Direct", "SUID": 15111977, "TYPE": "Direct", "Gene_A": "833518", "support": "{\"StringDB\": \"physical\", \"StringEvidence\": \"coexpression:0.947,database:0.896,experiments:0.805,textmining:0.165,neighborhood:0.155\", \"String_Score_Physical\": 980, \"String_Score_Combined\": 999}", "selected": false}, "selected": false}, {"data": {"id": "15111976", "source": "15110641", "target": "15110748", "SCORE": "982", "shared_interaction": "Direct", "source_original": "833518", "Name_B": "AT1G67430", "Name_A": "AT5G35530", "target_original": "843063", "Gene_B": "843063", "interaction": "Direct", "SUID": 15111976, "TYPE": "Direct", "Gene_A": "833518", "support": "{\"StringDB\": \"physical\", \"StringEvidence\": \"coexpression:0.974,database:0.896,experiments:0.825,cooccurrence:0.260,textmining:0.228,neighborhood:0.146\", \"BioGrid\": \"physical\", \"BioGrid_PubMed\": \"32191846\", \"BioGrid_Type\": \"Co-fractionation\", \"BioGrid_Score\": \"0.772245019\", \"String_Score_Physical\": 982, \"String_Score_Combined\": 999}", "selected": false}, "selected": false}, {"data": {"id": "15111975", "source": "15110641", "target": "15110735", "SCORE": "830", "shared_interaction": "Direct", "source_original": "833518", "Name_B": "LOS1", "Name_A": "AT5G35530", "target_original": "842058", "Gene_B": "842058", "interaction": "Direct", "SUID": 15111975, "TYPE": "Direct", "Gene_A": "833518", "support": "{\"StringDB\": \"physical\", \"StringEvidence\": \"coexpression:0.932,experiments:0.823,textmining:0.296,cooccurrence:0.205,neighborhood:0.138\", \"String_Score_Physical\": 830, \"String_Score_Combined\": 994}", "selected": false}, "selected": false}, {"data": {"id": "15111974", "source": "15110641", "target": "15110698", "SCORE": "980", "shared_interaction": "Direct", "source_original": "833518", "Name_B": "SAC52", "Name_A": "AT5G35530", "target_original": "837993", "Gene_B": "837993", "interaction": "Direct", "SUID": 15111974, "TYPE": "Direct", "Gene_A": "833518", "support": "{\"StringDB\": \"physical\", \"StringEvidence\": \"coexpression:0.941,database:0.896,experiments:0.805,textmining:0.455,neighborhood:0.114\", \"BioGrid\": \"physical\", \"BioGrid_PubMed\": \"32191846\", \"BioGrid_Type\": \"Co-fractionation\", \"BioGrid_Score\": \"0.805780123\", \"String_Score_Physical\": 980, \"String_Score_Combined\": 999}", "selected": false}, "selected": false}, {"data": {"id": "15111973", "source": "15110641", "target": "15110693", "SCORE": "978", "shared_interaction": "Direct", "source_original": "833518", "Name_B": "TIF3H1", "Name_A": "AT5G35530", "target_original": "837627", "Gene_B": "837627", "interaction": "Direct", "SUID": 15111973, "TYPE": "Direct", "Gene_A": "833518", "support": "{\"StringDB\": \"physical\", \"StringEvidence\": \"coexpression:0.913,database:0.896,experiments:0.781,textmining:0.062\", \"String_Score_Physical\": 978, \"String_Score_Combined\": 998}", "selected": false}, "selected": false}, {"data": {"id": "15111972", "source": "15110641", "target": "15110690", "SCORE": "814", "shared_interaction": "Direct", "source_original": "833518", "Name_B": "AT1G09590", "Name_A": "AT5G35530", "target_original": "837486", "Gene_B": "837486", "interaction": "Direct", "SUID": 15111972, "TYPE": "Direct", "Gene_A": "833518", "support": "{\"StringDB\": \"physical\", \"StringEvidence\": \"coexpression:0.949,experiments:0.806,textmining:0.038\", \"BioGrid\": \"physical\", \"BioGrid_PubMed\": \"32191846\", \"BioGrid_Type\": \"Co-fractionation\", \"BioGrid_Score\": \"0.695097368\", \"String_Score_Physical\": 814, \"String_Score_Combined\": 990}", "selected": false}, "selected": false}, {"data": {"id": "15111971", "source": "15110641", "target": "15110686", "SCORE": "748", "shared_interaction": "Direct", "source_original": "833518", "Name_B": "AT1G07920", "Name_A": "AT5G35530", "target_original": "837307", "Gene_B": "837307", "interaction": "Direct", "SUID": 15111971, "TYPE": "Direct", "Gene_A": "833518", "support": "{\"StringDB\": \"physical\", \"StringEvidence\": \"coexpression:0.878,experiments:0.737,textmining:0.194\", \"String_Score_Physical\": 748, \"String_Score_Combined\": 975}", "selected": false}, "selected": false}, {"data": {"id": "15111970", "source": "15110641", "target": "15110680", "SCORE": "978", "shared_interaction": "Direct", "source_original": "833518", "Name_B": "AT1G07070", "Name_A": "AT5G35530", "target_original": "837218", "Gene_B": "837218", "interaction": "Direct", "SUID": 15111970, "TYPE": "Direct", "Gene_A": "833518", "support": "{\"StringDB\": \"physical\", \"StringEvidence\": \"coexpression:0.909,database:0.896,experiments:0.787,textmining:0.250\", \"BioGrid\": \"physical\", \"BioGrid_PubMed\": \"32191846\", \"BioGrid_Type\": \"Co-fractionation\", \"BioGrid_Score\": \"0.657649011\", \"String_Score_Physical\": 978, \"String_Score_Combined\": 998}", "selected": false}, "selected": false}, {"data": {"id": "15111969", "source": "15110637", "target": "15110760", "SCORE": "422", "shared_interaction": "Direct", "source_original": "832862", "Name_B": "TAF2", "Name_A": "AT5G27945", "target_original": "843733", "Gene_B": "843733", "interaction": "Direct", "SUID": 15111969, "TYPE": "Direct", "Gene_A": "832862", "support": "{\"StringDB\": \"physical\", \"StringEvidence\": \"experiments:0.398,textmining:0.165,coexpression:0.004\", \"String_Score_Physical\": 422, \"String_Score_Combined\": 520}", "selected": false}, "selected": false}, {"data": {"id": "15111968", "source": "15110637", "target": "15110705", "SCORE": "307", "shared_interaction": "Direct", "source_original": "832862", "Name_B": "TAF11b", "Name_A": "AT5G27945", "target_original": "838589", "Gene_B": "838589", "interaction": "Direct", "SUID": 15111968, "TYPE": "Direct", "Gene_A": "832862", "support": "{\"StringDB\": \"physical\", \"StringEvidence\": \"experiments:0.278,textmining:0.059,coexpression:0.001\", \"String_Score_Physical\": 307, \"String_Score_Combined\": 349}", "selected": false}, "selected": false}, {"data": {"id": "15111967", "source": "15110637", "target": "15110696", "SCORE": "900", "shared_interaction": "Direct", "source_original": "832862", "Name_B": "PBE1", "Name_A": "AT5G27945", "target_original": "837863", "Gene_B": "837863", "interaction": "Direct", "SUID": 15111967, "TYPE": "Direct", "Gene_A": "832862", "support": "{\"StringDB\": \"physical\", \"StringEvidence\": \"database:0.896\", \"String_Score_Physical\": 900, \"String_Score_Combined\": 900}", "selected": false}, "selected": false}, {"data": {"id": "15111966", "source": "15110636", "target": "15110775", "SCORE": "832", "shared_interaction": "Direct", "source_original": "832832", "Name_B": "rps4", "Name_A": "AT5G27700", "target_original": "844765", "Gene_B": "844765", "interaction": "Direct", "SUID": 15111966, "TYPE": "Direct", "Gene_A": "832832", "support": "{\"StringDB\": \"physical\", \"StringEvidence\": \"coexpression:0.901,experiments:0.825,textmining:0.301\", \"String_Score_Physical\": 832, \"String_Score_Combined\": 988}", "selected": false}, "selected": false}, {"data": {"id": "15111965", "source": "15110636", "target": "15110769", "SCORE": "540", "shared_interaction": "Direct", "source_original": "832832", "Name_B": "rps18", "Name_A": "AT5G27700", "target_original": "844736", "Gene_B": "844736", "interaction": "Direct", "SUID": 15111965, "TYPE": "Direct", "Gene_A": "832832", "support": "{\"StringDB\": \"physical\", \"StringEvidence\": \"database:0.520,coexpression:0.007\", \"String_Score_Physical\": 540, \"String_Score_Combined\": 543}", "selected": false}, "selected": false}, {"data": {"id": "15111964", "source": "15110636", "target": "15110766", "SCORE": "613", "shared_interaction": "Direct", "source_original": "832832", "Name_B": "rpl2", "Name_A": "AT5G27700", "target_original": "844718", "Gene_B": "844718", "interaction": "Direct", "SUID": 15111964, "TYPE": "Direct", "Gene_A": "832832", "support": "{\"StringDB\": \"physical\", \"StringEvidence\": \"coexpression:0.730,experiments:0.596,textmining:0.108\", \"String_Score_Physical\": 613, \"String_Score_Combined\": 906}", "selected": false}, "selected": false}, {"data": {"id": "15111963", "source": "15110636", "target": "15110752", "SCORE": "982", "shared_interaction": "Direct", "source_original": "832832", "Name_B": "RPL34", "Name_A": "AT5G27700", "target_original": "843298", "Gene_B": "843298", "interaction": "Direct", "SUID": 15111963, "TYPE": "Direct", "Gene_A": "832832", "support": "{\"StringDB\": \"physical\", \"StringEvidence\": \"coexpression:0.938,database:0.896,experiments:0.825,textmining:0.437\", \"String_Score_Physical\": 982, \"String_Score_Combined\": 999}", "selected": false}, "selected": false}, {"data": {"id": "15111962", "source": "15110636", "target": "15110748", "SCORE": "983", "shared_interaction": "Direct", "source_original": "832832", "Name_B": "AT1G67430", "Name_A": "AT5G27700", "target_original": "843063", "Gene_B": "843063", "interaction": "Direct", "SUID": 15111962, "TYPE": "Direct", "Gene_A": "832832", "support": "{\"StringDB\": \"physical\", \"StringEvidence\": \"coexpression:0.932,database:0.896,experiments:0.830,textmining:0.032\", \"String_Score_Physical\": 983, \"String_Score_Combined\": 998}", "selected": false}, "selected": false}, {"data": {"id": "15111961", "source": "15110636", "target": "15110735", "SCORE": "836", "shared_interaction": "Direct", "source_original": "832832", "Name_B": "LOS1", "Name_A": "AT5G27700", "target_original": "842058", "Gene_B": "842058", "interaction": "Direct", "SUID": 15111961, "TYPE": "Direct", "Gene_A": "832832", "support": "{\"StringDB\": \"physical\", \"StringEvidence\": \"experiments:0.829,coexpression:0.477,textmining:0.013\", \"String_Score_Physical\": 836, \"String_Score_Combined\": 915}", "selected": false}, "selected": false}, {"data": {"id": "15111960", "source": "15110636", "target": "15110698", "SCORE": "982", "shared_interaction": "Direct", "source_original": "832832", "Name_B": "SAC52", "Name_A": "AT5G27700", "target_original": "837993", "Gene_B": "837993", "interaction": "Direct", "SUID": 15111960, "TYPE": "Direct", "Gene_A": "832832", "support": "{\"StringDB\": \"physical\", \"StringEvidence\": \"coexpression:0.926,database:0.896,experiments:0.825,textmining:0.344\", \"String_Score_Physical\": 982, \"String_Score_Combined\": 999}", "selected": false}, "selected": false}, {"data": {"id": "15111959", "source": "15110636", "target": "15110693", "SCORE": "973", "shared_interaction": "Direct", "source_original": "832832", "Name_B": "TIF3H1", "Name_A": "AT5G27700", "target_original": "837627", "Gene_B": "837627", "interaction": "Direct", "SUID": 15111959, "TYPE": "Direct", "Gene_A": "832832", "support": "{\"StringDB\": \"physical\", \"StringEvidence\": \"database:0.896,experiments:0.738,coexpression:0.221\", \"String_Score_Physical\": 973, \"String_Score_Combined\": 979}", "selected": false}, "selected": false}, {"data": {"id": "15111958", "source": "15110636", "target": "15110690", "SCORE": "826", "shared_interaction": "Direct", "source_original": "832832", "Name_B": "AT1G09590", "Name_A": "AT5G27700", "target_original": "837486", "Gene_B": "837486", "interaction": "Direct", "SUID": 15111958, "TYPE": "Direct", "Gene_A": "832832", "support": "{\"StringDB\": \"physical\", \"StringEvidence\": \"coexpression:0.923,experiments:0.819,textmining:0.107\", \"String_Score_Physical\": 826, \"String_Score_Combined\": 988}", "selected": false}, "selected": false}, {"data": {"id": "15111957", "source": "15110636", "target": "15110686", "SCORE": "807", "shared_interaction": "Direct", "source_original": "832832", "Name_B": "AT1G07920", "Name_A": "AT5G27700", "target_original": "837307", "Gene_B": "837307", "interaction": "Direct", "SUID": 15111957, "TYPE": "Direct", "Gene_A": "832832", "support": "{\"StringDB\": \"physical\", \"StringEvidence\": \"experiments:0.799,coexpression:0.749,textmining:0.237\", \"String_Score_Physical\": 807, \"String_Score_Combined\": 962}", "selected": false}, "selected": false}, {"data": {"id": "15111956", "source": "15110636", "target": "15110685", "SCORE": "189", "shared_interaction": "Direct", "source_original": "832832", "Name_B": "AT1G07820", "Name_A": "AT5G27700", "target_original": "837297", "Gene_B": "837297", "interaction": "Direct", "SUID": 15111956, "TYPE": "Direct", "Gene_A": "832832", "support": "{\"StringDB\": \"physical\", \"StringEvidence\": \"experiments:0.154,coexpression:0.079\", \"String_Score_Physical\": 189, \"String_Score_Combined\": 253}", "selected": false}, "selected": false}, {"data": {"id": "15111955", "source": "15110636", "target": "15110683", "SCORE": "189", "shared_interaction": "Direct", "source_original": "832832", "Name_B": "AT1G07660", "Name_A": "AT5G27700", "target_original": "837279", "Gene_B": "837279", "interaction": "Direct", "SUID": 15111955, "TYPE": "Direct", "Gene_A": "832832", "support": "{\"StringDB\": \"physical\", \"StringEvidence\": \"experiments:0.154,coexpression:0.010\", \"String_Score_Physical\": 189, \"String_Score_Combined\": 197}", "selected": false}, "selected": false}, {"data": {"id": "15111954", "source": "15110636", "target": "15110680", "SCORE": "981", "shared_interaction": "Direct", "source_original": "832832", "Name_B": "AT1G07070", "Name_A": "AT5G27700", "target_original": "837218", "Gene_B": "837218", "interaction": "Direct", "SUID": 15111954, "TYPE": "Direct", "Gene_A": "832832", "support": "{\"StringDB\": \"physical\", \"StringEvidence\": \"coexpression:0.916,database:0.896,experiments:0.819,textmining:0.238\", \"String_Score_Physical\": 981, \"String_Score_Combined\": 998}", "selected": false}, "selected": false}, {"data": {"id": "15111953", "source": "15110636", "target": "15110641", "SCORE": "982", "shared_interaction": "Direct", "source_original": "832832", "Name_B": "AT5G35530", "Name_A": "AT5G27700", "target_original": "833518", "Gene_B": "833518", "interaction": "Direct", "SUID": 15111953, "TYPE": "Direct", "Gene_A": "832832", "support": "{\"StringDB\": \"physical\", \"StringEvidence\": \"coexpression:0.926,database:0.896,experiments:0.825,textmining:0.006\", \"String_Score_Physical\": 982, \"String_Score_Combined\": 998}", "selected": false}, "selected": false}, {"data": {"id": "15111952", "source": "15110635", "target": "15110734", "SCORE": "272", "shared_interaction": "Direct", "source_original": "832830", "Name_B": "AT1G55460", "Name_A": "RECQSIM", "target_original": "841993", "Gene_B": "841993", "interaction": "Direct", "SUID": 15111952, "TYPE": "Direct", "Gene_A": "832830", "support": "{\"StringDB\": \"physical\", \"StringEvidence\": \"experiments:0.241,coexpression:0.004\", \"String_Score_Physical\": 272, \"String_Score_Combined\": 275}", "selected": false}, "selected": false}, {"data": {"id": "15111951", "source": "15110635", "target": "15110667", "SCORE": "323", "shared_interaction": "Direct", "source_original": "832830", "Name_B": "CHR24", "Name_A": "RECQSIM", "target_original": "836516", "Gene_B": "836516", "interaction": "Direct", "SUID": 15111951, "TYPE": "Direct", "Gene_A": "832830", "support": "{\"StringDB\": \"physical\", \"StringEvidence\": \"experiments:0.295,coexpression:0.047,textmining:0.032,neighborhood:0.019\", \"String_Score_Physical\": 323, \"String_Score_Combined\": 388}", "selected": false}, "selected": false}, {"data": {"id": "15111950", "source": "15110634", "target": "15110657", "SCORE": "349", "shared_interaction": "Direct", "source_original": "832761", "Name_B": "HSP90.1", "Name_A": "TPR3", "target_original": "835341", "Gene_B": "835341", "interaction": "Direct", "SUID": 15111950, "TYPE": "Direct", "Gene_A": "832761", "support": "{\"StringDB\": \"physical\", \"StringEvidence\": \"experiments:0.321\", \"String_Score_Physical\": 349, \"String_Score_Combined\": 349}", "selected": false}, "selected": false}, {"data": {"id": "15111949", "source": "15110633", "target": "15110672", "SCORE": "208", "shared_interaction": "Direct", "source_original": "832662", "Name_B": "BAM1", "Name_A": "AT5G25930", "target_original": "836699", "Gene_B": "836699", "interaction": "Direct", "SUID": 15111949, "TYPE": "Direct", "Gene_A": "832662", "support": "{\"BioGrid\": \"physical\", \"BioGrid_PubMed\": \"29320478\", \"BioGrid_Type\": \"Reconstituted Complex\"}", "selected": false}, "selected": false}, {"data": {"id": "15111948", "source": "15110632", "target": "15110761", "SCORE": "900", "shared_interaction": "Direct", "source_original": "832631", "Name_B": "SKP1", "Name_A": "AT5G25560", "target_original": "843928", "Gene_B": "843928", "interaction": "Direct", "SUID": 15111948, "TYPE": "Direct", "Gene_A": "832631", "support": "{\"StringDB\": \"physical\", \"StringEvidence\": \"database:0.896,coexpression:0.003\", \"String_Score_Physical\": 900, \"String_Score_Combined\": 900}", "selected": false}, "selected": false}, {"data": {"id": "15111947", "source": "15110632", "target": "15110707", "SCORE": "900", "shared_interaction": "Direct", "source_original": "832631", "Name_B": "SK4", "Name_A": "AT5G25560", "target_original": "838604", "Gene_B": "838604", "interaction": "Direct", "SUID": 15111947, "TYPE": "Direct", "Gene_A": "832631", "support": "{\"StringDB\": \"physical\", \"StringEvidence\": \"database:0.896,coexpression:0.003\", \"String_Score_Physical\": 900, \"String_Score_Combined\": 900}", "selected": false}, "selected": false}, {"data": {"id": "15111946", "source": "15110631", "target": "15110757", "SCORE": "190", "shared_interaction": "Direct", "source_original": "832554", "Name_B": "CKL2", "Name_A": "CRY3", "target_original": "843603", "Gene_B": "843603", "interaction": "Direct", "SUID": 15111946, "TYPE": "Direct", "Gene_A": "832554", "support": "{\"StringDB\": \"physical\", \"StringEvidence\": \"experiments:0.155,textmining:0.006\", \"String_Score_Physical\": 190, \"String_Score_Combined\": 195}", "selected": false}, "selected": false}, {"data": {"id": "15111945", "source": "15110629", "target": "15110658", "SCORE": "463", "shared_interaction": "Direct", "source_original": "832378", "Name_B": "CLPX", "Name_A": "NCLPP7", "target_original": "835416", "Gene_B": "835416", "interaction": "Direct", "SUID": 15111945, "TYPE": "Direct", "Gene_A": "832378", "support": "{\"StringDB\": \"physical\", \"StringEvidence\": \"textmining:0.923,experiments:0.440,cooccurrence:0.400,coexpression:0.160,neighborhood:0.143,fusion:0.008\", \"String_Score_Physical\": 463, \"String_Score_Combined\": 982}", "selected": false}, "selected": false}, {"data": {"id": "15111944", "source": "15110627", "target": "15110666", "SCORE": "900", "shared_interaction": "Direct", "source_original": "832283", "Name_B": "SNRK2.5", "Name_A": "E2F1", "target_original": "836485", "Gene_B": "836485", "interaction": "Direct", "SUID": 15111944, "TYPE": "Direct", "Gene_A": "832283", "support": "{\"StringDB\": \"physical\", \"StringEvidence\": \"database:0.896,coexpression:0.008\", \"String_Score_Physical\": 900, \"String_Score_Combined\": 900}", "selected": false}, "selected": false}, {"data": {"id": "15111943", "source": "15110624", "target": "15110775", "SCORE": "503", "shared_interaction": "Direct", "source_original": "832184", "Name_B": "rps4", "Name_A": "UBQ4", "target_original": "844765", "Gene_B": "844765", "interaction": "Direct", "SUID": 15111943, "TYPE": "Direct", "Gene_A": "832184", "support": "{\"StringDB\": \"physical\", \"StringEvidence\": \"experiments:0.482,coexpression:0.096,textmining:0.032\", \"String_Score_Physical\": 503, \"String_Score_Combined\": 565}", "selected": false}, "selected": false}, {"data": {"id": "15111942", "source": "15110624", "target": "15110766", "SCORE": "254", "shared_interaction": "Direct", "source_original": "832184", "Name_B": "rpl2", "Name_A": "UBQ4", "target_original": "844718", "Gene_B": "844718", "interaction": "Direct", "SUID": 15111942, "TYPE": "Direct", "Gene_A": "832184", "support": "{\"StringDB\": \"physical\", \"StringEvidence\": \"experiments:0.223,coexpression:0.120\", \"String_Score_Physical\": 254, \"String_Score_Combined\": 344}", "selected": false}, "selected": false}, {"data": {"id": "15111941", "source": "15110624", "target": "15110752", "SCORE": "499", "shared_interaction": "Direct", "source_original": "832184", "Name_B": "RPL34", "Name_A": "UBQ4", "target_original": "843298", "Gene_B": "843298", "interaction": "Direct", "SUID": 15111941, "TYPE": "Direct", "Gene_A": "832184", "support": "{\"StringDB\": \"physical\", \"StringEvidence\": \"experiments:0.478,coexpression:0.132\", \"String_Score_Physical\": 499, \"String_Score_Combined\": 565}", "selected": false}, "selected": false}, {"data": {"id": "15111940", "source": "15110624", "target": "15110748", "SCORE": "564", "shared_interaction": "Direct", "source_original": "832184", "Name_B": "AT1G67430", "Name_A": "UBQ4", "target_original": "843063", "Gene_B": "843063", "interaction": "Direct", "SUID": 15111940, "TYPE": "Direct", "Gene_A": "832184", "support": "{\"StringDB\": \"physical\", \"StringEvidence\": \"experiments:0.545,coexpression:0.114\", \"String_Score_Physical\": 564, \"String_Score_Combined\": 613}", "selected": false}, "selected": false}, {"data": {"id": "15111939", "source": "15110624", "target": "15110735", "SCORE": "234", "shared_interaction": "Direct", "source_original": "832184", "Name_B": "LOS1", "Name_A": "UBQ4", "target_original": "842058", "Gene_B": "842058", "interaction": "Direct", "SUID": 15111939, "TYPE": "Direct", "Gene_A": "832184", "support": "{\"StringDB\": \"physical\", \"StringEvidence\": \"experiments:0.201,coexpression:0.056,textmining:0.006\", \"String_Score_Physical\": 234, \"String_Score_Combined\": 281}", "selected": false}, "selected": false}, {"data": {"id": "15111938", "source": "15110624", "target": "15110711", "SCORE": "250", "shared_interaction": "Direct", "source_original": "832184", "Name_B": "CUL3", "Name_A": "UBQ4", "target_original": "839226", "Gene_B": "839226", "interaction": "Direct", "SUID": 15111938, "TYPE": "Direct", "Gene_A": "832184", "support": "{\"StringDB\": \"physical\", \"StringEvidence\": \"experiments:0.218,textmining:0.022\", \"String_Score_Physical\": 250, \"String_Score_Combined\": 266}", "selected": false}, "selected": false}, {"data": {"id": "15111937", "source": "15110624", "target": "15110698", "SCORE": "260", "shared_interaction": "Direct", "source_original": "832184", "Name_B": "SAC52", "Name_A": "UBQ4", "target_original": "837993", "Gene_B": "837993", "interaction": "Direct", "SUID": 15111937, "TYPE": "Direct", "Gene_A": "832184", "support": "{\"StringDB\": \"physical\", \"StringEvidence\": \"experiments:0.228,coexpression:0.096\", \"String_Score_Physical\": 260, \"String_Score_Combined\": 330}", "selected": false}, "selected": false}, {"data": {"id": "15111936", "source": "15110624", "target": "15110696", "SCORE": "268", "shared_interaction": "Direct", "source_original": "832184", "Name_B": "PBE1", "Name_A": "UBQ4", "target_original": "837863", "Gene_B": "837863", "interaction": "Direct", "SUID": 15111936, "TYPE": "Direct", "Gene_A": "832184", "support": "{\"StringDB\": \"physical\", \"StringEvidence\": \"experiments:0.237,coexpression:0.006\", \"String_Score_Physical\": 268, \"String_Score_Combined\": 272}", "selected": false}, "selected": false}, {"data": {"id": "15111935", "source": "15110624", "target": "15110693", "SCORE": "256", "shared_interaction": "Direct", "source_original": "832184", "Name_B": "TIF3H1", "Name_A": "UBQ4", "target_original": "837627", "Gene_B": "837627", "interaction": "Direct", "SUID": 15111935, "TYPE": "Direct", "Gene_A": "832184", "support": "{\"StringDB\": \"physical\", \"StringEvidence\": \"experiments:0.224,textmining:0.020,coexpression:0.008\", \"String_Score_Physical\": 256, \"String_Score_Combined\": 276}", "selected": false}, "selected": false}, {"data": {"id": "15111934", "source": "15110624", "target": "15110690", "SCORE": "474", "shared_interaction": "Direct", "source_original": "832184", "Name_B": "AT1G09590", "Name_A": "UBQ4", "target_original": "837486", "Gene_B": "837486", "interaction": "Direct", "SUID": 15111934, "TYPE": "Direct", "Gene_A": "832184", "support": "{\"StringDB\": \"physical\", \"StringEvidence\": \"experiments:0.452,coexpression:0.157\", \"String_Score_Physical\": 474, \"String_Score_Combined\": 556}", "selected": false}, "selected": false}, {"data": {"id": "15111933", "source": "15110624", "target": "15110686", "SCORE": "260", "shared_interaction": "Direct", "source_original": "832184", "Name_B": "AT1G07920", "Name_A": "UBQ4", "target_original": "837307", "Gene_B": "837307", "interaction": "Direct", "SUID": 15111933, "TYPE": "Direct", "Gene_A": "832184", "support": "{\"StringDB\": \"physical\", \"StringEvidence\": \"experiments:0.229,coexpression:0.007,textmining:0.006\", \"String_Score_Physical\": 260, \"String_Score_Combined\": 270}", "selected": false}, "selected": false}, {"data": {"id": "15111932", "source": "15110624", "target": "15110685", "SCORE": "334", "shared_interaction": "Direct", "source_original": "832184", "Name_B": "AT1G07820", "Name_A": "UBQ4", "target_original": "837297", "Gene_B": "837297", "interaction": "Direct", "SUID": 15111932, "TYPE": "Direct", "Gene_A": "832184", "support": "{\"StringDB\": \"physical\", \"StringEvidence\": \"experiments:0.306\", \"String_Score_Physical\": 334, \"String_Score_Combined\": 334}", "selected": false}, "selected": false}, {"data": {"id": "15111931", "source": "15110624", "target": "15110683", "SCORE": "334", "shared_interaction": "Direct", "source_original": "832184", "Name_B": "AT1G07660", "Name_A": "UBQ4", "target_original": "837279", "Gene_B": "837279", "interaction": "Direct", "SUID": 15111931, "TYPE": "Direct", "Gene_A": "832184", "support": "{\"StringDB\": \"physical\", \"StringEvidence\": \"experiments:0.306\", \"String_Score_Physical\": 334, \"String_Score_Combined\": 334}", "selected": false}, "selected": false}, {"data": {"id": "15111930", "source": "15110624", "target": "15110680", "SCORE": "476", "shared_interaction": "Direct", "source_original": "832184", "Name_B": "AT1G07070", "Name_A": "UBQ4", "target_original": "837218", "Gene_B": "837218", "interaction": "Direct", "SUID": 15111930, "TYPE": "Direct", "Gene_A": "832184", "support": "{\"StringDB\": \"physical\", \"StringEvidence\": \"experiments:0.454,coexpression:0.142\", \"String_Score_Physical\": 476, \"String_Score_Combined\": 550}", "selected": false}, "selected": false}, {"data": {"id": "15111929", "source": "15110624", "target": "15110641", "SCORE": "467", "shared_interaction": "Direct", "source_original": "832184", "Name_B": "AT5G35530", "Name_A": "UBQ4", "target_original": "833518", "Gene_B": "833518", "interaction": "Direct", "SUID": 15111929, "TYPE": "Direct", "Gene_A": "832184", "support": "{\"StringDB\": \"physical\", \"StringEvidence\": \"experiments:0.444,coexpression:0.172,textmining:0.023\", \"String_Score_Physical\": 467, \"String_Score_Combined\": 569}", "selected": false}, "selected": false}, {"data": {"id": "15111928", "source": "15110624", "target": "15110637", "SCORE": "239", "shared_interaction": "Direct", "source_original": "832184", "Name_B": "AT5G27945", "Name_A": "UBQ4", "target_original": "832862", "Gene_B": "832862", "interaction": "Direct", "SUID": 15111928, "TYPE": "Direct", "Gene_A": "832184", "support": "{\"StringDB\": \"physical\", \"StringEvidence\": \"experiments:0.208,textmining:0.031\", \"String_Score_Physical\": 239, \"String_Score_Combined\": 263}", "selected": false}, "selected": false}, {"data": {"id": "15111927", "source": "15110624", "target": "15110636", "SCORE": "545", "shared_interaction": "Direct", "source_original": "832184", "Name_B": "AT5G27700", "Name_A": "UBQ4", "target_original": "832832", "Gene_B": "832832", "interaction": "Direct", "SUID": 15111927, "TYPE": "Direct", "Gene_A": "832184", "support": "{\"StringDB\": \"physical\", \"StringEvidence\": \"experiments:0.526,coexpression:0.161\", \"String_Score_Physical\": 545, \"String_Score_Combined\": 618}", "selected": false}, "selected": false}, {"data": {"id": "15111926", "source": "15110624", "target": "15110630", "SCORE": "250", "shared_interaction": "Direct", "source_original": "832184", "Name_B": "AT5G23520", "Name_A": "UBQ4", "target_original": "832417", "Gene_B": "832417", "interaction": "Direct", "SUID": 15111926, "TYPE": "Direct", "Gene_A": "832184", "support": "{\"StringDB\": \"physical\", \"StringEvidence\": \"experiments:0.218\", \"String_Score_Physical\": 250, \"String_Score_Combined\": 250}", "selected": false}, "selected": false}, {"data": {"id": "15111925", "source": "15110623", "target": "15110756", "SCORE": "200", "shared_interaction": "Direct", "source_original": "832182", "Name_B": "AOAT2", "Name_A": "AT5G20600", "target_original": "843395", "Gene_B": "843395", "interaction": "Direct", "SUID": 15111925, "TYPE": "Direct", "Gene_A": "832182", "support": "{\"StringDB\": \"physical\", \"StringEvidence\": \"experiments:0.166\", \"String_Score_Physical\": 200, \"String_Score_Combined\": 200}", "selected": false}, "selected": false}, {"data": {"id": "15111924", "source": "15110623", "target": "15110752", "SCORE": "620", "shared_interaction": "Direct", "source_original": "832182", "Name_B": "RPL34", "Name_A": "AT5G20600", "target_original": "843298", "Gene_B": "843298", "interaction": "Direct", "SUID": 15111924, "TYPE": "Direct", "Gene_A": "832182", "support": "{\"StringDB\": \"physical\", \"StringEvidence\": \"experiments:0.604,coexpression:0.072\", \"String_Score_Physical\": 620, \"String_Score_Combined\": 647}", "selected": false}, "selected": false}, {"data": {"id": "15111923", "source": "15110623", "target": "15110748", "SCORE": "760", "shared_interaction": "Direct", "source_original": "832182", "Name_B": "AT1G67430", "Name_A": "AT5G20600", "target_original": "843063", "Gene_B": "843063", "interaction": "Direct", "SUID": 15111923, "TYPE": "Direct", "Gene_A": "832182", "support": "{\"StringDB\": \"physical\", \"StringEvidence\": \"experiments:0.750,coexpression:0.070\", \"String_Score_Physical\": 760, \"String_Score_Combined\": 776}", "selected": false}, "selected": false}, {"data": {"id": "15111922", "source": "15110623", "target": "15110690", "SCORE": "605", "shared_interaction": "Direct", "source_original": "832182", "Name_B": "AT1G09590", "Name_A": "AT5G20600", "target_original": "837486", "Gene_B": "837486", "interaction": "Direct", "SUID": 15111922, "TYPE": "Direct", "Gene_A": "832182", "support": "{\"StringDB\": \"physical\", \"StringEvidence\": \"experiments:0.588,coexpression:0.066\", \"String_Score_Physical\": 605, \"String_Score_Combined\": 631}", "selected": false}, "selected": false}, {"data": {"id": "15111921", "source": "15110623", "target": "15110680", "SCORE": "552", "shared_interaction": "Direct", "source_original": "832182", "Name_B": "AT1G07070", "Name_A": "AT5G20600", "target_original": "837218", "Gene_B": "837218", "interaction": "Direct", "SUID": 15111921, "TYPE": "Direct", "Gene_A": "832182", "support": "{\"StringDB\": \"physical\", \"StringEvidence\": \"experiments:0.533,coexpression:0.130,textmining:0.032\", \"String_Score_Physical\": 552, \"String_Score_Combined\": 622}", "selected": false}, "selected": false}, {"data": {"id": "15111920", "source": "15110623", "target": "15110664", "SCORE": "828", "shared_interaction": "Direct", "source_original": "832182", "Name_B": "PPAN", "Name_A": "AT5G20600", "target_original": "836299", "Gene_B": "836299", "interaction": "Direct", "SUID": 15111920, "TYPE": "Direct", "Gene_A": "832182", "support": "{\"StringDB\": \"physical\", \"StringEvidence\": \"coexpression:0.918,experiments:0.821,textmining:0.003\", \"String_Score_Physical\": 828, \"String_Score_Combined\": 985}", "selected": false}, "selected": false}, {"data": {"id": "15111919", "source": "15110622", "target": "15110779", "SCORE": "263", "shared_interaction": "Direct", "source_original": "832164", "Name_B": "rpoC2", "Name_A": "CHR42", "target_original": "844785", "Gene_B": "844785", "interaction": "Direct", "SUID": 15111919, "TYPE": "Direct", "Gene_A": "832164", "support": "{\"StringDB\": \"physical\", \"StringEvidence\": \"experiments:0.231,textmining:0.017,coexpression:0.003\", \"String_Score_Physical\": 263, \"String_Score_Combined\": 277}", "selected": false}, "selected": false}, {"data": {"id": "15111918", "source": "15110622", "target": "15110740", "SCORE": "272", "shared_interaction": "Direct", "source_original": "832164", "Name_B": "VIP5", "Name_A": "CHR42", "target_original": "842395", "Gene_B": "842395", "interaction": "Direct", "SUID": 15111918, "TYPE": "Direct", "Gene_A": "832164", "support": "{\"StringDB\": \"physical\", \"StringEvidence\": \"experiments:0.241,textmining:0.051\", \"String_Score_Physical\": 272, \"String_Score_Combined\": 309}", "selected": false}, "selected": false}, {"data": {"id": "15111917", "source": "15110622", "target": "15110676", "SCORE": "258", "shared_interaction": "Direct", "source_original": "832164", "Name_B": "AT5G67630", "Name_A": "CHR42", "target_original": "836899", "Gene_B": "836899", "interaction": "Direct", "SUID": 15111917, "TYPE": "Direct", "Gene_A": "832164", "support": "{\"StringDB\": \"physical\", \"StringEvidence\": \"experiments:0.226,textmining:0.072\", \"String_Score_Physical\": 258, \"String_Score_Combined\": 311}", "selected": false}, "selected": false}, {"data": {"id": "15111916", "source": "15110622", "target": "15110635", "SCORE": "338", "shared_interaction": "Direct", "source_original": "832164", "Name_B": "RECQSIM", "Name_A": "CHR42", "target_original": "832830", "Gene_B": "832830", "interaction": "Direct", "SUID": 15111916, "TYPE": "Direct", "Gene_A": "832164", "support": "{\"StringDB\": \"physical\", \"StringEvidence\": \"experiments:0.310,textmining:0.245,coexpression:0.123,neighborhood:0.019\", \"String_Score_Physical\": 338, \"String_Score_Combined\": 569}", "selected": false}, "selected": false}, {"data": {"id": "15111915", "source": "15110621", "target": "15110722", "SCORE": "900", "shared_interaction": "Direct", "source_original": "832084", "Name_B": "ALDH3H1", "Name_A": "AT5G19640", "target_original": "841020", "Gene_B": "841020", "interaction": "Direct", "SUID": 15111915, "TYPE": "Direct", "Gene_A": "832084", "support": "{\"StringDB\": \"physical\", \"StringEvidence\": \"database:0.896\", \"String_Score_Physical\": 900, \"String_Score_Combined\": 900}", "selected": false}, "selected": false}, {"data": {"id": "15111914", "source": "15110621", "target": "15110719", "SCORE": "900", "shared_interaction": "Direct", "source_original": "832084", "Name_B": "NRT1.5", "Name_A": "AT5G19640", "target_original": "840139", "Gene_B": "840139", "interaction": "Direct", "SUID": 15111914, "TYPE": "Direct", "Gene_A": "832084", "support": "{\"StringDB\": \"physical\", \"StringEvidence\": \"database:0.896,textmining:0.609\", \"String_Score_Physical\": 900, \"String_Score_Combined\": 903}", "selected": false}, "selected": false}, {"data": {"id": "15111913", "source": "15110621", "target": "15110650", "SCORE": "900", "shared_interaction": "Direct", "source_original": "832084", "Name_B": "RBOHD", "Name_A": "AT5G19640", "target_original": "834842", "Gene_B": "834842", "interaction": "Direct", "SUID": 15111913, "TYPE": "Direct", "Gene_A": "832084", "support": "{\"StringDB\": \"physical\", \"StringEvidence\": \"database:0.896\", \"String_Score_Physical\": 900, \"String_Score_Combined\": 900}", "selected": false}, "selected": false}, {"data": {"id": "15111912", "source": "15110620", "target": "15110752", "SCORE": "900", "shared_interaction": "Direct", "source_original": "832060", "Name_B": "RPL34", "Name_A": "SMG7", "target_original": "843298", "Gene_B": "843298", "interaction": "Direct", "SUID": 15111912, "TYPE": "Direct", "Gene_A": "832060", "support": "{\"StringDB\": \"physical\", \"StringEvidence\": \"database:0.896\", \"String_Score_Physical\": 900, \"String_Score_Combined\": 900}", "selected": false}, "selected": false}, {"data": {"id": "15111911", "source": "15110620", "target": "15110748", "SCORE": "900", "shared_interaction": "Direct", "source_original": "832060", "Name_B": "AT1G67430", "Name_A": "SMG7", "target_original": "843063", "Gene_B": "843063", "interaction": "Direct", "SUID": 15111911, "TYPE": "Direct", "Gene_A": "832060", "support": "{\"StringDB\": \"physical\", \"StringEvidence\": \"database:0.896\", \"String_Score_Physical\": 900, \"String_Score_Combined\": 900}", "selected": false}, "selected": false}, {"data": {"id": "15111910", "source": "15110620", "target": "15110698", "SCORE": "900", "shared_interaction": "Direct", "source_original": "832060", "Name_B": "SAC52", "Name_A": "SMG7", "target_original": "837993", "Gene_B": "837993", "interaction": "Direct", "SUID": 15111910, "TYPE": "Direct", "Gene_A": "832060", "support": "{\"StringDB\": \"physical\", \"StringEvidence\": \"database:0.896,experiments:0.007\", \"String_Score_Physical\": 900, \"String_Score_Combined\": 900}", "selected": false}, "selected": false}, {"data": {"id": "15111909", "source": "15110620", "target": "15110680", "SCORE": "900", "shared_interaction": "Direct", "source_original": "832060", "Name_B": "AT1G07070", "Name_A": "SMG7", "target_original": "837218", "Gene_B": "837218", "interaction": "Direct", "SUID": 15111909, "TYPE": "Direct", "Gene_A": "832060", "support": "{\"StringDB\": \"physical\", \"StringEvidence\": \"database:0.896\", \"String_Score_Physical\": 900, \"String_Score_Combined\": 900}", "selected": false}, "selected": false}, {"data": {"id": "15111908", "source": "15110620", "target": "15110641", "SCORE": "900", "shared_interaction": "Direct", "source_original": "832060", "Name_B": "AT5G35530", "Name_A": "SMG7", "target_original": "833518", "Gene_B": "833518", "interaction": "Direct", "SUID": 15111908, "TYPE": "Direct", "Gene_A": "832060", "support": "{\"StringDB\": \"physical\", \"StringEvidence\": \"database:0.896\", \"String_Score_Physical\": 900, \"String_Score_Combined\": 900}", "selected": false}, "selected": false}, {"data": {"id": "15111907", "source": "15110620", "target": "15110636", "SCORE": "900", "shared_interaction": "Direct", "source_original": "832060", "Name_B": "AT5G27700", "Name_A": "SMG7", "target_original": "832832", "Gene_B": "832832", "interaction": "Direct", "SUID": 15111907, "TYPE": "Direct", "Gene_A": "832060", "support": "{\"StringDB\": \"physical\", \"StringEvidence\": \"database:0.896,experiments:0.008\", \"String_Score_Physical\": 900, \"String_Score_Combined\": 900}", "selected": false}, "selected": false}, {"data": {"id": "15111906", "source": "15110619", "target": "15110738", "SCORE": "260", "shared_interaction": "Direct", "source_original": "831769", "Name_B": "GolS4", "Name_A": "SBE2.2", "target_original": "842342", "Gene_B": "842342", "interaction": "Direct", "SUID": 15111906, "TYPE": "Direct", "Gene_A": "831769", "support": "{\"StringDB\": \"physical\", \"StringEvidence\": \"experiments:0.228,textmining:0.188,coexpression:0.096\", \"String_Score_Physical\": 260, \"String_Score_Combined\": 456}", "selected": false}, "selected": false}, {"data": {"id": "15111905", "source": "15110618", "target": "15110779", "SCORE": "333", "shared_interaction": "Direct", "source_original": "831724", "Name_B": "rpoC2", "Name_A": "AT5G02960", "target_original": "844785", "Gene_B": "844785", "interaction": "Direct", "SUID": 15111905, "TYPE": "Direct", "Gene_A": "831724", "support": "{\"StringDB\": \"physical\", \"StringEvidence\": \"experiments:0.304,coexpression:0.123,textmining:0.122,neighborhood:0.118\", \"String_Score_Physical\": 333, \"String_Score_Combined\": 546}", "selected": false}, "selected": false}, {"data": {"id": "15111904", "source": "15110618", "target": "15110775", "SCORE": "832", "shared_interaction": "Direct", "source_original": "831724", "Name_B": "rps4", "Name_A": "AT5G02960", "target_original": "844765", "Gene_B": "844765", "interaction": "Direct", "SUID": 15111904, "TYPE": "Direct", "Gene_A": "831724", "support": "{\"StringDB\": \"physical\", \"StringEvidence\": \"coexpression:0.901,experiments:0.825,textmining:0.528,neighborhood:0.144\", \"String_Score_Physical\": 832, \"String_Score_Combined\": 993}", "selected": false}, "selected": false}, {"data": {"id": "15111903", "source": "15110618", "target": "15110769", "SCORE": "800", "shared_interaction": "Direct", "source_original": "831724", "Name_B": "rps18", "Name_A": "AT5G02960", "target_original": "844736", "Gene_B": "844736", "interaction": "Direct", "SUID": 15111903, "TYPE": "Direct", "Gene_A": "831724", "support": "{\"StringDB\": \"physical\", \"StringEvidence\": \"experiments:0.567,database:0.520,coexpression:0.132,textmining:0.008\", \"String_Score_Physical\": 800, \"String_Score_Combined\": 828}", "selected": false}, "selected": false}, {"data": {"id": "15111902", "source": "15110618", "target": "15110766", "SCORE": "406", "shared_interaction": "Direct", "source_original": "831724", "Name_B": "rpl2", "Name_A": "AT5G02960", "target_original": "844718", "Gene_B": "844718", "interaction": "Direct", "SUID": 15111902, "TYPE": "Direct", "Gene_A": "831724", "support": "{\"StringDB\": \"physical\", \"StringEvidence\": \"experiments:0.381,coexpression:0.366,textmining:0.104,neighborhood:0.099\", \"String_Score_Physical\": 406, \"String_Score_Combined\": 696}", "selected": false}, "selected": false}, {"data": {"id": "15111901", "source": "15110618", "target": "15110752", "SCORE": "982", "shared_interaction": "Direct", "source_original": "831724", "Name_B": "RPL34", "Name_A": "AT5G02960", "target_original": "843298", "Gene_B": "843298", "interaction": "Direct", "SUID": 15111901, "TYPE": "Direct", "Gene_A": "831724", "support": "{\"StringDB\": \"physical\", \"StringEvidence\": \"coexpression:0.939,database:0.896,experiments:0.825,textmining:0.091\", \"String_Score_Physical\": 982, \"String_Score_Combined\": 999}", "selected": false}, "selected": false}, {"data": {"id": "15111900", "source": "15110618", "target": "15110748", "SCORE": "983", "shared_interaction": "Direct", "source_original": "831724", "Name_B": "AT1G67430", "Name_A": "AT5G02960", "target_original": "843063", "Gene_B": "843063", "interaction": "Direct", "SUID": 15111900, "TYPE": "Direct", "Gene_A": "831724", "support": "{\"StringDB\": \"physical\", \"StringEvidence\": \"coexpression:0.943,database:0.896,experiments:0.830,textmining:0.287,neighborhood:0.140\", \"BioGrid\": \"physical\", \"BioGrid_PubMed\": \"32191846\", \"BioGrid_Type\": \"Co-fractionation\", \"BioGrid_Score\": \"0.610702888\", \"String_Score_Physical\": 983, \"String_Score_Combined\": 999}", "selected": false}, "selected": false}, {"data": {"id": "15111899", "source": "15110618", "target": "15110736", "SCORE": "829", "shared_interaction": "Direct", "source_original": "831724", "Name_B": "NOP56", "Name_A": "AT5G02960", "target_original": "842063", "Gene_B": "842063", "interaction": "Direct", "SUID": 15111899, "TYPE": "Direct", "Gene_A": "831724", "support": "{\"StringDB\": \"physical\", \"StringEvidence\": \"experiments:0.822,coexpression:0.236\", \"String_Score_Physical\": 829, \"String_Score_Combined\": 869}", "selected": false}, "selected": false}, {"data": {"id": "15111898", "source": "15110618", "target": "15110735", "SCORE": "836", "shared_interaction": "Direct", "source_original": "831724", "Name_B": "LOS1", "Name_A": "AT5G02960", "target_original": "842058", "Gene_B": "842058", "interaction": "Direct", "SUID": 15111898, "TYPE": "Direct", "Gene_A": "831724", "support": "{\"StringDB\": \"physical\", \"StringEvidence\": \"experiments:0.829,coexpression:0.553,textmining:0.344,neighborhood:0.103\", \"String_Score_Physical\": 836, \"String_Score_Combined\": 956}", "selected": false}, "selected": false}, {"data": {"id": "15111897", "source": "15110618", "target": "15110731", "SCORE": "252", "shared_interaction": "Direct", "source_original": "831724", "Name_B": "CID8", "Name_A": "AT5G02960", "target_original": "841802", "Gene_B": "841802", "interaction": "Direct", "SUID": 15111897, "TYPE": "Direct", "Gene_A": "831724", "support": "{\"StringDB\": \"physical\", \"StringEvidence\": \"experiments:0.221\", \"String_Score_Physical\": 252, \"String_Score_Combined\": 252}", "selected": false}, "selected": false}, {"data": {"id": "15111896", "source": "15110618", "target": "15110698", "SCORE": "982", "shared_interaction": "Direct", "source_original": "831724", "Name_B": "SAC52", "Name_A": "AT5G02960", "target_original": "837993", "Gene_B": "837993", "interaction": "Direct", "SUID": 15111896, "TYPE": "Direct", "Gene_A": "831724", "support": "{\"StringDB\": \"physical\", \"StringEvidence\": \"coexpression:0.941,database:0.896,experiments:0.825,textmining:0.457,neighborhood:0.084\", \"BioGrid\": \"physical\", \"BioGrid_PubMed\": \"32191846\", \"BioGrid_Type\": \"Co-fractionation\", \"BioGrid_Score\": \"0.615411957\", \"String_Score_Physical\": 982, \"String_Score_Combined\": 999}", "selected": false}, "selected": false}, {"data": {"id": "15111895", "source": "15110618", "target": "15110693", "SCORE": "983", "shared_interaction": "Direct", "source_original": "831724", "Name_B": "TIF3H1", "Name_A": "AT5G02960", "target_original": "837627", "Gene_B": "837627", "interaction": "Direct", "SUID": 15111895, "TYPE": "Direct", "Gene_A": "831724", "support": "{\"StringDB\": \"physical\", \"StringEvidence\": \"coexpression:0.903,database:0.896,experiments:0.833,textmining:0.005\", \"String_Score_Physical\": 983, \"String_Score_Combined\": 998}", "selected": false}, "selected": false}, {"data": {"id": "15111894", "source": "15110618", "target": "15110690", "SCORE": "826", "shared_interaction": "Direct", "source_original": "831724", "Name_B": "AT1G09590", "Name_A": "AT5G02960", "target_original": "837486", "Gene_B": "837486", "interaction": "Direct", "SUID": 15111894, "TYPE": "Direct", "Gene_A": "831724", "support": "{\"StringDB\": \"physical\", \"StringEvidence\": \"coexpression:0.930,experiments:0.819,textmining:0.436\", \"String_Score_Physical\": 826, \"String_Score_Combined\": 993}", "selected": false}, "selected": false}, {"data": {"id": "15111893", "source": "15110618", "target": "15110686", "SCORE": "807", "shared_interaction": "Direct", "source_original": "831724", "Name_B": "AT1G07920", "Name_A": "AT5G02960", "target_original": "837307", "Gene_B": "837307", "interaction": "Direct", "SUID": 15111893, "TYPE": "Direct", "Gene_A": "831724", "support": "{\"StringDB\": \"physical\", \"StringEvidence\": \"experiments:0.799,coexpression:0.731,textmining:0.192,neighborhood:0.118\", \"String_Score_Physical\": 807, \"String_Score_Combined\": 963}", "selected": false}, "selected": false}, {"data": {"id": "15111892", "source": "15110618", "target": "15110680", "SCORE": "981", "shared_interaction": "Direct", "source_original": "831724", "Name_B": "AT1G07070", "Name_A": "AT5G02960", "target_original": "837218", "Gene_B": "837218", "interaction": "Direct", "SUID": 15111892, "TYPE": "Direct", "Gene_A": "831724", "support": "{\"StringDB\": \"physical\", \"StringEvidence\": \"coexpression:0.923,database:0.896,experiments:0.819,textmining:0.129\", \"BioGrid\": \"physical\", \"BioGrid_PubMed\": \"32191846\", \"BioGrid_Type\": \"Co-fractionation\", \"BioGrid_Score\": \"0.536150738\", \"String_Score_Physical\": 981, \"String_Score_Combined\": 998}", "selected": false}, "selected": false}, {"data": {"id": "15111891", "source": "15110618", "target": "15110679", "SCORE": "838", "shared_interaction": "Direct", "source_original": "831724", "Name_B": "AT1G06720", "Name_A": "AT5G02960", "target_original": "837182", "Gene_B": "837182", "interaction": "Direct", "SUID": 15111891, "TYPE": "Direct", "Gene_A": "831724", "support": "{\"StringDB\": \"physical\", \"StringEvidence\": \"experiments:0.831,textmining:0.518,coexpression:0.065\", \"String_Score_Physical\": 838, \"String_Score_Combined\": 927}", "selected": false}, "selected": false}, {"data": {"id": "15111890", "source": "15110618", "target": "15110641", "SCORE": "982", "shared_interaction": "Direct", "source_original": "831724", "Name_B": "AT5G35530", "Name_A": "AT5G02960", "target_original": "833518", "Gene_B": "833518", "interaction": "Direct", "SUID": 15111890, "TYPE": "Direct", "Gene_A": "831724", "support": "{\"StringDB\": \"physical\", \"StringEvidence\": \"coexpression:0.938,database:0.896,experiments:0.825,textmining:0.477,neighborhood:0.140\", \"BioGrid\": \"physical\", \"BioGrid_PubMed\": \"32191846\", \"BioGrid_Type\": \"Co-fractionation\", \"BioGrid_Score\": \"0.742725025\", \"String_Score_Physical\": 982, \"String_Score_Combined\": 999}", "selected": false}, "selected": false}, {"data": {"id": "15111889", "source": "15110618", "target": "15110636", "SCORE": "983", "shared_interaction": "Direct", "source_original": "831724", "Name_B": "AT5G27700", "Name_A": "AT5G02960", "target_original": "832832", "Gene_B": "832832", "interaction": "Direct", "SUID": 15111889, "TYPE": "Direct", "Gene_A": "831724", "support": "{\"StringDB\": \"physical\", \"StringEvidence\": \"coexpression:0.930,database:0.896,experiments:0.830,textmining:0.564\", \"String_Score_Physical\": 983, \"String_Score_Combined\": 999}", "selected": false}, "selected": false}, {"data": {"id": "15111888", "source": "15110618", "target": "15110624", "SCORE": "573", "shared_interaction": "Direct", "source_original": "831724", "Name_B": "UBQ4", "Name_A": "AT5G02960", "target_original": "832184", "Gene_B": "832184", "interaction": "Direct", "SUID": 15111888, "TYPE": "Direct", "Gene_A": "831724", "support": "{\"StringDB\": \"physical\", \"StringEvidence\": \"experiments:0.555,coexpression:0.121,textmining:0.013\", \"String_Score_Physical\": 573, \"String_Score_Combined\": 629}", "selected": false}, "selected": false}, {"data": {"id": "15111887", "source": "15110618", "target": "15110620", "SCORE": "900", "shared_interaction": "Direct", "source_original": "831724", "Name_B": "SMG7", "Name_A": "AT5G02960", "target_original": "832060", "Gene_B": "832060", "interaction": "Direct", "SUID": 15111887, "TYPE": "Direct", "Gene_A": "831724", "support": "{\"StringDB\": \"physical\", \"StringEvidence\": \"database:0.896,experiments:0.008\", \"String_Score_Physical\": 900, \"String_Score_Combined\": 900}", "selected": false}, "selected": false}, {"data": {"id": "15111886", "source": "15110617", "target": "15110775", "SCORE": "813", "shared_interaction": "Direct", "source_original": "831692", "Name_B": "rps4", "Name_A": "AT5G03850", "target_original": "844765", "Gene_B": "844765", "interaction": "Direct", "SUID": 15111886, "TYPE": "Direct", "Gene_A": "831692", "support": "{\"StringDB\": \"physical\", \"StringEvidence\": \"coexpression:0.898,experiments:0.805,textmining:0.344\", \"String_Score_Physical\": 813, \"String_Score_Combined\": 987}", "selected": false}, "selected": false}, {"data": {"id": "15111885", "source": "15110617", "target": "15110769", "SCORE": "540", "shared_interaction": "Direct", "source_original": "831692", "Name_B": "rps18", "Name_A": "AT5G03850", "target_original": "844736", "Gene_B": "844736", "interaction": "Direct", "SUID": 15111885, "TYPE": "Direct", "Gene_A": "831692", "support": "{\"StringDB\": \"physical\", \"StringEvidence\": \"database:0.520,coexpression:0.001\", \"String_Score_Physical\": 540, \"String_Score_Combined\": 540}", "selected": false}, "selected": false}, {"data": {"id": "15111884", "source": "15110617", "target": "15110766", "SCORE": "545", "shared_interaction": "Direct", "source_original": "831692", "Name_B": "rpl2", "Name_A": "AT5G03850", "target_original": "844718", "Gene_B": "844718", "interaction": "Direct", "SUID": 15111884, "TYPE": "Direct", "Gene_A": "831692", "support": "{\"StringDB\": \"physical\", \"StringEvidence\": \"coexpression:0.619,experiments:0.526,textmining:0.129\", \"String_Score_Physical\": 545, \"String_Score_Combined\": 849}", "selected": false}, "selected": false}, {"data": {"id": "15111883", "source": "15110617", "target": "15110759", "SCORE": "232", "shared_interaction": "Direct", "source_original": "831692", "Name_B": "AT1G73600", "Name_A": "AT5G03850", "target_original": "843694", "Gene_B": "843694", "interaction": "Direct", "SUID": 15111883, "TYPE": "Direct", "Gene_A": "831692", "support": "{\"StringDB\": \"physical\", \"StringEvidence\": \"experiments:0.200,textmining:0.024\", \"String_Score_Physical\": 232, \"String_Score_Combined\": 251}", "selected": false}, "selected": false}, {"data": {"id": "15111882", "source": "15110617", "target": "15110752", "SCORE": "980", "shared_interaction": "Direct", "source_original": "831692", "Name_B": "RPL34", "Name_A": "AT5G03850", "target_original": "843298", "Gene_B": "843298", "interaction": "Direct", "SUID": 15111882, "TYPE": "Direct", "Gene_A": "831692", "support": "{\"StringDB\": \"physical\", \"StringEvidence\": \"coexpression:0.982,database:0.896,textmining:0.878,experiments:0.805\", \"String_Score_Physical\": 980, \"String_Score_Combined\": 999}", "selected": false}, "selected": false}, {"data": {"id": "15111881", "source": "15110617", "target": "15110748", "SCORE": "982", "shared_interaction": "Direct", "source_original": "831692", "Name_B": "AT1G67430", "Name_A": "AT5G03850", "target_original": "843063", "Gene_B": "843063", "interaction": "Direct", "SUID": 15111881, "TYPE": "Direct", "Gene_A": "831692", "support": "{\"StringDB\": \"physical\", \"StringEvidence\": \"coexpression:0.982,database:0.896,experiments:0.825,textmining:0.237\", \"String_Score_Physical\": 982, \"String_Score_Combined\": 999}", "selected": false}, "selected": false}, {"data": {"id": "15111880", "source": "15110617", "target": "15110736", "SCORE": "806", "shared_interaction": "Direct", "source_original": "831692", "Name_B": "NOP56", "Name_A": "AT5G03850", "target_original": "842063", "Gene_B": "842063", "interaction": "Direct", "SUID": 15111880, "TYPE": "Direct", "Gene_A": "831692", "support": "{\"StringDB\": \"physical\", \"StringEvidence\": \"experiments:0.798,textmining:0.406,coexpression:0.279\", \"String_Score_Physical\": 806, \"String_Score_Combined\": 916}", "selected": false}, "selected": false}, {"data": {"id": "15111879", "source": "15110617", "target": "15110735", "SCORE": "830", "shared_interaction": "Direct", "source_original": "831692", "Name_B": "LOS1", "Name_A": "AT5G03850", "target_original": "842058", "Gene_B": "842058", "interaction": "Direct", "SUID": 15111879, "TYPE": "Direct", "Gene_A": "831692", "support": "{\"StringDB\": \"physical\", \"StringEvidence\": \"coexpression:0.912,experiments:0.823,textmining:0.225\", \"String_Score_Physical\": 830, \"String_Score_Combined\": 988}", "selected": false}, "selected": false}, {"data": {"id": "15111878", "source": "15110617", "target": "15110731", "SCORE": "226", "shared_interaction": "Direct", "source_original": "831692", "Name_B": "CID8", "Name_A": "AT5G03850", "target_original": "841802", "Gene_B": "841802", "interaction": "Direct", "SUID": 15111878, "TYPE": "Direct", "Gene_A": "831692", "support": "{\"StringDB\": \"physical\", \"StringEvidence\": \"experiments:0.194,textmining:0.032\", \"String_Score_Physical\": 226, \"String_Score_Combined\": 251}", "selected": false}, "selected": false}, {"data": {"id": "15111877", "source": "15110617", "target": "15110698", "SCORE": "980", "shared_interaction": "Direct", "source_original": "831692", "Name_B": "SAC52", "Name_A": "AT5G03850", "target_original": "837993", "Gene_B": "837993", "interaction": "Direct", "SUID": 15111877, "TYPE": "Direct", "Gene_A": "831692", "support": "{\"StringDB\": \"physical\", \"StringEvidence\": \"coexpression:0.947,database:0.896,experiments:0.805,textmining:0.115\", \"String_Score_Physical\": 980, \"String_Score_Combined\": 999}", "selected": false}, "selected": false}, {"data": {"id": "15111876", "source": "15110617", "target": "15110693", "SCORE": "981", "shared_interaction": "Direct", "source_original": "831692", "Name_B": "TIF3H1", "Name_A": "AT5G03850", "target_original": "837627", "Gene_B": "837627", "interaction": "Direct", "SUID": 15111876, "TYPE": "Direct", "Gene_A": "831692", "support": "{\"StringDB\": \"physical\", \"StringEvidence\": \"database:0.896,experiments:0.820,coexpression:0.221\", \"String_Score_Physical\": 981, \"String_Score_Combined\": 985}", "selected": false}, "selected": false}, {"data": {"id": "15111875", "source": "15110617", "target": "15110690", "SCORE": "796", "shared_interaction": "Direct", "source_original": "831692", "Name_B": "AT1G09590", "Name_A": "AT5G03850", "target_original": "837486", "Gene_B": "837486", "interaction": "Direct", "SUID": 15111875, "TYPE": "Direct", "Gene_A": "831692", "support": "{\"StringDB\": \"physical\", \"StringEvidence\": \"coexpression:0.980,experiments:0.787,textmining:0.411\", \"String_Score_Physical\": 796, \"String_Score_Combined\": 997}", "selected": false}, "selected": false}, {"data": {"id": "15111874", "source": "15110617", "target": "15110686", "SCORE": "771", "shared_interaction": "Direct", "source_original": "831692", "Name_B": "AT1G07920", "Name_A": "AT5G03850", "target_original": "837307", "Gene_B": "837307", "interaction": "Direct", "SUID": 15111874, "TYPE": "Direct", "Gene_A": "831692", "support": "{\"StringDB\": \"physical\", \"StringEvidence\": \"experiments:0.761,coexpression:0.600\", \"String_Score_Physical\": 771, \"String_Score_Combined\": 908}", "selected": false}, "selected": false}, {"data": {"id": "15111873", "source": "15110617", "target": "15110680", "SCORE": "978", "shared_interaction": "Direct", "source_original": "831692", "Name_B": "AT1G07070", "Name_A": "AT5G03850", "target_original": "837218", "Gene_B": "837218", "interaction": "Direct", "SUID": 15111873, "TYPE": "Direct", "Gene_A": "831692", "support": "{\"StringDB\": \"physical\", \"StringEvidence\": \"coexpression:0.966,database:0.896,experiments:0.787,textmining:0.314\", \"String_Score_Physical\": 978, \"String_Score_Combined\": 999}", "selected": false}, "selected": false}, {"data": {"id": "15111872", "source": "15110617", "target": "15110679", "SCORE": "834", "shared_interaction": "Direct", "source_original": "831692", "Name_B": "AT1G06720", "Name_A": "AT5G03850", "target_original": "837182", "Gene_B": "837182", "interaction": "Direct", "SUID": 15111872, "TYPE": "Direct", "Gene_A": "831692", "support": "{\"StringDB\": \"physical\", \"StringEvidence\": \"experiments:0.827,textmining:0.036,coexpression:0.031\", \"String_Score_Physical\": 834, \"String_Score_Combined\": 845}", "selected": false}, "selected": false}, {"data": {"id": "15111871", "source": "15110617", "target": "15110641", "SCORE": "980", "shared_interaction": "Direct", "source_original": "831692", "Name_B": "AT5G35530", "Name_A": "AT5G03850", "target_original": "833518", "Gene_B": "833518", "interaction": "Direct", "SUID": 15111871, "TYPE": "Direct", "Gene_A": "831692", "support": "{\"StringDB\": \"physical\", \"StringEvidence\": \"coexpression:0.947,database:0.896,experiments:0.805,textmining:0.239\", \"String_Score_Physical\": 980, \"String_Score_Combined\": 999}", "selected": false}, "selected": false}, {"data": {"id": "15111870", "source": "15110617", "target": "15110636", "SCORE": "982", "shared_interaction": "Direct", "source_original": "831692", "Name_B": "AT5G27700", "Name_A": "AT5G03850", "target_original": "832832", "Gene_B": "832832", "interaction": "Direct", "SUID": 15111870, "TYPE": "Direct", "Gene_A": "831692", "support": "{\"StringDB\": \"physical\", \"StringEvidence\": \"coexpression:0.981,database:0.896,experiments:0.825,textmining:0.473\", \"String_Score_Physical\": 982, \"String_Score_Combined\": 999}", "selected": false}, "selected": false}, {"data": {"id": "15111869", "source": "15110617", "target": "15110624", "SCORE": "480", "shared_interaction": "Direct", "source_original": "831692", "Name_B": "UBQ4", "Name_A": "AT5G03850", "target_original": "832184", "Gene_B": "832184", "interaction": "Direct", "SUID": 15111869, "TYPE": "Direct", "Gene_A": "831692", "support": "{\"StringDB\": \"physical\", \"StringEvidence\": \"experiments:0.458,coexpression:0.157,textmining:0.006\", \"String_Score_Physical\": 480, \"String_Score_Combined\": 564}", "selected": false}, "selected": false}, {"data": {"id": "15111868", "source": "15110617", "target": "15110620", "SCORE": "900", "shared_interaction": "Direct", "source_original": "831692", "Name_B": "SMG7", "Name_A": "AT5G03850", "target_original": "832060", "Gene_B": "832060", "interaction": "Direct", "SUID": 15111868, "TYPE": "Direct", "Gene_A": "831692", "support": "{\"StringDB\": \"physical\", \"StringEvidence\": \"database:0.896,textmining:0.098\", \"String_Score_Physical\": 900, \"String_Score_Combined\": 909}", "selected": false}, "selected": false}, {"data": {"id": "15111867", "source": "15110617", "target": "15110618", "SCORE": "982", "shared_interaction": "Direct", "source_original": "831692", "Name_B": "AT5G02960", "Name_A": "AT5G03850", "target_original": "831724", "Gene_B": "831724", "interaction": "Direct", "SUID": 15111867, "TYPE": "Direct", "Gene_A": "831692", "support": "{\"StringDB\": \"physical\", \"StringEvidence\": \"coexpression:0.940,database:0.896,experiments:0.825,textmining:0.548\", \"String_Score_Physical\": 982, \"String_Score_Combined\": 999}", "selected": false}, "selected": false}, {"data": {"id": "15111866", "source": "15110616", "target": "15110730", "SCORE": "208", "shared_interaction": "Direct", "source_original": "831596", "Name_B": "mMDH1", "Name_A": "UGP2", "target_original": "841757", "Gene_B": "841757", "interaction": "Direct", "SUID": 15111866, "TYPE": "Direct", "Gene_A": "831596", "support": "{\"StringDB\": \"functional\", \"StringEvidence\": \"textmining:0.547,coexpression:0.032\", \"BioGrid\": \"physical\", \"BioGrid_PubMed\": \"32191846\", \"BioGrid_Type\": \"Co-fractionation\", \"BioGrid_Score\": \"0.516926768\", \"String_Score_Combined\": 579, \"String_Score_Physical\": 208}", "selected": false}, "selected": false}, {"data": {"id": "15111865", "source": "15110616", "target": "15110715", "SCORE": "650", "shared_interaction": "Direct", "source_original": "831596", "Name_B": "APL2", "Name_A": "UGP2", "target_original": "839660", "Gene_B": "839660", "interaction": "Direct", "SUID": 15111865, "TYPE": "Direct", "Gene_A": "831596", "support": "{\"StringDB\": \"physical\", \"StringEvidence\": \"database:0.635,textmining:0.497,neighborhood:0.021,coexpression:0.014\", \"String_Score_Physical\": 650, \"String_Score_Combined\": 830}", "selected": false}, "selected": false}, {"data": {"id": "15111864", "source": "15110616", "target": "15110678", "SCORE": "650", "shared_interaction": "Direct", "source_original": "831596", "Name_B": "TPS7", "Name_A": "UGP2", "target_original": "837152", "Gene_B": "837152", "interaction": "Direct", "SUID": 15111864, "TYPE": "Direct", "Gene_A": "831596", "support": "{\"StringDB\": \"physical\", \"StringEvidence\": \"database:0.635,textmining:0.306,coexpression:0.074\", \"String_Score_Physical\": 650, \"String_Score_Combined\": 775}", "selected": false}, "selected": false}, {"data": {"id": "15111863", "source": "15110616", "target": "15110654", "SCORE": "650", "shared_interaction": "Direct", "source_original": "831596", "Name_B": "SUS2", "Name_A": "UGP2", "target_original": "834978", "Gene_B": "834978", "interaction": "Direct", "SUID": 15111863, "TYPE": "Direct", "Gene_A": "831596", "support": "{\"StringDB\": \"physical\", \"StringEvidence\": \"database:0.635,textmining:0.248,coexpression:0.042\", \"String_Score_Physical\": 650, \"String_Score_Combined\": 747}", "selected": false}, "selected": false}, {"data": {"id": "15111862", "source": "15110615", "target": "15110692", "SCORE": "652", "shared_interaction": "Direct", "source_original": "831532", "Name_B": "GSTU18", "Name_A": "DHAR3", "target_original": "837575", "Gene_B": "837575", "interaction": "Direct", "SUID": 15111862, "TYPE": "Direct", "Gene_A": "831532", "support": "{\"StringDB\": \"physical\", \"StringEvidence\": \"database:0.635,cooccurrence:0.316,coexpression:0.195,textmining:0.034,experiments:0.007\", \"String_Score_Physical\": 652, \"String_Score_Combined\": 815}", "selected": false}, "selected": false}, {"data": {"id": "15111861", "source": "15110614", "target": "15110763", "SCORE": "650", "shared_interaction": "Direct", "source_original": "831414", "Name_B": "ADH1", "Name_A": "PDC3", "target_original": "844047", "Gene_B": "844047", "interaction": "Direct", "SUID": 15111861, "TYPE": "Direct", "Gene_A": "831414", "support": "{\"StringDB\": \"physical\", \"StringEvidence\": \"database:0.635,textmining:0.565,coexpression:0.048\", \"String_Score_Physical\": 650, \"String_Score_Combined\": 855}", "selected": false}, "selected": false}, {"data": {"id": "15111860", "source": "15110614", "target": "15110737", "SCORE": "650", "shared_interaction": "Direct", "source_original": "831414", "Name_B": "E1 ALPHA", "Name_A": "PDC3", "target_original": "842284", "Gene_B": "842284", "interaction": "Direct", "SUID": 15111860, "TYPE": "Direct", "Gene_A": "831414", "support": "{\"StringDB\": \"physical\", \"StringEvidence\": \"database:0.635,textmining:0.119,coexpression:0.007,experiments:0.001\", \"String_Score_Physical\": 650, \"String_Score_Combined\": 694}", "selected": false}, "selected": false}, {"data": {"id": "15111859", "source": "15110614", "target": "15110732", "SCORE": "670", "shared_interaction": "Direct", "source_original": "831414", "Name_B": "ALDH7B4", "Name_A": "PDC3", "target_original": "841849", "Gene_B": "841849", "interaction": "Direct", "SUID": 15111859, "TYPE": "Direct", "Gene_A": "831414", "support": "{\"StringDB\": \"physical\", \"StringEvidence\": \"database:0.635,textmining:0.112,experiments:0.058,coexpression:0.003\", \"String_Score_Physical\": 670, \"String_Score_Combined\": 708}", "selected": false}, "selected": false}, {"data": {"id": "15111858", "source": "15110614", "target": "15110722", "SCORE": "670", "shared_interaction": "Direct", "source_original": "831414", "Name_B": "ALDH3H1", "Name_A": "PDC3", "target_original": "841020", "Gene_B": "841020", "interaction": "Direct", "SUID": 15111858, "TYPE": "Direct", "Gene_A": "831414", "support": "{\"StringDB\": \"physical\", \"StringEvidence\": \"database:0.635,textmining:0.395,experiments:0.058,coexpression:0.003\", \"String_Score_Physical\": 670, \"String_Score_Combined\": 801}", "selected": false}, "selected": false}, {"data": {"id": "15111857", "source": "15110613", "target": "15110616", "SCORE": "650", "shared_interaction": "Direct", "source_original": "831402", "Name_B": "UGP2", "Name_A": "UGD3", "target_original": "831596", "Gene_B": "831596", "interaction": "Direct", "SUID": 15111857, "TYPE": "Direct", "Gene_A": "831402", "support": "{\"StringDB\": \"physical\", \"StringEvidence\": \"database:0.635,textmining:0.344\", \"String_Score_Physical\": 650, \"String_Score_Combined\": 770}", "selected": false}, "selected": false}, {"data": {"id": "15111856", "source": "15110612", "target": "15110679", "SCORE": "274", "shared_interaction": "Direct", "source_original": "831398", "Name_B": "AT1G06720", "Name_A": "CLPB3", "target_original": "837182", "Gene_B": "837182", "interaction": "Direct", "SUID": 15111856, "TYPE": "Direct", "Gene_A": "831398", "support": "{\"StringDB\": \"physical\", \"StringEvidence\": \"experiments:0.243,coexpression:0.007\", \"String_Score_Physical\": 274, \"String_Score_Combined\": 279}", "selected": false}, "selected": false}, {"data": {"id": "15111855", "source": "15110612", "target": "15110634", "SCORE": "225", "shared_interaction": "Direct", "source_original": "831398", "Name_B": "TPR3", "Name_A": "CLPB3", "target_original": "832761", "Gene_B": "832761", "interaction": "Direct", "SUID": 15111855, "TYPE": "Direct", "Gene_A": "831398", "support": "{\"StringDB\": \"physical\", \"StringEvidence\": \"experiments:0.193\", \"String_Score_Physical\": 225, \"String_Score_Combined\": 225}", "selected": false}, "selected": false}, {"data": {"id": "15111854", "source": "15110612", "target": "15110629", "SCORE": "254", "shared_interaction": "Direct", "source_original": "831398", "Name_B": "NCLPP7", "Name_A": "CLPB3", "target_original": "832378", "Gene_B": "832378", "interaction": "Direct", "SUID": 15111854, "TYPE": "Direct", "Gene_A": "831398", "support": "{\"StringDB\": \"physical\", \"StringEvidence\": \"textmining:0.302,experiments:0.222,coexpression:0.077\", \"String_Score_Physical\": 254, \"String_Score_Combined\": 519}", "selected": false}, "selected": false}, {"data": {"id": "15111853", "source": "15110611", "target": "15110750", "SCORE": "800", "shared_interaction": "Direct", "source_original": "831330", "Name_B": "PPC4", "Name_A": "FDH", "target_original": "843206", "Gene_B": "843206", "interaction": "Direct", "SUID": 15111853, "TYPE": "Direct", "Gene_A": "831330", "support": "{\"StringDB\": \"physical\", \"StringEvidence\": \"database:0.791,textmining:0.188,neighborhood:0.136\", \"String_Score_Physical\": 800, \"String_Score_Combined\": 859}", "selected": false}, "selected": false}, {"data": {"id": "15111852", "source": "15110611", "target": "15110730", "SCORE": "801", "shared_interaction": "Direct", "source_original": "831330", "Name_B": "mMDH1", "Name_A": "FDH", "target_original": "841757", "Gene_B": "841757", "interaction": "Direct", "SUID": 15111852, "TYPE": "Direct", "Gene_A": "831330", "support": "{\"StringDB\": \"physical\", \"StringEvidence\": \"database:0.791,textmining:0.080,neighborhood:0.027,experiments:0.006,coexpression:0.006\", \"String_Score_Physical\": 801, \"String_Score_Combined\": 823}", "selected": false}, "selected": false}, {"data": {"id": "15111851", "source": "15110609", "target": "15110775", "SCORE": "343", "shared_interaction": "Direct", "source_original": "831201", "Name_B": "rps4", "Name_A": "DCP2", "target_original": "844765", "Gene_B": "844765", "interaction": "Direct", "SUID": 15111851, "TYPE": "Direct", "Gene_A": "831201", "support": "{\"StringDB\": \"physical\", \"StringEvidence\": \"experiments:0.315,textmining:0.042,coexpression:0.019,neighborhood:0.016\", \"String_Score_Physical\": 343, \"String_Score_Combined\": 391}", "selected": false}, "selected": false}, {"data": {"id": "15111850", "source": "15110609", "target": "15110766", "SCORE": "276", "shared_interaction": "Direct", "source_original": "831201", "Name_B": "rpl2", "Name_A": "DCP2", "target_original": "844718", "Gene_B": "844718", "interaction": "Direct", "SUID": 15111850, "TYPE": "Direct", "Gene_A": "831201", "support": "{\"StringDB\": \"physical\", \"StringEvidence\": \"experiments:0.245,textmining:0.130,coexpression:0.044\", \"String_Score_Physical\": 276, \"String_Score_Combined\": 397}", "selected": false}, "selected": false}, {"data": {"id": "15111849", "source": "15110609", "target": "15110752", "SCORE": "437", "shared_interaction": "Direct", "source_original": "831201", "Name_B": "RPL34", "Name_A": "DCP2", "target_original": "843298", "Gene_B": "843298", "interaction": "Direct", "SUID": 15111849, "TYPE": "Direct", "Gene_A": "831201", "support": "{\"StringDB\": \"physical\", \"StringEvidence\": \"experiments:0.413,coexpression:0.019\", \"String_Score_Physical\": 437, \"String_Score_Combined\": 447}", "selected": false}, "selected": false}, {"data": {"id": "15111848", "source": "15110609", "target": "15110748", "SCORE": "327", "shared_interaction": "Direct", "source_original": "831201", "Name_B": "AT1G67430", "Name_A": "DCP2", "target_original": "843063", "Gene_B": "843063", "interaction": "Direct", "SUID": 15111848, "TYPE": "Direct", "Gene_A": "831201", "support": "{\"StringDB\": \"physical\", \"StringEvidence\": \"experiments:0.298,coexpression:0.020,textmining:0.013\", \"String_Score_Physical\": 327, \"String_Score_Combined\": 348}", "selected": false}, "selected": false}, {"data": {"id": "15111847", "source": "15110609", "target": "15110690", "SCORE": "260", "shared_interaction": "Direct", "source_original": "831201", "Name_B": "AT1G09590", "Name_A": "DCP2", "target_original": "837486", "Gene_B": "837486", "interaction": "Direct", "SUID": 15111847, "TYPE": "Direct", "Gene_A": "831201", "support": "{\"StringDB\": \"physical\", \"StringEvidence\": \"experiments:0.228,coexpression:0.018\", \"String_Score_Physical\": 260, \"String_Score_Combined\": 273}", "selected": false}, "selected": false}, {"data": {"id": "15111846", "source": "15110609", "target": "15110680", "SCORE": "317", "shared_interaction": "Direct", "source_original": "831201", "Name_B": "AT1G07070", "Name_A": "DCP2", "target_original": "837218", "Gene_B": "837218", "interaction": "Direct", "SUID": 15111846, "TYPE": "Direct", "Gene_A": "831201", "support": "{\"StringDB\": \"physical\", \"StringEvidence\": \"experiments:0.288,coexpression:0.016\", \"String_Score_Physical\": 317, \"String_Score_Combined\": 327}", "selected": false}, "selected": false}, {"data": {"id": "15111845", "source": "15110609", "target": "15110641", "SCORE": "319", "shared_interaction": "Direct", "source_original": "831201", "Name_B": "AT5G35530", "Name_A": "DCP2", "target_original": "833518", "Gene_B": "833518", "interaction": "Direct", "SUID": 15111845, "TYPE": "Direct", "Gene_A": "831201", "support": "{\"StringDB\": \"physical\", \"StringEvidence\": \"experiments:0.290,textmining:0.249,coexpression:0.008\", \"String_Score_Physical\": 319, \"String_Score_Combined\": 493}", "selected": false}, "selected": false}, {"data": {"id": "15111844", "source": "15110609", "target": "15110636", "SCORE": "297", "shared_interaction": "Direct", "source_original": "831201", "Name_B": "AT5G27700", "Name_A": "DCP2", "target_original": "832832", "Gene_B": "832832", "interaction": "Direct", "SUID": 15111844, "TYPE": "Direct", "Gene_A": "831201", "support": "{\"StringDB\": \"physical\", \"StringEvidence\": \"experiments:0.267,coexpression:0.020\", \"String_Score_Physical\": 297, \"String_Score_Combined\": 310}", "selected": false}, "selected": false}, {"data": {"id": "15111843", "source": "15110609", "target": "15110618", "SCORE": "294", "shared_interaction": "Direct", "source_original": "831201", "Name_B": "AT5G02960", "Name_A": "DCP2", "target_original": "831724", "Gene_B": "831724", "interaction": "Direct", "SUID": 15111843, "TYPE": "Direct", "Gene_A": "831201", "support": "{\"StringDB\": \"physical\", \"StringEvidence\": \"experiments:0.264,coexpression:0.020,neighborhood:0.019\", \"String_Score_Physical\": 294, \"String_Score_Combined\": 320}", "selected": false}, "selected": false}, {"data": {"id": "15111842", "source": "15110609", "target": "15110617", "SCORE": "463", "shared_interaction": "Direct", "source_original": "831201", "Name_B": "AT5G03850", "Name_A": "DCP2", "target_original": "831692", "Gene_B": "831692", "interaction": "Direct", "SUID": 15111842, "TYPE": "Direct", "Gene_A": "831201", "support": "{\"StringDB\": \"physical\", \"StringEvidence\": \"textmining:0.499,experiments:0.441,coexpression:0.019\", \"String_Score_Physical\": 463, \"String_Score_Combined\": 736}", "selected": false}, "selected": false}, {"data": {"id": "15111841", "source": "15110608", "target": "15110778", "SCORE": "208", "shared_interaction": "Direct", "source_original": "831193", "Name_B": "psbC", "Name_A": "AAC2", "target_original": "844773", "Gene_B": "844773", "interaction": "Direct", "SUID": 15111841, "TYPE": "Direct", "Gene_A": "831193", "support": "{\"BioGrid\": \"physical\", \"BioGrid_PubMed\": \"32191846\", \"BioGrid_Type\": \"Co-fractionation\", \"BioGrid_Score\": \"0.64395652\"}", "selected": false}, "selected": false}, {"data": {"id": "15111840", "source": "15110608", "target": "15110777", "SCORE": "208", "shared_interaction": "Direct", "source_original": "831193", "Name_B": "psaB", "Name_A": "AAC2", "target_original": "844770", "Gene_B": "844770", "interaction": "Direct", "SUID": 15111840, "TYPE": "Direct", "Gene_A": "831193", "support": "{\"BioGrid\": \"physical\", \"BioGrid_PubMed\": \"32191846\", \"BioGrid_Type\": \"Co-fractionation\", \"BioGrid_Score\": \"0.513135452\"}", "selected": false}, "selected": false}, {"data": {"id": "15111839", "source": "15110608", "target": "15110768", "SCORE": "208", "shared_interaction": "Direct", "source_original": "831193", "Name_B": "psbB", "Name_A": "AAC2", "target_original": "844733", "Gene_B": "844733", "interaction": "Direct", "SUID": 15111839, "TYPE": "Direct", "Gene_A": "831193", "support": "{\"BioGrid\": \"physical\", \"BioGrid_PubMed\": \"32191846\", \"BioGrid_Type\": \"Co-fractionation\", \"BioGrid_Score\": \"0.620033277\"}", "selected": false}, "selected": false}, {"data": {"id": "15111838", "source": "15110608", "target": "15110690", "SCORE": "274", "shared_interaction": "Direct", "source_original": "831193", "Name_B": "AT1G09590", "Name_A": "AAC2", "target_original": "837486", "Gene_B": "837486", "interaction": "Direct", "SUID": 15111838, "TYPE": "Direct", "Gene_A": "831193", "support": "{\"StringDB\": \"physical\", \"StringEvidence\": \"experiments:0.243,coexpression:0.123\", \"BioGrid\": \"physical\", \"BioGrid_PubMed\": \"32191846\", \"BioGrid_Type\": \"Co-fractionation\", \"BioGrid_Score\": \"0.509530269\", \"String_Score_Physical\": 274, \"String_Score_Combined\": 363}", "selected": false}, "selected": false}, {"data": {"id": "15111837", "source": "15110608", "target": "15110656", "SCORE": "192", "shared_interaction": "Direct", "source_original": "831193", "Name_B": "AT5G51570", "Name_A": "AAC2", "target_original": "835231", "Gene_B": "835231", "interaction": "Direct", "SUID": 15111837, "TYPE": "Direct", "Gene_A": "831193", "support": "{\"StringDB\": \"physical\", \"StringEvidence\": \"experiments:0.157,textmining:0.004,coexpression:0.003\", \"String_Score_Physical\": 192, \"String_Score_Combined\": 197}", "selected": false}, "selected": false}, {"data": {"id": "15111836", "source": "15110608", "target": "15110646", "SCORE": "522", "shared_interaction": "Direct", "source_original": "831193", "Name_B": "PHB3", "Name_A": "AAC2", "target_original": "834077", "Gene_B": "834077", "interaction": "Direct", "SUID": 15111836, "TYPE": "Direct", "Gene_A": "831193", "support": "{\"StringDB\": \"physical\", \"StringEvidence\": \"experiments:0.502,coexpression:0.122,textmining:0.074\", \"BioGrid\": \"physical\", \"BioGrid_PubMed\": \"32191846\", \"BioGrid_Type\": \"Co-fractionation\", \"BioGrid_Score\": \"0.549328942\", \"String_Score_Physical\": 522, \"String_Score_Combined\": 611}", "selected": false}, "selected": false}, {"data": {"id": "15111835", "source": "15110608", "target": "15110636", "SCORE": "319", "shared_interaction": "Direct", "source_original": "831193", "Name_B": "AT5G27700", "Name_A": "AAC2", "target_original": "832832", "Gene_B": "832832", "interaction": "Direct", "SUID": 15111835, "TYPE": "Direct", "Gene_A": "831193", "support": "{\"StringDB\": \"physical\", \"StringEvidence\": \"experiments:0.290,coexpression:0.058,textmining:0.006\", \"String_Score_Physical\": 319, \"String_Score_Combined\": 362}", "selected": false}, "selected": false}, {"data": {"id": "15111834", "source": "15110608", "target": "15110618", "SCORE": "256", "shared_interaction": "Direct", "source_original": "831193", "Name_B": "AT5G02960", "Name_A": "AAC2", "target_original": "831724", "Gene_B": "831724", "interaction": "Direct", "SUID": 15111834, "TYPE": "Direct", "Gene_A": "831193", "support": "{\"StringDB\": \"physical\", \"StringEvidence\": \"experiments:0.225,coexpression:0.087\", \"String_Score_Physical\": 256, \"String_Score_Combined\": 321}", "selected": false}, "selected": false}, {"data": {"id": "15111833", "source": "15110608", "target": "15110617", "SCORE": "297", "shared_interaction": "Direct", "source_original": "831193", "Name_B": "AT5G03850", "Name_A": "AAC2", "target_original": "831692", "Gene_B": "831692", "interaction": "Direct", "SUID": 15111833, "TYPE": "Direct", "Gene_A": "831193", "support": "{\"StringDB\": \"physical\", \"StringEvidence\": \"experiments:0.267,coexpression:0.127\", \"String_Score_Physical\": 297, \"String_Score_Combined\": 386}", "selected": false}, "selected": false}, {"data": {"id": "15111832", "source": "15110607", "target": "15110736", "SCORE": "269", "shared_interaction": "Direct", "source_original": "831151", "Name_B": "NOP56", "Name_A": "Pnsl5", "target_original": "842063", "Gene_B": "842063", "interaction": "Direct", "SUID": 15111832, "TYPE": "Direct", "Gene_A": "831151", "support": "{\"StringDB\": \"physical\", \"StringEvidence\": \"experiments:0.238,textmining:0.005\", \"String_Score_Physical\": 269, \"String_Score_Combined\": 272}", "selected": false}, "selected": false}, {"data": {"id": "15111831", "source": "15110607", "target": "15110735", "SCORE": "270", "shared_interaction": "Direct", "source_original": "831151", "Name_B": "LOS1", "Name_A": "Pnsl5", "target_original": "842058", "Gene_B": "842058", "interaction": "Direct", "SUID": 15111831, "TYPE": "Direct", "Gene_A": "831151", "support": "{\"StringDB\": \"physical\", \"StringEvidence\": \"textmining:0.413,experiments:0.239,coexpression:0.003\", \"String_Score_Physical\": 270, \"String_Score_Combined\": 572}", "selected": false}, "selected": false}, {"data": {"id": "15111830", "source": "15110607", "target": "15110710", "SCORE": "263", "shared_interaction": "Direct", "source_original": "831151", "Name_B": "emb1507", "Name_A": "Pnsl5", "target_original": "838690", "Gene_B": "838690", "interaction": "Direct", "SUID": 15111830, "TYPE": "Direct", "Gene_A": "831151", "support": "{\"StringDB\": \"physical\", \"StringEvidence\": \"experiments:0.231,textmining:0.005\", \"String_Score_Physical\": 263, \"String_Score_Combined\": 266}", "selected": false}, "selected": false}, {"data": {"id": "15111829", "source": "15110606", "target": "15110687", "SCORE": "260", "shared_interaction": "Direct", "source_original": "831140", "Name_B": "BSL2", "Name_A": "GSL12", "target_original": "837362", "Gene_B": "837362", "interaction": "Direct", "SUID": 15111829, "TYPE": "Direct", "Gene_A": "831140", "support": "{\"StringDB\": \"physical\", \"StringEvidence\": \"experiments:0.229\", \"String_Score_Physical\": 260, \"String_Score_Combined\": 261}", "selected": false}, "selected": false}, {"data": {"id": "15111828", "source": "15110605", "target": "15110697", "SCORE": "237", "shared_interaction": "Direct", "source_original": "831123", "Name_B": "GAPC2", "Name_A": "CPK7", "target_original": "837904", "Gene_B": "837904", "interaction": "Direct", "SUID": 15111828, "TYPE": "Direct", "Gene_A": "831123", "support": "{\"StringDB\": \"physical\", \"StringEvidence\": \"experiments:0.205,textmining:0.009\", \"String_Score_Physical\": 237, \"String_Score_Combined\": 245}", "selected": false}, "selected": false}, {"data": {"id": "15111827", "source": "15110605", "target": "15110650", "SCORE": "600", "shared_interaction": "Direct", "source_original": "831123", "Name_B": "RBOHD", "Name_A": "CPK7", "target_original": "834842", "Gene_B": "834842", "interaction": "Direct", "SUID": 15111827, "TYPE": "Direct", "Gene_A": "831123", "support": "{\"StringDB\": \"physical\", \"StringEvidence\": \"database:0.583,textmining:0.057\", \"String_Score_Physical\": 600, \"String_Score_Combined\": 622}", "selected": false}, "selected": false}, {"data": {"id": "15111826", "source": "15110604", "target": "15110742", "SCORE": "902", "shared_interaction": "Direct", "source_original": "831071", "Name_B": "AT1G62020", "Name_A": "AT5G11980", "target_original": "842497", "Gene_B": "842497", "interaction": "Direct", "SUID": 15111826, "TYPE": "Direct", "Gene_A": "831071", "support": "{\"StringDB\": \"physical\", \"StringEvidence\": \"database:0.896,coexpression:0.087,experiments:0.029\", \"String_Score_Physical\": 902, \"String_Score_Combined\": 911}", "selected": false}, "selected": false}, {"data": {"id": "15111825", "source": "15110604", "target": "15110609", "SCORE": "313", "shared_interaction": "Direct", "source_original": "831071", "Name_B": "DCP2", "Name_A": "AT5G11980", "target_original": "831201", "Gene_B": "831201", "interaction": "Direct", "SUID": 15111825, "TYPE": "Direct", "Gene_A": "831071", "support": "{\"StringDB\": \"physical\", \"StringEvidence\": \"experiments:0.284,coexpression:0.005\", \"BioGrid\": \"physical\", \"BioGrid_PubMed\": \"21798944\", \"BioGrid_Type\": \"Two-hybrid\", \"String_Score_Physical\": 313, \"String_Score_Combined\": 316}", "selected": false}, "selected": false}, {"data": {"id": "15111824", "source": "15110603", "target": "15110695", "SCORE": "296", "shared_interaction": "Direct", "source_original": "830984", "Name_B": "KEU", "Name_A": "VAMP713", "target_original": "837791", "Gene_B": "837791", "interaction": "Direct", "SUID": 15111824, "TYPE": "Direct", "Gene_A": "830984", "support": "{\"StringDB\": \"physical\", \"StringEvidence\": \"experiments:0.266,textmining:0.161,coexpression:0.002\", \"String_Score_Physical\": 296, \"String_Score_Combined\": 410}", "selected": false}, "selected": false}, {"data": {"id": "15111823", "source": "15110602", "target": "15110649", "SCORE": "269", "shared_interaction": "Direct", "source_original": "830890", "Name_B": "RABA5a", "Name_A": "RABH1e", "target_original": "834802", "Gene_B": "834802", "interaction": "Direct", "SUID": 15111823, "TYPE": "Direct", "Gene_A": "830890", "support": "{\"StringDB\": \"physical\", \"StringEvidence\": \"cooccurrence:0.423,experiments:0.238,textmining:0.175,coexpression:0.053\", \"String_Score_Physical\": 269, \"String_Score_Combined\": 358}", "selected": false}, "selected": false}, {"data": {"id": "15111822", "source": "15110602", "target": "15110604", "SCORE": "906", "shared_interaction": "Direct", "source_original": "830890", "Name_B": "AT5G11980", "Name_A": "RABH1e", "target_original": "831071", "Gene_B": "831071", "interaction": "Direct", "SUID": 15111822, "TYPE": "Direct", "Gene_A": "830890", "support": "{\"StringDB\": \"physical\", \"StringEvidence\": \"database:0.896,textmining:0.557,experiments:0.060,coexpression:0.004\", \"String_Score_Physical\": 906, \"String_Score_Combined\": 958}", "selected": false}, "selected": false}, {"data": {"id": "15111821", "source": "15110601", "target": "15110653", "SCORE": "256", "shared_interaction": "Direct", "source_original": "830888", "Name_B": "OVA2", "Name_A": "ASN3", "target_original": "834962", "Gene_B": "834962", "interaction": "Direct", "SUID": 15111821, "TYPE": "Direct", "Gene_A": "830888", "support": "{\"StringDB\": \"physical\", \"StringEvidence\": \"experiments:0.225,textmining:0.162,coexpression:0.123\", \"String_Score_Physical\": 256, \"String_Score_Combined\": 453}", "selected": false}, "selected": false}, {"data": {"id": "15111820", "source": "15110600", "target": "15110687", "SCORE": "269", "shared_interaction": "Direct", "source_original": "830841", "Name_B": "BSL2", "Name_A": "ACT7", "target_original": "837362", "Gene_B": "837362", "interaction": "Direct", "SUID": 15111820, "TYPE": "Direct", "Gene_A": "830841", "support": "{\"StringDB\": \"physical\", \"StringEvidence\": \"experiments:0.238,textmining:0.195,coexpression:0.003\", \"String_Score_Physical\": 269, \"String_Score_Combined\": 413}", "selected": false}, "selected": false}, {"data": {"id": "15111819", "source": "15110600", "target": "15110686", "SCORE": "212", "shared_interaction": "Direct", "source_original": "830841", "Name_B": "AT1G07920", "Name_A": "ACT7", "target_original": "837307", "Gene_B": "837307", "interaction": "Direct", "SUID": 15111819, "TYPE": "Direct", "Gene_A": "830841", "support": "{\"StringDB\": \"physical\", \"StringEvidence\": \"textmining:0.289,coexpression:0.218,experiments:0.178\", \"String_Score_Physical\": 212, \"String_Score_Combined\": 562}", "selected": false}, "selected": false}, {"data": {"id": "15111818", "source": "15110600", "target": "15110676", "SCORE": "268", "shared_interaction": "Direct", "source_original": "830841", "Name_B": "AT5G67630", "Name_A": "ACT7", "target_original": "836899", "Gene_B": "836899", "interaction": "Direct", "SUID": 15111818, "TYPE": "Direct", "Gene_A": "830841", "support": "{\"StringDB\": \"physical\", \"StringEvidence\": \"experiments:0.237,coexpression:0.055,textmining:0.040\", \"String_Score_Physical\": 268, \"String_Score_Combined\": 335}", "selected": false}, "selected": false}, {"data": {"id": "15111817", "source": "15110598", "target": "15110712", "SCORE": "963", "shared_interaction": "Direct", "source_original": "830696", "Name_B": "ORC6", "Name_A": "RPA70B", "target_original": "839227", "Gene_B": "839227", "interaction": "Direct", "SUID": 15111817, "TYPE": "Direct", "Gene_A": "830696", "support": "{\"StringDB\": \"physical\", \"StringEvidence\": \"database:0.896,experiments:0.634,coexpression:0.306\", \"String_Score_Physical\": 963, \"String_Score_Combined\": 974}", "selected": false}, "selected": false}, {"data": {"id": "15111816", "source": "15110598", "target": "15110662", "SCORE": "916", "shared_interaction": "Direct", "source_original": "830696", "Name_B": "DDB2", "Name_A": "RPA70B", "target_original": "835990", "Gene_B": "835990", "interaction": "Direct", "SUID": 15111816, "TYPE": "Direct", "Gene_A": "830696", "support": "{\"StringDB\": \"physical\", \"StringEvidence\": \"database:0.896,textmining:0.287,experiments:0.167,coexpression:0.005\", \"String_Score_Physical\": 916, \"String_Score_Combined\": 940}", "selected": false}, "selected": false}, {"data": {"id": "15111815", "source": "15110598", "target": "15110647", "SCORE": "936", "shared_interaction": "Direct", "source_original": "830696", "Name_B": "MCM6", "Name_A": "RPA70B", "target_original": "834492", "Gene_B": "834492", "interaction": "Direct", "SUID": 15111815, "TYPE": "Direct", "Gene_A": "830696", "support": "{\"StringDB\": \"physical\", \"StringEvidence\": \"coexpression:0.934,database:0.896,experiments:0.365,textmining:0.239\", \"String_Score_Physical\": 936, \"String_Score_Combined\": 996}", "selected": false}, "selected": false}, {"data": {"id": "15111814", "source": "15110598", "target": "15110635", "SCORE": "528", "shared_interaction": "Direct", "source_original": "830696", "Name_B": "RECQSIM", "Name_A": "RPA70B", "target_original": "832830", "Gene_B": "832830", "interaction": "Direct", "SUID": 15111814, "TYPE": "Direct", "Gene_A": "830696", "support": "{\"StringDB\": \"physical\", \"StringEvidence\": \"experiments:0.508,textmining:0.216,coexpression:0.054\", \"String_Score_Physical\": 528, \"String_Score_Combined\": 649}", "selected": false}, "selected": false}, {"data": {"id": "15111813", "source": "15110598", "target": "15110632", "SCORE": "900", "shared_interaction": "Direct", "source_original": "830696", "Name_B": "AT5G25560", "Name_A": "RPA70B", "target_original": "832631", "Gene_B": "832631", "interaction": "Direct", "SUID": 15111813, "TYPE": "Direct", "Gene_A": "830696", "support": "{\"StringDB\": \"physical\", \"StringEvidence\": \"database:0.896\", \"String_Score_Physical\": 900, \"String_Score_Combined\": 900}", "selected": false}, "selected": false}, {"data": {"id": "15111812", "source": "15110597", "target": "15110641", "SCORE": "275", "shared_interaction": "Direct", "source_original": "830677", "Name_B": "AT5G35530", "Name_A": "PIA1", "target_original": "833518", "Gene_B": "833518", "interaction": "Direct", "SUID": 15111812, "TYPE": "Direct", "Gene_A": "830677", "support": "{\"StringDB\": \"physical\", \"StringEvidence\": \"experiments:0.244,textmining:0.059\", \"String_Score_Physical\": 275, \"String_Score_Combined\": 318}", "selected": false}, "selected": false}, {"data": {"id": "15111811", "source": "15110596", "target": "15110687", "SCORE": "268", "shared_interaction": "Direct", "source_original": "830598", "Name_B": "BSL2", "Name_A": "CIPK2", "target_original": "837362", "Gene_B": "837362", "interaction": "Direct", "SUID": 15111811, "TYPE": "Direct", "Gene_A": "830598", "support": "{\"StringDB\": \"physical\", \"StringEvidence\": \"experiments:0.237,textmining:0.033,coexpression:0.007\", \"String_Score_Physical\": 268, \"String_Score_Combined\": 297}", "selected": false}, "selected": false}, {"data": {"id": "15111810", "source": "15110595", "target": "15110648", "SCORE": "208", "shared_interaction": "Direct", "source_original": "830588", "Name_B": "AT5G46630", "Name_A": "AT5G06970", "target_original": "834706", "Gene_B": "834706", "interaction": "Direct", "SUID": 15111810, "TYPE": "Direct", "Gene_A": "830588", "support": "{\"BioGrid\": \"physical\", \"BioGrid_PubMed\": \"32191846\", \"BioGrid_Type\": \"Co-fractionation\", \"BioGrid_Score\": \"0.572626984\"}", "selected": false}, "selected": false}, {"data": {"id": "15111809", "source": "15110594", "target": "15110775", "SCORE": "702", "shared_interaction": "Direct", "source_original": "830524", "Name_B": "rps4", "Name_A": "AT5G06360", "target_original": "844765", "Gene_B": "844765", "interaction": "Direct", "SUID": 15111809, "TYPE": "Direct", "Gene_A": "830524", "support": "{\"StringDB\": \"physical\", \"StringEvidence\": \"coexpression:0.764,experiments:0.689,textmining:0.175\", \"String_Score_Physical\": 702, \"String_Score_Combined\": 942}", "selected": false}, "selected": false}, {"data": {"id": "15111808", "source": "15110594", "target": "15110766", "SCORE": "545", "shared_interaction": "Direct", "source_original": "830524", "Name_B": "rpl2", "Name_A": "AT5G06360", "target_original": "844718", "Gene_B": "844718", "interaction": "Direct", "SUID": 15111808, "TYPE": "Direct", "Gene_A": "830524", "support": "{\"StringDB\": \"physical\", \"StringEvidence\": \"coexpression:0.608,experiments:0.526,textmining:0.191\", \"String_Score_Physical\": 545, \"String_Score_Combined\": 855}", "selected": false}, "selected": false}, {"data": {"id": "15111807", "source": "15110594", "target": "15110752", "SCORE": "730", "shared_interaction": "Direct", "source_original": "830524", "Name_B": "RPL34", "Name_A": "AT5G06360", "target_original": "843298", "Gene_B": "843298", "interaction": "Direct", "SUID": 15111807, "TYPE": "Direct", "Gene_A": "830524", "support": "{\"StringDB\": \"physical\", \"StringEvidence\": \"coexpression:0.873,experiments:0.718,textmining:0.080\", \"String_Score_Physical\": 730, \"String_Score_Combined\": 968}", "selected": false}, "selected": false}, {"data": {"id": "15111806", "source": "15110594", "target": "15110748", "SCORE": "703", "shared_interaction": "Direct", "source_original": "830524", "Name_B": "AT1G67430", "Name_A": "AT5G06360", "target_original": "843063", "Gene_B": "843063", "interaction": "Direct", "SUID": 15111806, "TYPE": "Direct", "Gene_A": "830524", "support": "{\"StringDB\": \"physical\", \"StringEvidence\": \"coexpression:0.803,experiments:0.690,textmining:0.239\", \"String_Score_Physical\": 703, \"String_Score_Combined\": 955}", "selected": false}, "selected": false}, {"data": {"id": "15111805", "source": "15110594", "target": "15110736", "SCORE": "764", "shared_interaction": "Direct", "source_original": "830524", "Name_B": "NOP56", "Name_A": "AT5G06360", "target_original": "842063", "Gene_B": "842063", "interaction": "Direct", "SUID": 15111805, "TYPE": "Direct", "Gene_A": "830524", "support": "{\"StringDB\": \"physical\", \"StringEvidence\": \"coexpression:0.925,experiments:0.754,textmining:0.208\", \"String_Score_Physical\": 764, \"String_Score_Combined\": 985}", "selected": false}, "selected": false}, {"data": {"id": "15111804", "source": "15110594", "target": "15110735", "SCORE": "546", "shared_interaction": "Direct", "source_original": "830524", "Name_B": "LOS1", "Name_A": "AT5G06360", "target_original": "842058", "Gene_B": "842058", "interaction": "Direct", "SUID": 15111804, "TYPE": "Direct", "Gene_A": "830524", "support": "{\"StringDB\": \"physical\", \"StringEvidence\": \"experiments:0.527,coexpression:0.263,textmining:0.104\", \"String_Score_Physical\": 546, \"String_Score_Combined\": 700}", "selected": false}, "selected": false}, {"data": {"id": "15111803", "source": "15110594", "target": "15110698", "SCORE": "537", "shared_interaction": "Direct", "source_original": "830524", "Name_B": "SAC52", "Name_A": "AT5G06360", "target_original": "837993", "Gene_B": "837993", "interaction": "Direct", "SUID": 15111803, "TYPE": "Direct", "Gene_A": "830524", "support": "{\"StringDB\": \"physical\", \"StringEvidence\": \"experiments:0.517,coexpression:0.484,textmining:0.229\", \"String_Score_Physical\": 537, \"String_Score_Combined\": 815}", "selected": false}, "selected": false}, {"data": {"id": "15111802", "source": "15110594", "target": "15110693", "SCORE": "545", "shared_interaction": "Direct", "source_original": "830524", "Name_B": "TIF3H1", "Name_A": "AT5G06360", "target_original": "837627", "Gene_B": "837627", "interaction": "Direct", "SUID": 15111802, "TYPE": "Direct", "Gene_A": "830524", "support": "{\"StringDB\": \"physical\", \"StringEvidence\": \"coexpression:0.917,experiments:0.526,textmining:0.143\", \"String_Score_Physical\": 545, \"String_Score_Combined\": 967}", "selected": false}, "selected": false}, {"data": {"id": "15111801", "source": "15110594", "target": "15110690", "SCORE": "702", "shared_interaction": "Direct", "source_original": "830524", "Name_B": "AT1G09590", "Name_A": "AT5G06360", "target_original": "837486", "Gene_B": "837486", "interaction": "Direct", "SUID": 15111801, "TYPE": "Direct", "Gene_A": "830524", "support": "{\"StringDB\": \"physical\", \"StringEvidence\": \"coexpression:0.808,experiments:0.689,textmining:0.281\", \"String_Score_Physical\": 702, \"String_Score_Combined\": 958}", "selected": false}, "selected": false}, {"data": {"id": "15111800", "source": "15110594", "target": "15110686", "SCORE": "588", "shared_interaction": "Direct", "source_original": "830524", "Name_B": "AT1G07920", "Name_A": "AT5G06360", "target_original": "837307", "Gene_B": "837307", "interaction": "Direct", "SUID": 15111800, "TYPE": "Direct", "Gene_A": "830524", "support": "{\"StringDB\": \"physical\", \"StringEvidence\": \"experiments:0.570,coexpression:0.156,textmining:0.010\", \"String_Score_Physical\": 588, \"String_Score_Combined\": 656}", "selected": false}, "selected": false}, {"data": {"id": "15111799", "source": "15110594", "target": "15110680", "SCORE": "702", "shared_interaction": "Direct", "source_original": "830524", "Name_B": "AT1G07070", "Name_A": "AT5G06360", "target_original": "837218", "Gene_B": "837218", "interaction": "Direct", "SUID": 15111799, "TYPE": "Direct", "Gene_A": "830524", "support": "{\"StringDB\": \"physical\", \"StringEvidence\": \"coexpression:0.790,experiments:0.689,textmining:0.319\", \"String_Score_Physical\": 702, \"String_Score_Combined\": 957}", "selected": false}, "selected": false}, {"data": {"id": "15111798", "source": "15110594", "target": "15110679", "SCORE": "758", "shared_interaction": "Direct", "source_original": "830524", "Name_B": "AT1G06720", "Name_A": "AT5G06360", "target_original": "837182", "Gene_B": "837182", "interaction": "Direct", "SUID": 15111798, "TYPE": "Direct", "Gene_A": "830524", "support": "{\"StringDB\": \"physical\", \"StringEvidence\": \"coexpression:0.909,experiments:0.748\", \"String_Score_Physical\": 758, \"String_Score_Combined\": 977}", "selected": false}, "selected": false}, {"data": {"id": "15111797", "source": "15110594", "target": "15110641", "SCORE": "679", "shared_interaction": "Direct", "source_original": "830524", "Name_B": "AT5G35530", "Name_A": "AT5G06360", "target_original": "833518", "Gene_B": "833518", "interaction": "Direct", "SUID": 15111797, "TYPE": "Direct", "Gene_A": "830524", "support": "{\"StringDB\": \"physical\", \"StringEvidence\": \"coexpression:0.829,experiments:0.665,textmining:0.239\", \"String_Score_Physical\": 679, \"String_Score_Combined\": 958}", "selected": false}, "selected": false}, {"data": {"id": "15111796", "source": "15110594", "target": "15110636", "SCORE": "747", "shared_interaction": "Direct", "source_original": "830524", "Name_B": "AT5G27700", "Name_A": "AT5G06360", "target_original": "832832", "Gene_B": "832832", "interaction": "Direct", "SUID": 15111796, "TYPE": "Direct", "Gene_A": "830524", "support": "{\"StringDB\": \"physical\", \"StringEvidence\": \"coexpression:0.913,experiments:0.736,textmining:0.082\", \"String_Score_Physical\": 747, \"String_Score_Combined\": 979}", "selected": false}, "selected": false}, {"data": {"id": "15111795", "source": "15110594", "target": "15110624", "SCORE": "325", "shared_interaction": "Direct", "source_original": "830524", "Name_B": "UBQ4", "Name_A": "AT5G06360", "target_original": "832184", "Gene_B": "832184", "interaction": "Direct", "SUID": 15111795, "TYPE": "Direct", "Gene_A": "830524", "support": "{\"StringDB\": \"physical\", \"StringEvidence\": \"experiments:0.296,coexpression:0.137,textmining:0.004\", \"String_Score_Physical\": 325, \"String_Score_Combined\": 419}", "selected": false}, "selected": false}, {"data": {"id": "15111794", "source": "15110594", "target": "15110623", "SCORE": "836", "shared_interaction": "Direct", "source_original": "830524", "Name_B": "AT5G20600", "Name_A": "AT5G06360", "target_original": "832182", "Gene_B": "832182", "interaction": "Direct", "SUID": 15111794, "TYPE": "Direct", "Gene_A": "830524", "support": "{\"StringDB\": \"physical\", \"StringEvidence\": \"coexpression:0.914,experiments:0.829,textmining:0.506\", \"String_Score_Physical\": 836, \"String_Score_Combined\": 993}", "selected": false}, "selected": false}, {"data": {"id": "15111793", "source": "15110594", "target": "15110618", "SCORE": "588", "shared_interaction": "Direct", "source_original": "830524", "Name_B": "AT5G02960", "Name_A": "AT5G06360", "target_original": "831724", "Gene_B": "831724", "interaction": "Direct", "SUID": 15111793, "TYPE": "Direct", "Gene_A": "830524", "support": "{\"StringDB\": \"physical\", \"StringEvidence\": \"coexpression:0.915,experiments:0.570,textmining:0.201\", \"String_Score_Physical\": 588, \"String_Score_Combined\": 971}", "selected": false}, "selected": false}, {"data": {"id": "15111792", "source": "15110594", "target": "15110617", "SCORE": "730", "shared_interaction": "Direct", "source_original": "830524", "Name_B": "AT5G03850", "Name_A": "AT5G06360", "target_original": "831692", "Gene_B": "831692", "interaction": "Direct", "SUID": 15111792, "TYPE": "Direct", "Gene_A": "830524", "support": "{\"StringDB\": \"physical\", \"StringEvidence\": \"coexpression:0.915,experiments:0.718,textmining:0.276\", \"String_Score_Physical\": 730, \"String_Score_Combined\": 983}", "selected": false}, "selected": false}, {"data": {"id": "15111791", "source": "15110594", "target": "15110609", "SCORE": "426", "shared_interaction": "Direct", "source_original": "830524", "Name_B": "DCP2", "Name_A": "AT5G06360", "target_original": "831201", "Gene_B": "831201", "interaction": "Direct", "SUID": 15111791, "TYPE": "Direct", "Gene_A": "830524", "support": "{\"StringDB\": \"physical\", \"StringEvidence\": \"experiments:0.403,coexpression:0.038\", \"String_Score_Physical\": 426, \"String_Score_Combined\": 448}", "selected": false}, "selected": false}, {"data": {"id": "15111790", "source": "15110592", "target": "15110756", "SCORE": "900", "shared_interaction": "Direct", "source_original": "830292", "Name_B": "AOAT2", "Name_A": "GLU1", "target_original": "843395", "Gene_B": "843395", "interaction": "Direct", "SUID": 15111790, "TYPE": "Direct", "Gene_A": "830292", "support": "{\"StringDB\": \"physical\", \"StringEvidence\": \"database:0.896,textmining:0.677,coexpression:0.323,neighborhood:0.050,experiments:0.005\", \"String_Score_Physical\": 900, \"String_Score_Combined\": 979}", "selected": false}, "selected": false}, {"data": {"id": "15111789", "source": "15110591", "target": "15110773", "SCORE": "226", "shared_interaction": "Direct", "source_original": "830164", "Name_B": "atpB", "Name_A": "AT4G40030", "target_original": "844757", "Gene_B": "844757", "interaction": "Direct", "SUID": 15111789, "TYPE": "Direct", "Gene_A": "830164", "support": "{\"StringDB\": \"physical\", \"StringEvidence\": \"experiments:0.194,textmining:0.027\", \"String_Score_Physical\": 226, \"String_Score_Combined\": 247}", "selected": false}, "selected": false}, {"data": {"id": "15111788", "source": "15110591", "target": "15110764", "SCORE": "299", "shared_interaction": "Direct", "source_original": "830164", "Name_B": "AT1G77800", "Name_A": "AT4G40030", "target_original": "844117", "Gene_B": "844117", "interaction": "Direct", "SUID": 15111788, "TYPE": "Direct", "Gene_A": "830164", "support": "{\"StringDB\": \"physical\", \"StringEvidence\": \"experiments:0.269,textmining:0.032\", \"String_Score_Physical\": 299, \"String_Score_Combined\": 321}", "selected": false}, "selected": false}, {"data": {"id": "15111787", "source": "15110591", "target": "15110759", "SCORE": "201", "shared_interaction": "Direct", "source_original": "830164", "Name_B": "AT1G73600", "Name_A": "AT4G40030", "target_original": "843694", "Gene_B": "843694", "interaction": "Direct", "SUID": 15111787, "TYPE": "Direct", "Gene_A": "830164", "support": "{\"StringDB\": \"physical\", \"StringEvidence\": \"experiments:0.167,textmining:0.005\", \"String_Score_Physical\": 201, \"String_Score_Combined\": 205}", "selected": false}, "selected": false}, {"data": {"id": "15111786", "source": "15110591", "target": "15110757", "SCORE": "256", "shared_interaction": "Direct", "source_original": "830164", "Name_B": "CKL2", "Name_A": "AT4G40030", "target_original": "843603", "Gene_B": "843603", "interaction": "Direct", "SUID": 15111786, "TYPE": "Direct", "Gene_A": "830164", "support": "{\"StringDB\": \"physical\", \"StringEvidence\": \"experiments:0.224,textmining:0.069\", \"String_Score_Physical\": 256, \"String_Score_Combined\": 307}", "selected": false}, "selected": false}, {"data": {"id": "15111785", "source": "15110591", "target": "15110744", "SCORE": "463", "shared_interaction": "Direct", "source_original": "830164", "Name_B": "AT1G63490", "Name_A": "AT4G40030", "target_original": "842655", "Gene_B": "842655", "interaction": "Direct", "SUID": 15111785, "TYPE": "Direct", "Gene_A": "830164", "support": "{\"StringDB\": \"physical\", \"StringEvidence\": \"experiments:0.440,textmining:0.179\", \"String_Score_Physical\": 463, \"String_Score_Combined\": 559}", "selected": false}, "selected": false}, {"data": {"id": "15111784", "source": "15110591", "target": "15110685", "SCORE": "502", "shared_interaction": "Direct", "source_original": "830164", "Name_B": "AT1G07820", "Name_A": "AT4G40030", "target_original": "837297", "Gene_B": "837297", "interaction": "Direct", "SUID": 15111784, "TYPE": "Direct", "Gene_A": "830164", "support": "{\"StringDB\": \"physical\", \"StringEvidence\": \"experiments:0.481,textmining:0.199,coexpression:0.009\", \"BioGrid\": \"physical\", \"BioGrid_PubMed\": \"32191846\", \"BioGrid_Type\": \"Co-fractionation\", \"BioGrid_Score\": \"0.730364413\", \"String_Score_Physical\": 502, \"String_Score_Combined\": 604}", "selected": false}, "selected": false}, {"data": {"id": "15111783", "source": "15110591", "target": "15110683", "SCORE": "502", "shared_interaction": "Direct", "source_original": "830164", "Name_B": "AT1G07660", "Name_A": "AT4G40030", "target_original": "837279", "Gene_B": "837279", "interaction": "Direct", "SUID": 15111783, "TYPE": "Direct", "Gene_A": "830164", "support": "{\"StringDB\": \"physical\", \"StringEvidence\": \"experiments:0.481,textmining:0.199\", \"BioGrid\": \"physical\", \"BioGrid_PubMed\": \"32191846\", \"BioGrid_Type\": \"Co-fractionation\", \"BioGrid_Score\": \"0.730364413\", \"String_Score_Physical\": 502, \"String_Score_Combined\": 601}", "selected": false}, "selected": false}, {"data": {"id": "15111782", "source": "15110591", "target": "15110676", "SCORE": "698", "shared_interaction": "Direct", "source_original": "830164", "Name_B": "AT5G67630", "Name_A": "AT4G40030", "target_original": "836899", "Gene_B": "836899", "interaction": "Direct", "SUID": 15111782, "TYPE": "Direct", "Gene_A": "830164", "support": "{\"StringDB\": \"physical\", \"StringEvidence\": \"experiments:0.685,textmining:0.051\", \"String_Score_Physical\": 698, \"String_Score_Combined\": 713}", "selected": false}, "selected": false}, {"data": {"id": "15111781", "source": "15110591", "target": "15110660", "SCORE": "218", "shared_interaction": "Direct", "source_original": "830164", "Name_B": "NAP1;3", "Name_A": "AT4G40030", "target_original": "835797", "Gene_B": "835797", "interaction": "Direct", "SUID": 15111781, "TYPE": "Direct", "Gene_A": "830164", "support": "{\"StringDB\": \"physical\", \"StringEvidence\": \"textmining:0.254,experiments:0.185\", \"String_Score_Physical\": 218, \"String_Score_Combined\": 416}", "selected": false}, "selected": false}, {"data": {"id": "15111780", "source": "15110591", "target": "15110647", "SCORE": "343", "shared_interaction": "Direct", "source_original": "830164", "Name_B": "MCM6", "Name_A": "AT4G40030", "target_original": "834492", "Gene_B": "834492", "interaction": "Direct", "SUID": 15111780, "TYPE": "Direct", "Gene_A": "830164", "support": "{\"StringDB\": \"physical\", \"StringEvidence\": \"experiments:0.316,textmining:0.113,coexpression:0.053\", \"String_Score_Physical\": 343, \"String_Score_Combined\": 448}", "selected": false}, "selected": false}, {"data": {"id": "15111779", "source": "15110591", "target": "15110636", "SCORE": "298", "shared_interaction": "Direct", "source_original": "830164", "Name_B": "AT5G27700", "Name_A": "AT4G40030", "target_original": "832832", "Gene_B": "832832", "interaction": "Direct", "SUID": 15111779, "TYPE": "Direct", "Gene_A": "830164", "support": "{\"StringDB\": \"physical\", \"StringEvidence\": \"experiments:0.268,coexpression:0.047\", \"String_Score_Physical\": 298, \"String_Score_Combined\": 330}", "selected": false}, "selected": false}, {"data": {"id": "15111778", "source": "15110591", "target": "15110624", "SCORE": "303", "shared_interaction": "Direct", "source_original": "830164", "Name_B": "UBQ4", "Name_A": "AT4G40030", "target_original": "832184", "Gene_B": "832184", "interaction": "Direct", "SUID": 15111778, "TYPE": "Direct", "Gene_A": "830164", "support": "{\"StringDB\": \"physical\", \"StringEvidence\": \"experiments:0.273,coexpression:0.102,textmining:0.032\", \"String_Score_Physical\": 303, \"String_Score_Combined\": 394}", "selected": false}, "selected": false}, {"data": {"id": "15111777", "source": "15110591", "target": "15110594", "SCORE": "298", "shared_interaction": "Direct", "source_original": "830164", "Name_B": "AT5G06360", "Name_A": "AT4G40030", "target_original": "830524", "Gene_B": "830524", "interaction": "Direct", "SUID": 15111777, "TYPE": "Direct", "Gene_A": "830164", "support": "{\"StringDB\": \"physical\", \"StringEvidence\": \"experiments:0.268,textmining:0.051\", \"String_Score_Physical\": 298, \"String_Score_Combined\": 333}", "selected": false}, "selected": false}, {"data": {"id": "15111776", "source": "15110590", "target": "15110737", "SCORE": "600", "shared_interaction": "Direct", "source_original": "830052", "Name_B": "E1 ALPHA", "Name_A": "FBA2", "target_original": "842284", "Gene_B": "842284", "interaction": "Direct", "SUID": 15111776, "TYPE": "Direct", "Gene_A": "830052", "support": "{\"StringDB\": \"physical\", \"StringEvidence\": \"database:0.583,textmining:0.291,coexpression:0.009\", \"String_Score_Physical\": 600, \"String_Score_Combined\": 719}", "selected": false}, "selected": false}, {"data": {"id": "15111775", "source": "15110590", "target": "15110697", "SCORE": "669", "shared_interaction": "Direct", "source_original": "830052", "Name_B": "GAPC2", "Name_A": "FBA2", "target_original": "837904", "Gene_B": "837904", "interaction": "Direct", "SUID": 15111775, "TYPE": "Direct", "Gene_A": "830052", "support": "{\"StringDB\": \"physical\", \"StringEvidence\": \"database:0.635,textmining:0.522,coexpression:0.158,neighborhood:0.103,experiments:0.055\", \"String_Score_Physical\": 669, \"String_Score_Combined\": 880}", "selected": false}, "selected": false}, {"data": {"id": "15111774", "source": "15110590", "target": "15110614", "SCORE": "600", "shared_interaction": "Direct", "source_original": "830052", "Name_B": "PDC3", "Name_A": "FBA2", "target_original": "831414", "Gene_B": "831414", "interaction": "Direct", "SUID": 15111774, "TYPE": "Direct", "Gene_A": "830052", "support": "{\"StringDB\": \"physical\", \"StringEvidence\": \"database:0.583\", \"String_Score_Physical\": 600, \"String_Score_Combined\": 600}", "selected": false}, "selected": false}, {"data": {"id": "15111773", "source": "15110589", "target": "15110640", "SCORE": "208", "shared_interaction": "Direct", "source_original": "829935", "Name_B": "MBD02", "Name_A": "HAT22", "target_original": "833487", "Gene_B": "833487", "interaction": "Direct", "SUID": 15111773, "TYPE": "Direct", "Gene_A": "829935", "support": "{\"BioGrid\": \"physical\", \"BioGrid_PubMed\": \"28650476\", \"BioGrid_Type\": \"Two-hybrid\"}", "selected": false}, "selected": false}, {"data": {"id": "15111772", "source": "15110588", "target": "15110687", "SCORE": "260", "shared_interaction": "Direct", "source_original": "829750", "Name_B": "BSL2", "Name_A": "RAC6", "target_original": "837362", "Gene_B": "837362", "interaction": "Direct", "SUID": 15111772, "TYPE": "Direct", "Gene_A": "829750", "support": "{\"StringDB\": \"physical\", \"StringEvidence\": \"experiments:0.229,textmining:0.189\", \"String_Score_Physical\": 260, \"String_Score_Combined\": 400}", "selected": false}, "selected": false}, {"data": {"id": "15111771", "source": "15110588", "target": "15110665", "SCORE": "213", "shared_interaction": "Direct", "source_original": "829750", "Name_B": "TUB3", "Name_A": "RAC6", "target_original": "836391", "Gene_B": "836391", "interaction": "Direct", "SUID": 15111771, "TYPE": "Direct", "Gene_A": "829750", "support": "{\"StringDB\": \"physical\", \"StringEvidence\": \"experiments:0.179,textmining:0.032,coexpression:0.015\", \"String_Score_Physical\": 213, \"String_Score_Combined\": 249}", "selected": false}, "selected": false}, {"data": {"id": "15111770", "source": "15110588", "target": "15110661", "SCORE": "213", "shared_interaction": "Direct", "source_original": "829750", "Name_B": "EXO70B1", "Name_A": "RAC6", "target_original": "835956", "Gene_B": "835956", "interaction": "Direct", "SUID": 15111770, "TYPE": "Direct", "Gene_A": "829750", "support": "{\"StringDB\": \"physical\", \"StringEvidence\": \"experiments:0.179,textmining:0.070\", \"String_Score_Physical\": 213, \"String_Score_Combined\": 267}", "selected": false}, "selected": false}, {"data": {"id": "15111769", "source": "15110588", "target": "15110633", "SCORE": "352", "shared_interaction": "Direct", "source_original": "829750", "Name_B": "AT5G25930", "Name_A": "RAC6", "target_original": "832662", "Gene_B": "832662", "interaction": "Direct", "SUID": 15111769, "TYPE": "Direct", "Gene_A": "829750", "support": "{\"StringDB\": \"physical\", \"StringEvidence\": \"experiments:0.325\", \"BioGrid\": \"physical\", \"BioGrid_PubMed\": \"21423366\", \"BioGrid_Type\": \"PCA\", \"String_Score_Physical\": 352, \"String_Score_Combined\": 352}", "selected": false}, "selected": false}, {"data": {"id": "15111768", "source": "15110588", "target": "15110605", "SCORE": "266", "shared_interaction": "Direct", "source_original": "829750", "Name_B": "CPK7", "Name_A": "RAC6", "target_original": "831123", "Gene_B": "831123", "interaction": "Direct", "SUID": 15111768, "TYPE": "Direct", "Gene_A": "829750", "support": "{\"StringDB\": \"physical\", \"StringEvidence\": \"experiments:0.235\", \"String_Score_Physical\": 266, \"String_Score_Combined\": 266}", "selected": false}, "selected": false}, {"data": {"id": "15111767", "source": "15110588", "target": "15110602", "SCORE": "216", "shared_interaction": "Direct", "source_original": "829750", "Name_B": "RABH1e", "Name_A": "RAC6", "target_original": "830890", "Gene_B": "830890", "interaction": "Direct", "SUID": 15111767, "TYPE": "Direct", "Gene_A": "829750", "support": "{\"StringDB\": \"physical\", \"StringEvidence\": \"cooccurrence:0.191,experiments:0.182,textmining:0.032,coexpression:0.004\", \"String_Score_Physical\": 216, \"String_Score_Combined\": 263}", "selected": false}, "selected": false}, {"data": {"id": "15111766", "source": "15110586", "target": "15110773", "SCORE": "313", "shared_interaction": "Direct", "source_original": "829625", "Name_B": "atpB", "Name_A": "AT4G34730", "target_original": "844757", "Gene_B": "844757", "interaction": "Direct", "SUID": 15111766, "TYPE": "Direct", "Gene_A": "829625", "support": "{\"StringDB\": \"physical\", \"StringEvidence\": \"experiments:0.285,coexpression:0.187,textmining:0.082,neighborhood:0.042\", \"String_Score_Physical\": 313, \"String_Score_Combined\": 509}", "selected": false}, "selected": false}, {"data": {"id": "15111765", "source": "15110586", "target": "15110744", "SCORE": "313", "shared_interaction": "Direct", "source_original": "829625", "Name_B": "AT1G63490", "Name_A": "AT4G34730", "target_original": "842655", "Gene_B": "842655", "interaction": "Direct", "SUID": 15111765, "TYPE": "Direct", "Gene_A": "829625", "support": "{\"StringDB\": \"physical\", \"StringEvidence\": \"experiments:0.285,coexpression:0.187,textmining:0.052,neighborhood:0.042\", \"String_Score_Physical\": 313, \"String_Score_Combined\": 493}", "selected": false}, "selected": false}, {"data": {"id": "15111764", "source": "15110585", "target": "15110706", "SCORE": "655", "shared_interaction": "Direct", "source_original": "829618", "Name_B": "AT1G20110", "Name_A": "AT4G34660", "target_original": "838600", "Gene_B": "838600", "interaction": "Direct", "SUID": 15111764, "TYPE": "Direct", "Gene_A": "829618", "support": "{\"StringDB\": \"physical\", \"StringEvidence\": \"textmining:0.888,experiments:0.640\", \"BioGrid\": \"physical\", \"BioGrid_PubMed\": \"25699591\", \"BioGrid_Type\": \"Two-hybrid\", \"String_Score_Physical\": 655, \"String_Score_Combined\": 961}", "selected": false}, "selected": false}, {"data": {"id": "15111763", "source": "15110584", "target": "15110759", "SCORE": "247", "shared_interaction": "Direct", "source_original": "829557", "Name_B": "AT1G73600", "Name_A": "PAB2", "target_original": "843694", "Gene_B": "843694", "interaction": "Direct", "SUID": 15111763, "TYPE": "Direct", "Gene_A": "829557", "support": "{\"StringDB\": \"physical\", \"StringEvidence\": \"experiments:0.216\", \"String_Score_Physical\": 247, \"String_Score_Combined\": 248}", "selected": false}, "selected": false}, {"data": {"id": "15111762", "source": "15110584", "target": "15110752", "SCORE": "900", "shared_interaction": "Direct", "source_original": "829557", "Name_B": "RPL34", "Name_A": "PAB2", "target_original": "843298", "Gene_B": "843298", "interaction": "Direct", "SUID": 15111762, "TYPE": "Direct", "Gene_A": "829557", "support": "{\"StringDB\": \"physical\", \"StringEvidence\": \"database:0.896,coexpression:0.053\", \"String_Score_Physical\": 900, \"String_Score_Combined\": 905}", "selected": false}, "selected": false}, {"data": {"id": "15111761", "source": "15110584", "target": "15110748", "SCORE": "903", "shared_interaction": "Direct", "source_original": "829557", "Name_B": "AT1G67430", "Name_A": "PAB2", "target_original": "843063", "Gene_B": "843063", "interaction": "Direct", "SUID": 15111761, "TYPE": "Direct", "Gene_A": "829557", "support": "{\"StringDB\": \"physical\", \"StringEvidence\": \"database:0.896,coexpression:0.098,experiments:0.040\", \"String_Score_Physical\": 903, \"String_Score_Combined\": 913}", "selected": false}, "selected": false}, {"data": {"id": "15111760", "source": "15110584", "target": "15110731", "SCORE": "602", "shared_interaction": "Direct", "source_original": "829557", "Name_B": "CID8", "Name_A": "PAB2", "target_original": "841802", "Gene_B": "841802", "interaction": "Direct", "SUID": 15111760, "TYPE": "Direct", "Gene_A": "829557", "support": "{\"StringDB\": \"physical\", \"StringEvidence\": \"experiments:0.586,textmining:0.032,coexpression:0.016\", \"BioGrid\": \"physical\", \"BioGrid_PubMed\": \"18796636,15650869\", \"BioGrid_Type\": \"Two-hybrid\", \"String_Score_Physical\": 602, \"String_Score_Combined\": 614}", "selected": false}, "selected": false}, {"data": {"id": "15111759", "source": "15110584", "target": "15110698", "SCORE": "900", "shared_interaction": "Direct", "source_original": "829557", "Name_B": "SAC52", "Name_A": "PAB2", "target_original": "837993", "Gene_B": "837993", "interaction": "Direct", "SUID": 15111759, "TYPE": "Direct", "Gene_A": "829557", "support": "{\"StringDB\": \"physical\", \"StringEvidence\": \"database:0.896,coexpression:0.079,textmining:0.067,experiments:0.002\", \"String_Score_Physical\": 900, \"String_Score_Combined\": 914}", "selected": false}, "selected": false}, {"data": {"id": "15111758", "source": "15110584", "target": "15110693", "SCORE": "900", "shared_interaction": "Direct", "source_original": "829557", "Name_B": "TIF3H1", "Name_A": "PAB2", "target_original": "837627", "Gene_B": "837627", "interaction": "Direct", "SUID": 15111758, "TYPE": "Direct", "Gene_A": "829557", "support": "{\"StringDB\": \"physical\", \"StringEvidence\": \"database:0.896,textmining:0.511,coexpression:0.096\", \"String_Score_Physical\": 900, \"String_Score_Combined\": 955}", "selected": false}, "selected": false}, {"data": {"id": "15111757", "source": "15110584", "target": "15110687", "SCORE": "267", "shared_interaction": "Direct", "source_original": "829557", "Name_B": "BSL2", "Name_A": "PAB2", "target_original": "837362", "Gene_B": "837362", "interaction": "Direct", "SUID": 15111757, "TYPE": "Direct", "Gene_A": "829557", "support": "{\"StringDB\": \"physical\", \"StringEvidence\": \"experiments:0.236\", \"String_Score_Physical\": 267, \"String_Score_Combined\": 267}", "selected": false}, "selected": false}, {"data": {"id": "15111756", "source": "15110584", "target": "15110686", "SCORE": "315", "shared_interaction": "Direct", "source_original": "829557", "Name_B": "AT1G07920", "Name_A": "PAB2", "target_original": "837307", "Gene_B": "837307", "interaction": "Direct", "SUID": 15111756, "TYPE": "Direct", "Gene_A": "829557", "support": "{\"StringDB\": \"physical\", \"StringEvidence\": \"experiments:0.287,textmining:0.223,coexpression:0.188\", \"String_Score_Physical\": 315, \"String_Score_Combined\": 568}", "selected": false}, "selected": false}, {"data": {"id": "15111755", "source": "15110584", "target": "15110680", "SCORE": "907", "shared_interaction": "Direct", "source_original": "829557", "Name_B": "AT1G07070", "Name_A": "PAB2", "target_original": "837218", "Gene_B": "837218", "interaction": "Direct", "SUID": 15111755, "TYPE": "Direct", "Gene_A": "829557", "support": "{\"StringDB\": \"physical\", \"StringEvidence\": \"database:0.896,experiments:0.076,coexpression:0.053\", \"String_Score_Physical\": 907, \"String_Score_Combined\": 912}", "selected": false}, "selected": false}, {"data": {"id": "15111754", "source": "15110584", "target": "15110641", "SCORE": "900", "shared_interaction": "Direct", "source_original": "829557", "Name_B": "AT5G35530", "Name_A": "PAB2", "target_original": "833518", "Gene_B": "833518", "interaction": "Direct", "SUID": 15111754, "TYPE": "Direct", "Gene_A": "829557", "support": "{\"StringDB\": \"physical\", \"StringEvidence\": \"database:0.896,textmining:0.133,coexpression:0.117\", \"String_Score_Physical\": 900, \"String_Score_Combined\": 923}", "selected": false}, "selected": false}, {"data": {"id": "15111753", "source": "15110584", "target": "15110636", "SCORE": "900", "shared_interaction": "Direct", "source_original": "829557", "Name_B": "AT5G27700", "Name_A": "PAB2", "target_original": "832832", "Gene_B": "832832", "interaction": "Direct", "SUID": 15111753, "TYPE": "Direct", "Gene_A": "829557", "support": "{\"StringDB\": \"physical\", \"StringEvidence\": \"database:0.896,coexpression:0.042,experiments:0.007\", \"String_Score_Physical\": 900, \"String_Score_Combined\": 904}", "selected": false}, "selected": false}, {"data": {"id": "15111752", "source": "15110584", "target": "15110620", "SCORE": "902", "shared_interaction": "Direct", "source_original": "829557", "Name_B": "SMG7", "Name_A": "PAB2", "target_original": "832060", "Gene_B": "832060", "interaction": "Direct", "SUID": 15111752, "TYPE": "Direct", "Gene_A": "829557", "support": "{\"StringDB\": \"physical\", \"StringEvidence\": \"database:0.896,textmining:0.038,experiments:0.029\", \"String_Score_Physical\": 902, \"String_Score_Combined\": 906}", "selected": false}, "selected": false}, {"data": {"id": "15111751", "source": "15110584", "target": "15110618", "SCORE": "901", "shared_interaction": "Direct", "source_original": "829557", "Name_B": "AT5G02960", "Name_A": "PAB2", "target_original": "831724", "Gene_B": "831724", "interaction": "Direct", "SUID": 15111751, "TYPE": "Direct", "Gene_A": "829557", "support": "{\"StringDB\": \"physical\", \"StringEvidence\": \"database:0.896,coexpression:0.049,experiments:0.010\", \"String_Score_Physical\": 901, \"String_Score_Combined\": 905}", "selected": false}, "selected": false}, {"data": {"id": "15111750", "source": "15110584", "target": "15110617", "SCORE": "900", "shared_interaction": "Direct", "source_original": "829557", "Name_B": "AT5G03850", "Name_A": "PAB2", "target_original": "831692", "Gene_B": "831692", "interaction": "Direct", "SUID": 15111750, "TYPE": "Direct", "Gene_A": "829557", "support": "{\"StringDB\": \"physical\", \"StringEvidence\": \"database:0.896,coexpression:0.097,experiments:0.007,textmining:0.007\", \"String_Score_Physical\": 900, \"String_Score_Combined\": 911}", "selected": false}, "selected": false}, {"data": {"id": "15111749", "source": "15110583", "target": "15110687", "SCORE": "268", "shared_interaction": "Direct", "source_original": "829541", "Name_B": "BSL2", "Name_A": "OST1", "target_original": "837362", "Gene_B": "837362", "interaction": "Direct", "SUID": 15111749, "TYPE": "Direct", "Gene_A": "829541", "support": "{\"StringDB\": \"physical\", \"StringEvidence\": \"experiments:0.237,textmining:0.033,coexpression:0.007\", \"String_Score_Physical\": 268, \"String_Score_Combined\": 297}", "selected": false}, "selected": false}, {"data": {"id": "15111748", "source": "15110583", "target": "15110644", "SCORE": "208", "shared_interaction": "Direct", "source_original": "829541", "Name_B": "EDL2", "Name_A": "OST1", "target_original": "833932", "Gene_B": "833932", "interaction": "Direct", "SUID": 15111748, "TYPE": "Direct", "Gene_A": "829541", "support": "{\"BioGrid\": \"physical\", \"BioGrid_PubMed\": \"32612234\", \"BioGrid_Type\": \"Two-hybrid\"}", "selected": false}, "selected": false}, {"data": {"id": "15111747", "source": "15110583", "target": "15110627", "SCORE": "900", "shared_interaction": "Direct", "source_original": "829541", "Name_B": "E2F1", "Name_A": "OST1", "target_original": "832283", "Gene_B": "832283", "interaction": "Direct", "SUID": 15111747, "TYPE": "Direct", "Gene_A": "829541", "support": "{\"StringDB\": \"physical\", \"StringEvidence\": \"database:0.896,coexpression:0.008\", \"String_Score_Physical\": 900, \"String_Score_Combined\": 900}", "selected": false}, "selected": false}, {"data": {"id": "15111746", "source": "15110582", "target": "15110760", "SCORE": "422", "shared_interaction": "Direct", "source_original": "829462", "Name_B": "TAF2", "Name_A": "CDC20.2", "target_original": "843733", "Gene_B": "843733", "interaction": "Direct", "SUID": 15111746, "TYPE": "Direct", "Gene_A": "829462", "support": "{\"StringDB\": \"physical\", \"StringEvidence\": \"experiments:0.398,textmining:0.165,coexpression:0.004\", \"String_Score_Physical\": 422, \"String_Score_Combined\": 520}", "selected": false}, "selected": false}, {"data": {"id": "15111745", "source": "15110582", "target": "15110705", "SCORE": "307", "shared_interaction": "Direct", "source_original": "829462", "Name_B": "TAF11b", "Name_A": "CDC20.2", "target_original": "838589", "Gene_B": "838589", "interaction": "Direct", "SUID": 15111745, "TYPE": "Direct", "Gene_A": "829462", "support": "{\"StringDB\": \"physical\", \"StringEvidence\": \"experiments:0.278,textmining:0.059,coexpression:0.001\", \"String_Score_Physical\": 307, \"String_Score_Combined\": 349}", "selected": false}, "selected": false}, {"data": {"id": "15111744", "source": "15110582", "target": "15110696", "SCORE": "900", "shared_interaction": "Direct", "source_original": "829462", "Name_B": "PBE1", "Name_A": "CDC20.2", "target_original": "837863", "Gene_B": "837863", "interaction": "Direct", "SUID": 15111744, "TYPE": "Direct", "Gene_A": "829462", "support": "{\"StringDB\": \"physical\", \"StringEvidence\": \"database:0.896\", \"String_Score_Physical\": 900, \"String_Score_Combined\": 900}", "selected": false}, "selected": false}, {"data": {"id": "15111743", "source": "15110582", "target": "15110637", "SCORE": "900", "shared_interaction": "Direct", "source_original": "829462", "Name_B": "AT5G27945", "Name_A": "CDC20.2", "target_original": "832862", "Gene_B": "832862", "interaction": "Direct", "SUID": 15111743, "TYPE": "Direct", "Gene_A": "829462", "support": "{\"StringDB\": \"physical\", \"StringEvidence\": \"database:0.896,textmining:0.654,cooccurrence:0.425\", \"String_Score_Physical\": 900, \"String_Score_Combined\": 904}", "selected": false}, "selected": false}, {"data": {"id": "15111742", "source": "15110582", "target": "15110624", "SCORE": "239", "shared_interaction": "Direct", "source_original": "829462", "Name_B": "UBQ4", "Name_A": "CDC20.2", "target_original": "832184", "Gene_B": "832184", "interaction": "Direct", "SUID": 15111742, "TYPE": "Direct", "Gene_A": "829462", "support": "{\"StringDB\": \"physical\", \"StringEvidence\": \"experiments:0.208,textmining:0.031\", \"String_Score_Physical\": 239, \"String_Score_Combined\": 263}", "selected": false}, "selected": false}, {"data": {"id": "15111741", "source": "15110580", "target": "15110728", "SCORE": "208", "shared_interaction": "Direct", "source_original": "829392", "Name_B": "MKK4", "Name_A": "TIFY8", "target_original": "841591", "Gene_B": "841591", "interaction": "Direct", "SUID": 15111741, "TYPE": "Direct", "Gene_A": "829392", "support": "{\"BioGrid\": \"physical\", \"BioGrid_PubMed\": \"32612234\", \"BioGrid_Type\": \"Two-hybrid\"}", "selected": false}, "selected": false}, {"data": {"id": "15111740", "source": "15110580", "target": "15110652", "SCORE": "208", "shared_interaction": "Direct", "source_original": "829392", "Name_B": "AT5G48385", "Name_A": "TIFY8", "target_original": "834893", "Gene_B": "834893", "interaction": "Direct", "SUID": 15111740, "TYPE": "Direct", "Gene_A": "829392", "support": "{\"BioGrid\": \"physical\", \"BioGrid_PubMed\": \"21798944\", \"BioGrid_Type\": \"Two-hybrid\"}", "selected": false}, "selected": false}, {"data": {"id": "15111739", "source": "15110579", "target": "15110756", "SCORE": "650", "shared_interaction": "Direct", "source_original": "829387", "Name_B": "AOAT2", "Name_A": "SHM3", "target_original": "843395", "Gene_B": "843395", "interaction": "Direct", "SUID": 15111739, "TYPE": "Direct", "Gene_A": "829387", "support": "{\"StringDB\": \"physical\", \"StringEvidence\": \"database:0.635,textmining:0.106,coexpression:0.016\", \"String_Score_Physical\": 650, \"String_Score_Combined\": 692}", "selected": false}, "selected": false}, {"data": {"id": "15111738", "source": "15110579", "target": "15110720", "SCORE": "650", "shared_interaction": "Direct", "source_original": "829387", "Name_B": "AT1G32470", "Name_A": "SHM3", "target_original": "840141", "Gene_B": "840141", "interaction": "Direct", "SUID": 15111738, "TYPE": "Direct", "Gene_A": "829387", "support": "{\"StringDB\": \"physical\", \"StringEvidence\": \"database:0.635,textmining:0.414,neighborhood:0.149,coexpression:0.123\", \"String_Score_Physical\": 650, \"String_Score_Combined\": 846}", "selected": false}, "selected": false}, {"data": {"id": "15111737", "source": "15110578", "target": "15110779", "SCORE": "270", "shared_interaction": "Direct", "source_original": "829213", "Name_B": "rpoC2", "Name_A": "UBP24", "target_original": "844785", "Gene_B": "844785", "interaction": "Direct", "SUID": 15111737, "TYPE": "Direct", "Gene_A": "829213", "support": "{\"StringDB\": \"physical\", \"StringEvidence\": \"experiments:0.239,textmining:0.173,coexpression:0.097\", \"String_Score_Physical\": 270, \"String_Score_Combined\": 454}", "selected": false}, "selected": false}, {"data": {"id": "15111736", "source": "15110578", "target": "15110746", "SCORE": "254", "shared_interaction": "Direct", "source_original": "829213", "Name_B": "cICDH", "Name_A": "UBP24", "target_original": "842905", "Gene_B": "842905", "interaction": "Direct", "SUID": 15111736, "TYPE": "Direct", "Gene_A": "829213", "support": "{\"StringDB\": \"physical\", \"StringEvidence\": \"experiments:0.223\", \"String_Score_Physical\": 254, \"String_Score_Combined\": 254}", "selected": false}, "selected": false}, {"data": {"id": "15111735", "source": "15110578", "target": "15110725", "SCORE": "236", "shared_interaction": "Direct", "source_original": "829213", "Name_B": "AGO1", "Name_A": "UBP24", "target_original": "841262", "Gene_B": "841262", "interaction": "Direct", "SUID": 15111735, "TYPE": "Direct", "Gene_A": "829213", "support": "{\"StringDB\": \"physical\", \"StringEvidence\": \"experiments:0.203,coexpression:0.020\", \"String_Score_Physical\": 236, \"String_Score_Combined\": 251}", "selected": false}, "selected": false}, {"data": {"id": "15111734", "source": "15110578", "target": "15110663", "SCORE": "811", "shared_interaction": "Direct", "source_original": "829213", "Name_B": "AT5G60980", "Name_A": "UBP24", "target_original": "836219", "Gene_B": "836219", "interaction": "Direct", "SUID": 15111734, "TYPE": "Direct", "Gene_A": "829213", "support": "{\"StringDB\": \"physical\", \"StringEvidence\": \"experiments:0.803,textmining:0.564,coexpression:0.137\", \"String_Score_Physical\": 811, \"String_Score_Combined\": 928}", "selected": false}, "selected": false}, {"data": {"id": "15111733", "source": "15110578", "target": "15110638", "SCORE": "208", "shared_interaction": "Direct", "source_original": "829213", "Name_B": "AT5G33406", "Name_A": "UBP24", "target_original": "833333", "Gene_B": "833333", "interaction": "Direct", "SUID": 15111733, "TYPE": "Direct", "Gene_A": "829213", "support": "{\"StringDB\": \"physical\", \"StringEvidence\": \"experiments:0.174,coexpression:0.052\", \"String_Score_Physical\": 208, \"String_Score_Combined\": 249}", "selected": false}, "selected": false}, {"data": {"id": "15111732", "source": "15110578", "target": "15110598", "SCORE": "900", "shared_interaction": "Direct", "source_original": "829213", "Name_B": "RPA70B", "Name_A": "UBP24", "target_original": "830696", "Gene_B": "830696", "interaction": "Direct", "SUID": 15111732, "TYPE": "Direct", "Gene_A": "829213", "support": "{\"StringDB\": \"physical\", \"StringEvidence\": \"database:0.896,coexpression:0.005\", \"String_Score_Physical\": 900, \"String_Score_Combined\": 900}", "selected": false}, "selected": false}, {"data": {"id": "15111731", "source": "15110575", "target": "15110728", "SCORE": "195", "shared_interaction": "Direct", "source_original": "829019", "Name_B": "MKK4", "Name_A": "CAK1AT", "target_original": "841591", "Gene_B": "841591", "interaction": "Direct", "SUID": 15111731, "TYPE": "Direct", "Gene_A": "829019", "support": "{\"StringDB\": \"physical\", \"StringEvidence\": \"textmining:0.187,experiments:0.161,coexpression:0.013\", \"String_Score_Physical\": 195, \"String_Score_Combined\": 263}", "selected": false}, "selected": false}, {"data": {"id": "15111730", "source": "15110575", "target": "15110687", "SCORE": "258", "shared_interaction": "Direct", "source_original": "829019", "Name_B": "BSL2", "Name_A": "CAK1AT", "target_original": "837362", "Gene_B": "837362", "interaction": "Direct", "SUID": 15111730, "TYPE": "Direct", "Gene_A": "829019", "support": "{\"StringDB\": \"physical\", \"StringEvidence\": \"textmining:0.283,experiments:0.227,coexpression:0.003\", \"String_Score_Physical\": 258, \"String_Score_Combined\": 470}", "selected": false}, "selected": false}, {"data": {"id": "15111729", "source": "15110575", "target": "15110657", "SCORE": "546", "shared_interaction": "Direct", "source_original": "829019", "Name_B": "HSP90.1", "Name_A": "CAK1AT", "target_original": "835341", "Gene_B": "835341", "interaction": "Direct", "SUID": 15111729, "TYPE": "Direct", "Gene_A": "829019", "support": "{\"StringDB\": \"physical\", \"StringEvidence\": \"experiments:0.527,textmining:0.215,coexpression:0.005\", \"String_Score_Physical\": 546, \"String_Score_Combined\": 645}", "selected": false}, "selected": false}, {"data": {"id": "15111728", "source": "15110575", "target": "15110647", "SCORE": "236", "shared_interaction": "Direct", "source_original": "829019", "Name_B": "MCM6", "Name_A": "CAK1AT", "target_original": "834492", "Gene_B": "834492", "interaction": "Direct", "SUID": 15111728, "TYPE": "Direct", "Gene_A": "829019", "support": "{\"StringDB\": \"physical\", \"StringEvidence\": \"textmining:0.342,experiments:0.203,coexpression:0.135\", \"String_Score_Physical\": 236, \"String_Score_Combined\": 564}", "selected": false}, "selected": false}, {"data": {"id": "15111727", "source": "15110575", "target": "15110645", "SCORE": "195", "shared_interaction": "Direct", "source_original": "829019", "Name_B": "MKK3", "Name_A": "CAK1AT", "target_original": "834042", "Gene_B": "834042", "interaction": "Direct", "SUID": 15111727, "TYPE": "Direct", "Gene_A": "829019", "support": "{\"StringDB\": \"physical\", \"StringEvidence\": \"textmining:0.187,experiments:0.161,coexpression:0.013\", \"String_Score_Physical\": 195, \"String_Score_Combined\": 271}", "selected": false}, "selected": false}, {"data": {"id": "15111726", "source": "15110575", "target": "15110637", "SCORE": "392", "shared_interaction": "Direct", "source_original": "829019", "Name_B": "AT5G27945", "Name_A": "CAK1AT", "target_original": "832862", "Gene_B": "832862", "interaction": "Direct", "SUID": 15111726, "TYPE": "Direct", "Gene_A": "829019", "support": "{\"StringDB\": \"physical\", \"StringEvidence\": \"experiments:0.366,textmining:0.210,coexpression:0.142\", \"String_Score_Physical\": 392, \"String_Score_Combined\": 587}", "selected": false}, "selected": false}, {"data": {"id": "15111725", "source": "15110575", "target": "15110597", "SCORE": "268", "shared_interaction": "Direct", "source_original": "829019", "Name_B": "PIA1", "Name_A": "CAK1AT", "target_original": "830677", "Gene_B": "830677", "interaction": "Direct", "SUID": 15111725, "TYPE": "Direct", "Gene_A": "829019", "support": "{\"StringDB\": \"physical\", \"StringEvidence\": \"experiments:0.237,textmining:0.032\", \"String_Score_Physical\": 268, \"String_Score_Combined\": 291}", "selected": false}, "selected": false}, {"data": {"id": "15111724", "source": "15110575", "target": "15110582", "SCORE": "392", "shared_interaction": "Direct", "source_original": "829019", "Name_B": "CDC20.2", "Name_A": "CAK1AT", "target_original": "829462", "Gene_B": "829462", "interaction": "Direct", "SUID": 15111724, "TYPE": "Direct", "Gene_A": "829019", "support": "{\"StringDB\": \"physical\", \"StringEvidence\": \"experiments:0.366,textmining:0.262,coexpression:0.142\", \"String_Score_Physical\": 392, \"String_Score_Combined\": 614}", "selected": false}, "selected": false}, {"data": {"id": "15111723", "source": "15110573", "target": "15110628", "SCORE": "808", "shared_interaction": "Direct", "source_original": "828883", "Name_B": "HCF136", "Name_A": "VPS26B", "target_original": "832376", "Gene_B": "832376", "interaction": "Direct", "SUID": 15111723, "TYPE": "Direct", "Gene_A": "828883", "support": "{\"StringDB\": \"physical\", \"StringEvidence\": \"experiments:0.800,textmining:0.670,coexpression:0.042\", \"String_Score_Physical\": 808, \"String_Score_Combined\": 939}", "selected": false}, "selected": false}, {"data": {"id": "15111722", "source": "15110572", "target": "15110773", "SCORE": "256", "shared_interaction": "Direct", "source_original": "828831", "Name_B": "atpB", "Name_A": "HTA2", "target_original": "844757", "Gene_B": "844757", "interaction": "Direct", "SUID": 15111722, "TYPE": "Direct", "Gene_A": "828831", "support": "{\"StringDB\": \"physical\", \"StringEvidence\": \"experiments:0.224,textmining:0.031\", \"String_Score_Physical\": 256, \"String_Score_Combined\": 279}", "selected": false}, "selected": false}, {"data": {"id": "15111721", "source": "15110572", "target": "15110764", "SCORE": "339", "shared_interaction": "Direct", "source_original": "828831", "Name_B": "AT1G77800", "Name_A": "HTA2", "target_original": "844117", "Gene_B": "844117", "interaction": "Direct", "SUID": 15111721, "TYPE": "Direct", "Gene_A": "828831", "support": "{\"StringDB\": \"physical\", \"StringEvidence\": \"experiments:0.311,textmining:0.013\", \"String_Score_Physical\": 339, \"String_Score_Combined\": 347}", "selected": false}, "selected": false}, {"data": {"id": "15111720", "source": "15110572", "target": "15110759", "SCORE": "252", "shared_interaction": "Direct", "source_original": "828831", "Name_B": "AT1G73600", "Name_A": "HTA2", "target_original": "843694", "Gene_B": "843694", "interaction": "Direct", "SUID": 15111720, "TYPE": "Direct", "Gene_A": "828831", "support": "{\"StringDB\": \"physical\", \"StringEvidence\": \"experiments:0.221,textmining:0.006,coexpression:0.004\", \"String_Score_Physical\": 252, \"String_Score_Combined\": 260}", "selected": false}, "selected": false}, {"data": {"id": "15111719", "source": "15110572", "target": "15110744", "SCORE": "376", "shared_interaction": "Direct", "source_original": "828831", "Name_B": "AT1G63490", "Name_A": "HTA2", "target_original": "842655", "Gene_B": "842655", "interaction": "Direct", "SUID": 15111719, "TYPE": "Direct", "Gene_A": "828831", "support": "{\"StringDB\": \"physical\", \"StringEvidence\": \"experiments:0.349,textmining:0.032\", \"String_Score_Physical\": 376, \"String_Score_Combined\": 396}", "selected": false}, "selected": false}, {"data": {"id": "15111718", "source": "15110572", "target": "15110725", "SCORE": "900", "shared_interaction": "Direct", "source_original": "828831", "Name_B": "AGO1", "Name_A": "HTA2", "target_original": "841262", "Gene_B": "841262", "interaction": "Direct", "SUID": 15111718, "TYPE": "Direct", "Gene_A": "828831", "support": "{\"StringDB\": \"physical\", \"StringEvidence\": \"database:0.896,textmining:0.051\", \"String_Score_Physical\": 900, \"String_Score_Combined\": 905}", "selected": false}, "selected": false}, {"data": {"id": "15111717", "source": "15110572", "target": "15110685", "SCORE": "560", "shared_interaction": "Direct", "source_original": "828831", "Name_B": "AT1G07820", "Name_A": "HTA2", "target_original": "837297", "Gene_B": "837297", "interaction": "Direct", "SUID": 15111717, "TYPE": "Direct", "Gene_A": "828831", "support": "{\"StringDB\": \"physical\", \"StringEvidence\": \"experiments:0.541,textmining:0.247,coexpression:0.239\", \"String_Score_Physical\": 560, \"String_Score_Combined\": 747}", "selected": false}, "selected": false}, {"data": {"id": "15111716", "source": "15110572", "target": "15110683", "SCORE": "560", "shared_interaction": "Direct", "source_original": "828831", "Name_B": "AT1G07660", "Name_A": "HTA2", "target_original": "837279", "Gene_B": "837279", "interaction": "Direct", "SUID": 15111716, "TYPE": "Direct", "Gene_A": "828831", "support": "{\"StringDB\": \"physical\", \"StringEvidence\": \"experiments:0.541,textmining:0.247,coexpression:0.096\", \"String_Score_Physical\": 560, \"String_Score_Combined\": 700}", "selected": false}, "selected": false}, {"data": {"id": "15111715", "source": "15110572", "target": "15110676", "SCORE": "707", "shared_interaction": "Direct", "source_original": "828831", "Name_B": "AT5G67630", "Name_A": "HTA2", "target_original": "836899", "Gene_B": "836899", "interaction": "Direct", "SUID": 15111715, "TYPE": "Direct", "Gene_A": "828831", "support": "{\"StringDB\": \"physical\", \"StringEvidence\": \"experiments:0.694,textmining:0.144,coexpression:0.006\", \"String_Score_Physical\": 707, \"String_Score_Combined\": 750}", "selected": false}, "selected": false}, {"data": {"id": "15111714", "source": "15110572", "target": "15110664", "SCORE": "260", "shared_interaction": "Direct", "source_original": "828831", "Name_B": "PPAN", "Name_A": "HTA2", "target_original": "836299", "Gene_B": "836299", "interaction": "Direct", "SUID": 15111714, "TYPE": "Direct", "Gene_A": "828831", "support": "{\"StringDB\": \"physical\", \"StringEvidence\": \"experiments:0.228\", \"String_Score_Physical\": 260, \"String_Score_Combined\": 260}", "selected": false}, "selected": false}, {"data": {"id": "15111713", "source": "15110572", "target": "15110660", "SCORE": "315", "shared_interaction": "Direct", "source_original": "828831", "Name_B": "NAP1;3", "Name_A": "HTA2", "target_original": "835797", "Gene_B": "835797", "interaction": "Direct", "SUID": 15111713, "TYPE": "Direct", "Gene_A": "828831", "support": "{\"StringDB\": \"physical\", \"StringEvidence\": \"experiments:0.287,textmining:0.246\", \"String_Score_Physical\": 315, \"String_Score_Combined\": 484}", "selected": false}, "selected": false}, {"data": {"id": "15111712", "source": "15110572", "target": "15110635", "SCORE": "209", "shared_interaction": "Direct", "source_original": "828831", "Name_B": "RECQSIM", "Name_A": "HTA2", "target_original": "832830", "Gene_B": "832830", "interaction": "Direct", "SUID": 15111712, "TYPE": "Direct", "Gene_A": "828831", "support": "{\"StringDB\": \"physical\", \"StringEvidence\": \"experiments:0.175,textmining:0.051\", \"String_Score_Physical\": 209, \"String_Score_Combined\": 249}", "selected": false}, "selected": false}, {"data": {"id": "15111711", "source": "15110572", "target": "15110624", "SCORE": "325", "shared_interaction": "Direct", "source_original": "828831", "Name_B": "UBQ4", "Name_A": "HTA2", "target_original": "832184", "Gene_B": "832184", "interaction": "Direct", "SUID": 15111711, "TYPE": "Direct", "Gene_A": "828831", "support": "{\"StringDB\": \"physical\", \"StringEvidence\": \"experiments:0.297\", \"String_Score_Physical\": 325, \"String_Score_Combined\": 325}", "selected": false}, "selected": false}, {"data": {"id": "15111710", "source": "15110572", "target": "15110591", "SCORE": "479", "shared_interaction": "Direct", "source_original": "828831", "Name_B": "AT4G40030", "Name_A": "HTA2", "target_original": "830164", "Gene_B": "830164", "interaction": "Direct", "SUID": 15111710, "TYPE": "Direct", "Gene_A": "828831", "support": "{\"StringDB\": \"physical\", \"StringEvidence\": \"experiments:0.457,textmining:0.342,coexpression:0.211\", \"String_Score_Physical\": 479, \"String_Score_Combined\": 729}", "selected": false}, "selected": false}, {"data": {"id": "15111709", "source": "15110571", "target": "15110718", "SCORE": "271", "shared_interaction": "Direct", "source_original": "828603", "Name_B": "PUT2", "Name_A": "AMY1", "target_original": "840073", "Gene_B": "840073", "interaction": "Direct", "SUID": 15111709, "TYPE": "Direct", "Gene_A": "828603", "support": "{\"StringDB\": \"physical\", \"StringEvidence\": \"textmining:0.302,experiments:0.240,coexpression:0.007\", \"String_Score_Physical\": 271, \"String_Score_Combined\": 495}", "selected": false}, "selected": false}, {"data": {"id": "15111708", "source": "15110571", "target": "15110619", "SCORE": "900", "shared_interaction": "Direct", "source_original": "828603", "Name_B": "SBE2.2", "Name_A": "AMY1", "target_original": "831769", "Gene_B": "831769", "interaction": "Direct", "SUID": 15111708, "TYPE": "Direct", "Gene_A": "828603", "support": "{\"StringDB\": \"physical\", \"StringEvidence\": \"database:0.896,textmining:0.535,neighborhood:0.149,coexpression:0.043\", \"String_Score_Physical\": 900, \"String_Score_Combined\": 962}", "selected": false}, "selected": false}, {"data": {"id": "15111707", "source": "15110570", "target": "15110724", "SCORE": "223", "shared_interaction": "Direct", "source_original": "828439", "Name_B": "AT1G47670", "Name_A": "PIP1;5", "target_original": "841177", "Gene_B": "841177", "interaction": "Direct", "SUID": 15111707, "TYPE": "Direct", "Gene_A": "828439", "support": "{\"StringDB\": \"physical\", \"StringEvidence\": \"experiments:0.190\", \"BioGrid\": \"physical\", \"BioGrid_PubMed\": \"24833385\", \"BioGrid_Type\": \"PCA\", \"String_Score_Physical\": 223, \"String_Score_Combined\": 223}", "selected": false}, "selected": false}, {"data": {"id": "15111706", "source": "15110570", "target": "15110650", "SCORE": "244", "shared_interaction": "Direct", "source_original": "828439", "Name_B": "RBOHD", "Name_A": "PIP1;5", "target_original": "834842", "Gene_B": "834842", "interaction": "Direct", "SUID": 15111706, "TYPE": "Direct", "Gene_A": "828439", "support": "{\"StringDB\": \"physical\", \"StringEvidence\": \"experiments:0.213\", \"BioGrid\": \"physical\", \"BioGrid_PubMed\": \"24833385\", \"BioGrid_Type\": \"PCA\", \"String_Score_Physical\": 244, \"String_Score_Combined\": 244}", "selected": false}, "selected": false}, {"data": {"id": "15111705", "source": "15110570", "target": "15110587", "SCORE": "762", "shared_interaction": "Direct", "source_original": "828439", "Name_B": "PIP3", "Name_A": "PIP1;5", "target_original": "829662", "Gene_B": "829662", "interaction": "Direct", "SUID": 15111705, "TYPE": "Direct", "Gene_A": "828439", "support": "{\"StringDB\": \"physical\", \"StringEvidence\": \"experiments:0.752,textmining:0.607,cooccurrence:0.425,coexpression:0.151\", \"BioGrid\": \"physical\", \"BioGrid_PubMed\": \"24833385,21798944\", \"BioGrid_Type\": \"Two-hybrid,PCA\", \"String_Score_Physical\": 762, \"String_Score_Combined\": 803}", "selected": false}, "selected": false}, {"data": {"id": "15111704", "source": "15110569", "target": "15110775", "SCORE": "193", "shared_interaction": "Direct", "source_original": "828348", "Name_B": "rps4", "Name_A": "AT4G22530", "target_original": "844765", "Gene_B": "844765", "interaction": "Direct", "SUID": 15111704, "TYPE": "Direct", "Gene_A": "828348", "support": "{\"StringDB\": \"physical\", \"StringEvidence\": \"experiments:0.158,coexpression:0.045\", \"String_Score_Physical\": 193, \"String_Score_Combined\": 229}", "selected": false}, "selected": false}, {"data": {"id": "15111703", "source": "15110569", "target": "15110685", "SCORE": "201", "shared_interaction": "Direct", "source_original": "828348", "Name_B": "AT1G07820", "Name_A": "AT4G22530", "target_original": "837297", "Gene_B": "837297", "interaction": "Direct", "SUID": 15111703, "TYPE": "Direct", "Gene_A": "828348", "support": "{\"StringDB\": \"physical\", \"StringEvidence\": \"experiments:0.167,textmining:0.005\", \"String_Score_Physical\": 201, \"String_Score_Combined\": 205}", "selected": false}, "selected": false}, {"data": {"id": "15111702", "source": "15110569", "target": "15110683", "SCORE": "201", "shared_interaction": "Direct", "source_original": "828348", "Name_B": "AT1G07660", "Name_A": "AT4G22530", "target_original": "837279", "Gene_B": "837279", "interaction": "Direct", "SUID": 15111702, "TYPE": "Direct", "Gene_A": "828348", "support": "{\"StringDB\": \"physical\", \"StringEvidence\": \"experiments:0.167,textmining:0.005\", \"String_Score_Physical\": 201, \"String_Score_Combined\": 205}", "selected": false}, "selected": false}, {"data": {"id": "15111701", "source": "15110569", "target": "15110617", "SCORE": "232", "shared_interaction": "Direct", "source_original": "828348", "Name_B": "AT5G03850", "Name_A": "AT4G22530", "target_original": "831692", "Gene_B": "831692", "interaction": "Direct", "SUID": 15111701, "TYPE": "Direct", "Gene_A": "828348", "support": "{\"StringDB\": \"physical\", \"StringEvidence\": \"experiments:0.200\", \"String_Score_Physical\": 232, \"String_Score_Combined\": 232}", "selected": false}, "selected": false}, {"data": {"id": "15111700", "source": "15110569", "target": "15110591", "SCORE": "201", "shared_interaction": "Direct", "source_original": "828348", "Name_B": "AT4G40030", "Name_A": "AT4G22530", "target_original": "830164", "Gene_B": "830164", "interaction": "Direct", "SUID": 15111700, "TYPE": "Direct", "Gene_A": "828348", "support": "{\"StringDB\": \"physical\", \"StringEvidence\": \"experiments:0.167,textmining:0.005\", \"String_Score_Physical\": 201, \"String_Score_Combined\": 205}", "selected": false}, "selected": false}, {"data": {"id": "15111699", "source": "15110569", "target": "15110584", "SCORE": "247", "shared_interaction": "Direct", "source_original": "828348", "Name_B": "PAB2", "Name_A": "AT4G22530", "target_original": "829557", "Gene_B": "829557", "interaction": "Direct", "SUID": 15111699, "TYPE": "Direct", "Gene_A": "828348", "support": "{\"StringDB\": \"physical\", \"StringEvidence\": \"experiments:0.216\", \"String_Score_Physical\": 247, \"String_Score_Combined\": 248}", "selected": false}, "selected": false}, {"data": {"id": "15111698", "source": "15110569", "target": "15110572", "SCORE": "252", "shared_interaction": "Direct", "source_original": "828348", "Name_B": "HTA2", "Name_A": "AT4G22530", "target_original": "828831", "Gene_B": "828831", "interaction": "Direct", "SUID": 15111698, "TYPE": "Direct", "Gene_A": "828348", "support": "{\"StringDB\": \"physical\", \"StringEvidence\": \"experiments:0.221,textmining:0.006\", \"String_Score_Physical\": 252, \"String_Score_Combined\": 257}", "selected": false}, "selected": false}, {"data": {"id": "15111697", "source": "15110567", "target": "15110756", "SCORE": "900", "shared_interaction": "Direct", "source_original": "828222", "Name_B": "AOAT2", "Name_A": "NAD-ME2", "target_original": "843395", "Gene_B": "843395", "interaction": "Direct", "SUID": 15111697, "TYPE": "Direct", "Gene_A": "828222", "support": "{\"StringDB\": \"physical\", \"StringEvidence\": \"database:0.896,textmining:0.051\", \"String_Score_Physical\": 900, \"String_Score_Combined\": 905}", "selected": false}, "selected": false}, {"data": {"id": "15111696", "source": "15110567", "target": "15110737", "SCORE": "652", "shared_interaction": "Direct", "source_original": "828222", "Name_B": "E1 ALPHA", "Name_A": "NAD-ME2", "target_original": "842284", "Gene_B": "842284", "interaction": "Direct", "SUID": 15111696, "TYPE": "Direct", "Gene_A": "828222", "support": "{\"StringDB\": \"physical\", \"StringEvidence\": \"database:0.635,textmining:0.233,coexpression:0.008,experiments:0.007\", \"String_Score_Physical\": 652, \"String_Score_Combined\": 735}", "selected": false}, "selected": false}, {"data": {"id": "15111695", "source": "15110567", "target": "15110730", "SCORE": "681", "shared_interaction": "Direct", "source_original": "828222", "Name_B": "mMDH1", "Name_A": "NAD-ME2", "target_original": "841757", "Gene_B": "841757", "interaction": "Direct", "SUID": 15111695, "TYPE": "Direct", "Gene_A": "828222", "support": "{\"StringDB\": \"physical\", \"StringEvidence\": \"database:0.635,textmining:0.577,coexpression:0.106,neighborhood:0.093,experiments:0.090\", \"String_Score_Physical\": 681, \"String_Score_Combined\": 890}", "selected": false}, "selected": false}, {"data": {"id": "15111694", "source": "15110567", "target": "15110611", "SCORE": "800", "shared_interaction": "Direct", "source_original": "828222", "Name_B": "FDH", "Name_A": "NAD-ME2", "target_original": "831330", "Gene_B": "831330", "interaction": "Direct", "SUID": 15111694, "TYPE": "Direct", "Gene_A": "828222", "support": "{\"StringDB\": \"physical\", \"StringEvidence\": \"database:0.791,textmining:0.131,neighborhood:0.063\", \"String_Score_Physical\": 800, \"String_Score_Combined\": 837}", "selected": false}, "selected": false}, {"data": {"id": "15111693", "source": "15110566", "target": "15110649", "SCORE": "254", "shared_interaction": "Direct", "source_original": "828210", "Name_B": "RABA5a", "Name_A": "AT4G02660", "target_original": "834802", "Gene_B": "834802", "interaction": "Direct", "SUID": 15111693, "TYPE": "Direct", "Gene_A": "828210", "support": "{\"StringDB\": \"physical\", \"StringEvidence\": \"experiments:0.223,textmining:0.038\", \"String_Score_Physical\": 254, \"String_Score_Combined\": 282}", "selected": false}, "selected": false}, {"data": {"id": "15111692", "source": "15110565", "target": "15110670", "SCORE": "252", "shared_interaction": "Direct", "source_original": "828154", "Name_B": "AT5G64730", "Name_A": "STP7", "target_original": "836594", "Gene_B": "836594", "interaction": "Direct", "SUID": 15111692, "TYPE": "Direct", "Gene_A": "828154", "support": "{\"StringDB\": \"physical\", \"StringEvidence\": \"experiments:0.220\", \"String_Score_Physical\": 252, \"String_Score_Combined\": 252}", "selected": false}, "selected": false}, {"data": {"id": "15111691", "source": "15110564", "target": "15110722", "SCORE": "900", "shared_interaction": "Direct", "source_original": "828143", "Name_B": "ALDH3H1", "Name_A": "AT4G02900", "target_original": "841020", "Gene_B": "841020", "interaction": "Direct", "SUID": 15111691, "TYPE": "Direct", "Gene_A": "828143", "support": "{\"StringDB\": \"physical\", \"StringEvidence\": \"database:0.896,coexpression:0.014\", \"String_Score_Physical\": 900, \"String_Score_Combined\": 901}", "selected": false}, "selected": false}, {"data": {"id": "15111690", "source": "15110564", "target": "15110719", "SCORE": "900", "shared_interaction": "Direct", "source_original": "828143", "Name_B": "NRT1.5", "Name_A": "AT4G02900", "target_original": "840139", "Gene_B": "840139", "interaction": "Direct", "SUID": 15111690, "TYPE": "Direct", "Gene_A": "828143", "support": "{\"StringDB\": \"physical\", \"StringEvidence\": \"database:0.896\", \"String_Score_Physical\": 900, \"String_Score_Combined\": 900}", "selected": false}, "selected": false}, {"data": {"id": "15111689", "source": "15110564", "target": "15110704", "SCORE": "900", "shared_interaction": "Direct", "source_original": "828143", "Name_B": "AVA-P2", "Name_A": "AT4G02900", "target_original": "838579", "Gene_B": "838579", "interaction": "Direct", "SUID": 15111689, "TYPE": "Direct", "Gene_A": "828143", "support": "{\"StringDB\": \"physical\", \"StringEvidence\": \"database:0.896\", \"String_Score_Physical\": 900, \"String_Score_Combined\": 900}", "selected": false}, "selected": false}, {"data": {"id": "15111688", "source": "15110564", "target": "15110650", "SCORE": "900", "shared_interaction": "Direct", "source_original": "828143", "Name_B": "RBOHD", "Name_A": "AT4G02900", "target_original": "834842", "Gene_B": "834842", "interaction": "Direct", "SUID": 15111688, "TYPE": "Direct", "Gene_A": "828143", "support": "{\"StringDB\": \"physical\", \"StringEvidence\": \"database:0.896\", \"String_Score_Physical\": 900, \"String_Score_Combined\": 900}", "selected": false}, "selected": false}, {"data": {"id": "15111687", "source": "15110564", "target": "15110621", "SCORE": "900", "shared_interaction": "Direct", "source_original": "828143", "Name_B": "AT5G19640", "Name_A": "AT4G02900", "target_original": "832084", "Gene_B": "832084", "interaction": "Direct", "SUID": 15111687, "TYPE": "Direct", "Gene_A": "828143", "support": "{\"StringDB\": \"physical\", \"StringEvidence\": \"database:0.896\", \"String_Score_Physical\": 900, \"String_Score_Combined\": 900}", "selected": false}, "selected": false}, {"data": {"id": "15111686", "source": "15110563", "target": "15110695", "SCORE": "302", "shared_interaction": "Direct", "source_original": "828060", "Name_B": "KEU", "Name_A": "SEC15B", "target_original": "837791", "Gene_B": "837791", "interaction": "Direct", "SUID": 15111686, "TYPE": "Direct", "Gene_A": "828060", "support": "{\"StringDB\": \"physical\", \"StringEvidence\": \"textmining:0.555,experiments:0.272,coexpression:0.126\", \"String_Score_Physical\": 302, \"String_Score_Combined\": 728}", "selected": false}, "selected": false}, {"data": {"id": "15111685", "source": "15110563", "target": "15110661", "SCORE": "897", "shared_interaction": "Direct", "source_original": "828060", "Name_B": "EXO70B1", "Name_A": "SEC15B", "target_original": "835956", "Gene_B": "835956", "interaction": "Direct", "SUID": 15111685, "TYPE": "Direct", "Gene_A": "828060", "support": "{\"StringDB\": \"physical\", \"StringEvidence\": \"textmining:0.727,database:0.708,experiments:0.635,coexpression:0.103\", \"String_Score_Physical\": 897, \"String_Score_Combined\": 974}", "selected": false}, "selected": false}, {"data": {"id": "15111684", "source": "15110563", "target": "15110649", "SCORE": "207", "shared_interaction": "Direct", "source_original": "828060", "Name_B": "RABA5a", "Name_A": "SEC15B", "target_original": "834802", "Gene_B": "834802", "interaction": "Direct", "SUID": 15111684, "TYPE": "Direct", "Gene_A": "828060", "support": "{\"StringDB\": \"physical\", \"StringEvidence\": \"textmining:0.276,experiments:0.173,coexpression:0.004\", \"String_Score_Physical\": 207, \"String_Score_Combined\": 428}", "selected": false}, "selected": false}, {"data": {"id": "15111683", "source": "15110563", "target": "15110588", "SCORE": "207", "shared_interaction": "Direct", "source_original": "828060", "Name_B": "RAC6", "Name_A": "SEC15B", "target_original": "829750", "Gene_B": "829750", "interaction": "Direct", "SUID": 15111683, "TYPE": "Direct", "Gene_A": "828060", "support": "{\"StringDB\": \"physical\", \"StringEvidence\": \"textmining:0.344,experiments:0.173\", \"String_Score_Physical\": 207, \"String_Score_Combined\": 479}", "selected": false}, "selected": false}, {"data": {"id": "15111682", "source": "15110562", "target": "15110777", "SCORE": "696", "shared_interaction": "Direct", "source_original": "827996", "Name_B": "psaB", "Name_A": "PETC", "target_original": "844770", "Gene_B": "844770", "interaction": "Direct", "SUID": 15111682, "TYPE": "Direct", "Gene_A": "827996", "support": "{\"StringDB\": \"physical\", \"StringEvidence\": \"textmining:0.855,experiments:0.683,cooccurrence:0.167,coexpression:0.029\", \"String_Score_Physical\": 696, \"String_Score_Combined\": 964}", "selected": false}, "selected": false}, {"data": {"id": "15111681", "source": "15110562", "target": "15110776", "SCORE": "845", "shared_interaction": "Direct", "source_original": "827996", "Name_B": "psaA", "Name_A": "PETC", "target_original": "844768", "Gene_B": "844768", "interaction": "Direct", "SUID": 15111681, "TYPE": "Direct", "Gene_A": "827996", "support": "{\"StringDB\": \"physical\", \"StringEvidence\": \"experiments:0.838,textmining:0.654\", \"String_Score_Physical\": 845, \"String_Score_Combined\": 946}", "selected": false}, "selected": false}, {"data": {"id": "15111680", "source": "15110562", "target": "15110774", "SCORE": "728", "shared_interaction": "Direct", "source_original": "827996", "Name_B": "ndhK", "Name_A": "PETC", "target_original": "844761", "Gene_B": "844761", "interaction": "Direct", "SUID": 15111680, "TYPE": "Direct", "Gene_A": "827996", "support": "{\"StringDB\": \"physical\", \"StringEvidence\": \"coexpression:0.898,experiments:0.716,textmining:0.375,neighborhood:0.001\", \"String_Score_Physical\": 728, \"String_Score_Combined\": 982}", "selected": false}, "selected": false}, {"data": {"id": "15111679", "source": "15110562", "target": "15110771", "SCORE": "996", "shared_interaction": "Direct", "source_original": "827996", "Name_B": "petA", "Name_A": "PETC", "target_original": "844748", "Gene_B": "844748", "interaction": "Direct", "SUID": 15111679, "TYPE": "Direct", "Gene_A": "827996", "support": "{\"StringDB\": \"physical\", \"StringEvidence\": \"experiments:0.964,database:0.896,textmining:0.870\", \"String_Score_Physical\": 996, \"String_Score_Combined\": 999}", "selected": false}, "selected": false}, {"data": {"id": "15111678", "source": "15110562", "target": "15110767", "SCORE": "964", "shared_interaction": "Direct", "source_original": "827996", "Name_B": "petB", "Name_A": "PETC", "target_original": "844729", "Gene_B": "844729", "interaction": "Direct", "SUID": 15111678, "TYPE": "Direct", "Gene_A": "827996", "support": "{\"StringDB\": \"physical\", \"StringEvidence\": \"textmining:0.947,experiments:0.822,database:0.791,coexpression:0.356,neighborhood:0.155\", \"String_Score_Physical\": 964, \"String_Score_Combined\": 998}", "selected": false}, "selected": false}, {"data": {"id": "15111677", "source": "15110560", "target": "15110731", "SCORE": "209", "shared_interaction": "Direct", "source_original": "827702", "Name_B": "CID8", "Name_A": "CYCT1;4", "target_original": "841802", "Gene_B": "841802", "interaction": "Direct", "SUID": 15111677, "TYPE": "Direct", "Gene_A": "827702", "support": "{\"StringDB\": \"physical\", \"StringEvidence\": \"experiments:0.175,textmining:0.005\", \"String_Score_Physical\": 209, \"String_Score_Combined\": 213}", "selected": false}, "selected": false}, {"data": {"id": "15111676", "source": "15110560", "target": "15110712", "SCORE": "262", "shared_interaction": "Direct", "source_original": "827702", "Name_B": "ORC6", "Name_A": "CYCT1;4", "target_original": "839227", "Gene_B": "839227", "interaction": "Direct", "SUID": 15111676, "TYPE": "Direct", "Gene_A": "827702", "support": "{\"StringDB\": \"physical\", \"StringEvidence\": \"experiments:0.230\", \"String_Score_Physical\": 262, \"String_Score_Combined\": 262}", "selected": false}, "selected": false}, {"data": {"id": "15111675", "source": "15110560", "target": "15110575", "SCORE": "265", "shared_interaction": "Direct", "source_original": "827702", "Name_B": "CAK1AT", "Name_A": "CYCT1;4", "target_original": "829019", "Gene_B": "829019", "interaction": "Direct", "SUID": 15111675, "TYPE": "Direct", "Gene_A": "827702", "support": "{\"StringDB\": \"physical\", \"StringEvidence\": \"experiments:0.234,textmining:0.219\", \"String_Score_Physical\": 265, \"String_Score_Combined\": 425}", "selected": false}, "selected": false}, {"data": {"id": "15111674", "source": "15110559", "target": "15110608", "SCORE": "250", "shared_interaction": "Direct", "source_original": "827506", "Name_B": "AAC2", "Name_A": "AT4G17830", "target_original": "831193", "Gene_B": "831193", "interaction": "Direct", "SUID": 15111674, "TYPE": "Direct", "Gene_A": "827506", "support": "{\"StringDB\": \"physical\", \"StringEvidence\": \"experiments:0.219\", \"String_Score_Physical\": 250, \"String_Score_Combined\": 250}", "selected": false}, "selected": false}, {"data": {"id": "15111673", "source": "15110559", "target": "15110588", "SCORE": "193", "shared_interaction": "Direct", "source_original": "827506", "Name_B": "RAC6", "Name_A": "AT4G17830", "target_original": "829750", "Gene_B": "829750", "interaction": "Direct", "SUID": 15111673, "TYPE": "Direct", "Gene_A": "827506", "support": "{\"StringDB\": \"physical\", \"StringEvidence\": \"experiments:0.158\", \"String_Score_Physical\": 193, \"String_Score_Combined\": 193}", "selected": false}, "selected": false}, {"data": {"id": "15111672", "source": "15110559", "target": "15110567", "SCORE": "223", "shared_interaction": "Direct", "source_original": "827506", "Name_B": "NAD-ME2", "Name_A": "AT4G17830", "target_original": "828222", "Gene_B": "828222", "interaction": "Direct", "SUID": 15111672, "TYPE": "Direct", "Gene_A": "827506", "support": "{\"StringDB\": \"physical\", \"StringEvidence\": \"experiments:0.190,neighborhood:0.058,textmining:0.051,coexpression:0.007\", \"String_Score_Physical\": 223, \"String_Score_Combined\": 310}", "selected": false}, "selected": false}, {"data": {"id": "15111671", "source": "15110558", "target": "15110715", "SCORE": "600", "shared_interaction": "Direct", "source_original": "827498", "Name_B": "APL2", "Name_A": "TPS5", "target_original": "839660", "Gene_B": "839660", "interaction": "Direct", "SUID": 15111671, "TYPE": "Direct", "Gene_A": "827498", "support": "{\"StringDB\": \"physical\", \"StringEvidence\": \"database:0.583,textmining:0.089,coexpression:0.016\", \"String_Score_Physical\": 600, \"String_Score_Combined\": 641}", "selected": false}, "selected": false}, {"data": {"id": "15111670", "source": "15110558", "target": "15110678", "SCORE": "650", "shared_interaction": "Direct", "source_original": "827498", "Name_B": "TPS7", "Name_A": "TPS5", "target_original": "837152", "Gene_B": "837152", "interaction": "Direct", "SUID": 15111670, "TYPE": "Direct", "Gene_A": "827498", "support": "{\"StringDB\": \"physical\", \"StringEvidence\": \"textmining:0.824,database:0.635,cooccurrence:0.425\", \"String_Score_Physical\": 650, \"String_Score_Combined\": 663}", "selected": false}, "selected": false}, {"data": {"id": "15111669", "source": "15110558", "target": "15110654", "SCORE": "652", "shared_interaction": "Direct", "source_original": "827498", "Name_B": "SUS2", "Name_A": "TPS5", "target_original": "834978", "Gene_B": "834978", "interaction": "Direct", "SUID": 15111669, "TYPE": "Direct", "Gene_A": "827498", "support": "{\"StringDB\": \"physical\", \"StringEvidence\": \"database:0.635,textmining:0.193,coexpression:0.025,experiments:0.007,neighborhood:0.003\", \"String_Score_Physical\": 652, \"String_Score_Combined\": 727}", "selected": false}, "selected": false}, {"data": {"id": "15111668", "source": "15110558", "target": "15110616", "SCORE": "650", "shared_interaction": "Direct", "source_original": "827498", "Name_B": "UGP2", "Name_A": "TPS5", "target_original": "831596", "Gene_B": "831596", "interaction": "Direct", "SUID": 15111668, "TYPE": "Direct", "Gene_A": "827498", "support": "{\"StringDB\": \"physical\", \"StringEvidence\": \"database:0.635,textmining:0.386,coexpression:0.074\", \"String_Score_Physical\": 650, \"String_Score_Combined\": 801}", "selected": false}, "selected": false}, {"data": {"id": "15111667", "source": "15110557", "target": "15110740", "SCORE": "693", "shared_interaction": "Direct", "source_original": "827445", "Name_B": "VIP5", "Name_A": "G2484-1", "target_original": "842395", "Gene_B": "842395", "interaction": "Direct", "SUID": 15111667, "TYPE": "Direct", "Gene_A": "827445", "support": "{\"StringDB\": \"physical\", \"StringEvidence\": \"experiments:0.680,textmining:0.562,coexpression:0.013\", \"String_Score_Physical\": 693, \"String_Score_Combined\": 867}", "selected": false}, "selected": false}, {"data": {"id": "15111666", "source": "15110556", "target": "15110619", "SCORE": "900", "shared_interaction": "Direct", "source_original": "827419", "Name_B": "SBE2.2", "Name_A": "CT-BMY", "target_original": "831769", "Gene_B": "831769", "interaction": "Direct", "SUID": 15111666, "TYPE": "Direct", "Gene_A": "827419", "support": "{\"StringDB\": \"physical\", \"StringEvidence\": \"database:0.896,textmining:0.483,coexpression:0.048\", \"String_Score_Physical\": 900, \"String_Score_Combined\": 950}", "selected": false}, "selected": false}, {"data": {"id": "15111665", "source": "15110556", "target": "15110571", "SCORE": "900", "shared_interaction": "Direct", "source_original": "827419", "Name_B": "AMY1", "Name_A": "CT-BMY", "target_original": "828603", "Gene_B": "828603", "interaction": "Direct", "SUID": 15111665, "TYPE": "Direct", "Gene_A": "827419", "support": "{\"StringDB\": \"physical\", \"StringEvidence\": \"database:0.896,textmining:0.781\", \"String_Score_Physical\": 900, \"String_Score_Combined\": 978}", "selected": false}, "selected": false}, {"data": {"id": "15111664", "source": "15110555", "target": "15110775", "SCORE": "832", "shared_interaction": "Direct", "source_original": "827375", "Name_B": "rps4", "Name_A": "AT4G16720", "target_original": "844765", "Gene_B": "844765", "interaction": "Direct", "SUID": 15111664, "TYPE": "Direct", "Gene_A": "827375", "support": "{\"StringDB\": \"physical\", \"StringEvidence\": \"coexpression:0.901,experiments:0.825,textmining:0.345\", \"String_Score_Physical\": 832, \"String_Score_Combined\": 989}", "selected": false}, "selected": false}, {"data": {"id": "15111663", "source": "15110555", "target": "15110766", "SCORE": "814", "shared_interaction": "Direct", "source_original": "827375", "Name_B": "rpl2", "Name_A": "AT4G16720", "target_original": "844718", "Gene_B": "844718", "interaction": "Direct", "SUID": 15111663, "TYPE": "Direct", "Gene_A": "827375", "support": "{\"StringDB\": \"physical\", \"StringEvidence\": \"coexpression:0.737,experiments:0.596,database:0.520,textmining:0.076\", \"String_Score_Physical\": 814, \"String_Score_Combined\": 954}", "selected": false}, "selected": false}, {"data": {"id": "15111662", "source": "15110555", "target": "15110752", "SCORE": "982", "shared_interaction": "Direct", "source_original": "827375", "Name_B": "RPL34", "Name_A": "AT4G16720", "target_original": "843298", "Gene_B": "843298", "interaction": "Direct", "SUID": 15111662, "TYPE": "Direct", "Gene_A": "827375", "support": "{\"StringDB\": \"physical\", \"StringEvidence\": \"coexpression:0.978,database:0.896,experiments:0.825,textmining:0.301\", \"BioGrid\": \"physical\", \"BioGrid_PubMed\": \"32191846\", \"BioGrid_Type\": \"Co-fractionation\", \"BioGrid_Score\": \"0.571492001\", \"String_Score_Physical\": 982, \"String_Score_Combined\": 999}", "selected": false}, "selected": false}, {"data": {"id": "15111661", "source": "15110555", "target": "15110748", "SCORE": "983", "shared_interaction": "Direct", "source_original": "827375", "Name_B": "AT1G67430", "Name_A": "AT4G16720", "target_original": "843063", "Gene_B": "843063", "interaction": "Direct", "SUID": 15111661, "TYPE": "Direct", "Gene_A": "827375", "support": "{\"StringDB\": \"physical\", \"StringEvidence\": \"coexpression:0.986,database:0.896,experiments:0.831,cooccurrence:0.385,textmining:0.238\", \"BioGrid\": \"physical\", \"BioGrid_PubMed\": \"32191846\", \"BioGrid_Type\": \"Co-fractionation\", \"BioGrid_Score\": \"0.816727911\", \"String_Score_Physical\": 983, \"String_Score_Combined\": 999}", "selected": false}, "selected": false}, {"data": {"id": "15111660", "source": "15110555", "target": "15110736", "SCORE": "545", "shared_interaction": "Direct", "source_original": "827375", "Name_B": "NOP56", "Name_A": "AT4G16720", "target_original": "842063", "Gene_B": "842063", "interaction": "Direct", "SUID": 15111660, "TYPE": "Direct", "Gene_A": "827375", "support": "{\"StringDB\": \"physical\", \"StringEvidence\": \"coexpression:0.839,textmining:0.550,experiments:0.526,cooccurrence:0.202\", \"String_Score_Physical\": 545, \"String_Score_Combined\": 973}", "selected": false}, "selected": false}, {"data": {"id": "15111659", "source": "15110555", "target": "15110735", "SCORE": "836", "shared_interaction": "Direct", "source_original": "827375", "Name_B": "LOS1", "Name_A": "AT4G16720", "target_original": "842058", "Gene_B": "842058", "interaction": "Direct", "SUID": 15111659, "TYPE": "Direct", "Gene_A": "827375", "support": "{\"StringDB\": \"physical\", \"StringEvidence\": \"coexpression:0.941,experiments:0.829,cooccurrence:0.255,textmining:0.244,neighborhood:0.018\", \"String_Score_Physical\": 836, \"String_Score_Combined\": 994}", "selected": false}, "selected": false}, {"data": {"id": "15111658", "source": "15110555", "target": "15110698", "SCORE": "982", "shared_interaction": "Direct", "source_original": "827375", "Name_B": "SAC52", "Name_A": "AT4G16720", "target_original": "837993", "Gene_B": "837993", "interaction": "Direct", "SUID": 15111658, "TYPE": "Direct", "Gene_A": "827375", "support": "{\"StringDB\": \"physical\", \"StringEvidence\": \"coexpression:0.986,database:0.896,experiments:0.825,textmining:0.189\", \"BioGrid\": \"physical\", \"BioGrid_PubMed\": \"32191846\", \"BioGrid_Type\": \"Co-fractionation\", \"BioGrid_Score\": \"0.839673632\", \"String_Score_Physical\": 982, \"String_Score_Combined\": 999}", "selected": false}, "selected": false}, {"data": {"id": "15111657", "source": "15110555", "target": "15110693", "SCORE": "900", "shared_interaction": "Direct", "source_original": "827375", "Name_B": "TIF3H1", "Name_A": "AT4G16720", "target_original": "837627", "Gene_B": "837627", "interaction": "Direct", "SUID": 15111657, "TYPE": "Direct", "Gene_A": "827375", "support": "{\"StringDB\": \"physical\", \"StringEvidence\": \"coexpression:0.912,database:0.896,textmining:0.017\", \"String_Score_Physical\": 900, \"String_Score_Combined\": 991}", "selected": false}, "selected": false}, {"data": {"id": "15111656", "source": "15110555", "target": "15110690", "SCORE": "981", "shared_interaction": "Direct", "source_original": "827375", "Name_B": "AT1G09590", "Name_A": "AT4G16720", "target_original": "837486", "Gene_B": "837486", "interaction": "Direct", "SUID": 15111656, "TYPE": "Direct", "Gene_A": "827375", "support": "{\"StringDB\": \"physical\", \"StringEvidence\": \"coexpression:0.985,database:0.896,experiments:0.819,textmining:0.526\", \"BioGrid\": \"physical\", \"BioGrid_PubMed\": \"32191846\", \"BioGrid_Type\": \"Co-fractionation\", \"BioGrid_Score\": \"0.907517954\", \"String_Score_Physical\": 981, \"String_Score_Combined\": 999}", "selected": false}, "selected": false}, {"data": {"id": "15111655", "source": "15110555", "target": "15110686", "SCORE": "808", "shared_interaction": "Direct", "source_original": "827375", "Name_B": "AT1G07920", "Name_A": "AT4G16720", "target_original": "837307", "Gene_B": "837307", "interaction": "Direct", "SUID": 15111655, "TYPE": "Direct", "Gene_A": "827375", "support": "{\"StringDB\": \"physical\", \"StringEvidence\": \"coexpression:0.903,experiments:0.800,cooccurrence:0.210,textmining:0.033\", \"String_Score_Physical\": 808, \"String_Score_Combined\": 985}", "selected": false}, "selected": false}, {"data": {"id": "15111654", "source": "15110555", "target": "15110683", "SCORE": "208", "shared_interaction": "Direct", "source_original": "827375", "Name_B": "AT1G07660", "Name_A": "AT4G16720", "target_original": "837279", "Gene_B": "837279", "interaction": "Direct", "SUID": 15111654, "TYPE": "Direct", "Gene_A": "827375", "support": "{\"BioGrid\": \"physical\", \"BioGrid_PubMed\": \"32191846\", \"BioGrid_Type\": \"Co-fractionation\", \"BioGrid_Score\": \"0.584322893\"}", "selected": false}, "selected": false}, {"data": {"id": "15111653", "source": "15110555", "target": "15110680", "SCORE": "982", "shared_interaction": "Direct", "source_original": "827375", "Name_B": "AT1G07070", "Name_A": "AT4G16720", "target_original": "837218", "Gene_B": "837218", "interaction": "Direct", "SUID": 15111653, "TYPE": "Direct", "Gene_A": "827375", "support": "{\"StringDB\": \"physical\", \"StringEvidence\": \"coexpression:0.931,database:0.896,experiments:0.823,textmining:0.446\", \"BioGrid\": \"physical\", \"BioGrid_PubMed\": \"32191846\", \"BioGrid_Type\": \"Co-fractionation\", \"BioGrid_Score\": \"0.908297175\", \"String_Score_Physical\": 982, \"String_Score_Combined\": 999}", "selected": false}, "selected": false}, {"data": {"id": "15111652", "source": "15110555", "target": "15110676", "SCORE": "208", "shared_interaction": "Direct", "source_original": "827375", "Name_B": "AT5G67630", "Name_A": "AT4G16720", "target_original": "836899", "Gene_B": "836899", "interaction": "Direct", "SUID": 15111652, "TYPE": "Direct", "Gene_A": "827375", "support": "{\"StringDB\": \"functional\", \"StringEvidence\": \"coexpression:0.137\", \"BioGrid\": \"physical\", \"BioGrid_PubMed\": \"32191846\", \"BioGrid_Type\": \"Co-fractionation\", \"BioGrid_Score\": \"0.644053752\", \"String_Score_Combined\": 172, \"String_Score_Physical\": 208}", "selected": false}, "selected": false}, {"data": {"id": "15111651", "source": "15110555", "target": "15110664", "SCORE": "599", "shared_interaction": "Direct", "source_original": "827375", "Name_B": "PPAN", "Name_A": "AT4G16720", "target_original": "836299", "Gene_B": "836299", "interaction": "Direct", "SUID": 15111651, "TYPE": "Direct", "Gene_A": "827375", "support": "{\"StringDB\": \"physical\", \"StringEvidence\": \"experiments:0.582,coexpression:0.065\", \"String_Score_Physical\": 599, \"String_Score_Combined\": 624}", "selected": false}, "selected": false}, {"data": {"id": "15111650", "source": "15110555", "target": "15110648", "SCORE": "256", "shared_interaction": "Direct", "source_original": "827375", "Name_B": "AT5G46630", "Name_A": "AT4G16720", "target_original": "834706", "Gene_B": "834706", "interaction": "Direct", "SUID": 15111650, "TYPE": "Direct", "Gene_A": "827375", "support": "{\"StringDB\": \"physical\", \"StringEvidence\": \"experiments:0.224\", \"BioGrid\": \"physical\", \"BioGrid_PubMed\": \"23975897\", \"BioGrid_Type\": \"Affinity Capture-MS\", \"String_Score_Physical\": 256, \"String_Score_Combined\": 256}", "selected": false}, "selected": false}, {"data": {"id": "15111649", "source": "15110555", "target": "15110641", "SCORE": "982", "shared_interaction": "Direct", "source_original": "827375", "Name_B": "AT5G35530", "Name_A": "AT4G16720", "target_original": "833518", "Gene_B": "833518", "interaction": "Direct", "SUID": 15111649, "TYPE": "Direct", "Gene_A": "827375", "support": "{\"StringDB\": \"physical\", \"StringEvidence\": \"coexpression:0.984,database:0.896,experiments:0.825,textmining:0.799,cooccurrence:0.309\", \"BioGrid\": \"physical\", \"BioGrid_PubMed\": \"32191846\", \"BioGrid_Type\": \"Co-fractionation\", \"BioGrid_Score\": \"0.752507597\", \"String_Score_Physical\": 982, \"String_Score_Combined\": 999}", "selected": false}, "selected": false}, {"data": {"id": "15111648", "source": "15110555", "target": "15110636", "SCORE": "983", "shared_interaction": "Direct", "source_original": "827375", "Name_B": "AT5G27700", "Name_A": "AT4G16720", "target_original": "832832", "Gene_B": "832832", "interaction": "Direct", "SUID": 15111648, "TYPE": "Direct", "Gene_A": "827375", "support": "{\"StringDB\": \"physical\", \"StringEvidence\": \"coexpression:0.938,database:0.896,experiments:0.832\", \"String_Score_Physical\": 983, \"String_Score_Combined\": 998}", "selected": false}, "selected": false}, {"data": {"id": "15111647", "source": "15110555", "target": "15110624", "SCORE": "585", "shared_interaction": "Direct", "source_original": "827375", "Name_B": "UBQ4", "Name_A": "AT4G16720", "target_original": "832184", "Gene_B": "832184", "interaction": "Direct", "SUID": 15111647, "TYPE": "Direct", "Gene_A": "827375", "support": "{\"StringDB\": \"physical\", \"StringEvidence\": \"experiments:0.567,coexpression:0.162,textmining:0.011\", \"String_Score_Physical\": 585, \"String_Score_Combined\": 656}", "selected": false}, "selected": false}, {"data": {"id": "15111646", "source": "15110555", "target": "15110623", "SCORE": "730", "shared_interaction": "Direct", "source_original": "827375", "Name_B": "AT5G20600", "Name_A": "AT4G16720", "target_original": "832182", "Gene_B": "832182", "interaction": "Direct", "SUID": 15111646, "TYPE": "Direct", "Gene_A": "827375", "support": "{\"StringDB\": \"physical\", \"StringEvidence\": \"experiments:0.718,coexpression:0.096,textmining:0.005\", \"String_Score_Physical\": 730, \"String_Score_Combined\": 757}", "selected": false}, "selected": false}, {"data": {"id": "15111645", "source": "15110555", "target": "15110620", "SCORE": "900", "shared_interaction": "Direct", "source_original": "827375", "Name_B": "SMG7", "Name_A": "AT4G16720", "target_original": "832060", "Gene_B": "832060", "interaction": "Direct", "SUID": 15111645, "TYPE": "Direct", "Gene_A": "827375", "support": "{\"StringDB\": \"physical\", \"StringEvidence\": \"database:0.896\", \"String_Score_Physical\": 900, \"String_Score_Combined\": 900}", "selected": false}, "selected": false}, {"data": {"id": "15111644", "source": "15110555", "target": "15110618", "SCORE": "983", "shared_interaction": "Direct", "source_original": "827375", "Name_B": "AT5G02960", "Name_A": "AT4G16720", "target_original": "831724", "Gene_B": "831724", "interaction": "Direct", "SUID": 15111644, "TYPE": "Direct", "Gene_A": "827375", "support": "{\"StringDB\": \"physical\", \"StringEvidence\": \"coexpression:0.943,database:0.896,experiments:0.830,textmining:0.567\", \"BioGrid\": \"physical\", \"BioGrid_PubMed\": \"32191846\", \"BioGrid_Type\": \"Co-fractionation\", \"BioGrid_Score\": \"0.604670656\", \"String_Score_Physical\": 983, \"String_Score_Combined\": 999}", "selected": false}, "selected": false}, {"data": {"id": "15111643", "source": "15110555", "target": "15110617", "SCORE": "982", "shared_interaction": "Direct", "source_original": "827375", "Name_B": "AT5G03850", "Name_A": "AT4G16720", "target_original": "831692", "Gene_B": "831692", "interaction": "Direct", "SUID": 15111643, "TYPE": "Direct", "Gene_A": "827375", "support": "{\"StringDB\": \"physical\", \"StringEvidence\": \"coexpression:0.982,database:0.896,experiments:0.825,textmining:0.421\", \"String_Score_Physical\": 982, \"String_Score_Combined\": 999}", "selected": false}, "selected": false}, {"data": {"id": "15111642", "source": "15110555", "target": "15110609", "SCORE": "390", "shared_interaction": "Direct", "source_original": "827375", "Name_B": "DCP2", "Name_A": "AT4G16720", "target_original": "831201", "Gene_B": "831201", "interaction": "Direct", "SUID": 15111642, "TYPE": "Direct", "Gene_A": "827375", "support": "{\"StringDB\": \"physical\", \"StringEvidence\": \"experiments:0.365,coexpression:0.022\", \"String_Score_Physical\": 390, \"String_Score_Combined\": 404}", "selected": false}, "selected": false}, {"data": {"id": "15111641", "source": "15110555", "target": "15110608", "SCORE": "327", "shared_interaction": "Direct", "source_original": "827375", "Name_B": "AAC2", "Name_A": "AT4G16720", "target_original": "831193", "Gene_B": "831193", "interaction": "Direct", "SUID": 15111641, "TYPE": "Direct", "Gene_A": "827375", "support": "{\"StringDB\": \"physical\", \"StringEvidence\": \"experiments:0.298,coexpression:0.298\", \"String_Score_Physical\": 327, \"String_Score_Combined\": 527}", "selected": false}, "selected": false}, {"data": {"id": "15111640", "source": "15110555", "target": "15110594", "SCORE": "747", "shared_interaction": "Direct", "source_original": "827375", "Name_B": "AT5G06360", "Name_A": "AT4G16720", "target_original": "830524", "Gene_B": "830524", "interaction": "Direct", "SUID": 15111640, "TYPE": "Direct", "Gene_A": "827375", "support": "{\"StringDB\": \"physical\", \"StringEvidence\": \"coexpression:0.931,experiments:0.736,textmining:0.377\", \"String_Score_Physical\": 747, \"String_Score_Combined\": 989}", "selected": false}, "selected": false}, {"data": {"id": "15111639", "source": "15110555", "target": "15110584", "SCORE": "904", "shared_interaction": "Direct", "source_original": "827375", "Name_B": "PAB2", "Name_A": "AT4G16720", "target_original": "829557", "Gene_B": "829557", "interaction": "Direct", "SUID": 15111639, "TYPE": "Direct", "Gene_A": "827375", "support": "{\"StringDB\": \"physical\", \"StringEvidence\": \"database:0.896,coexpression:0.170,experiments:0.046\", \"String_Score_Physical\": 904, \"String_Score_Combined\": 920}", "selected": false}, "selected": false}, {"data": {"id": "15111638", "source": "15110554", "target": "15110698", "SCORE": "260", "shared_interaction": "Direct", "source_original": "827367", "Name_B": "SAC52", "Name_A": "AT4G16660", "target_original": "837993", "Gene_B": "837993", "interaction": "Direct", "SUID": 15111638, "TYPE": "Direct", "Gene_A": "827367", "support": "{\"StringDB\": \"physical\", \"StringEvidence\": \"experiments:0.228,coexpression:0.160,textmining:0.035\", \"String_Score_Physical\": 260, \"String_Score_Combined\": 400}", "selected": false}, "selected": false}, {"data": {"id": "15111637", "source": "15110554", "target": "15110657", "SCORE": "730", "shared_interaction": "Direct", "source_original": "827367", "Name_B": "HSP90.1", "Name_A": "AT4G16660", "target_original": "835341", "Gene_B": "835341", "interaction": "Direct", "SUID": 15111637, "TYPE": "Direct", "Gene_A": "827367", "support": "{\"StringDB\": \"physical\", \"StringEvidence\": \"experiments:0.718,textmining:0.712,coexpression:0.446\", \"String_Score_Physical\": 730, \"String_Score_Combined\": 956}", "selected": false}, "selected": false}, {"data": {"id": "15111636", "source": "15110554", "target": "15110634", "SCORE": "239", "shared_interaction": "Direct", "source_original": "827367", "Name_B": "TPR3", "Name_A": "AT4G16660", "target_original": "832761", "Gene_B": "832761", "interaction": "Direct", "SUID": 15111636, "TYPE": "Direct", "Gene_A": "827367", "support": "{\"StringDB\": \"physical\", \"StringEvidence\": \"experiments:0.208,coexpression:0.047,textmining:0.005\", \"String_Score_Physical\": 239, \"String_Score_Combined\": 279}", "selected": false}, "selected": false}, {"data": {"id": "15111635", "source": "15110554", "target": "15110574", "SCORE": "364", "shared_interaction": "Direct", "source_original": "827367", "Name_B": "AT4G28480", "Name_A": "AT4G16660", "target_original": "828965", "Gene_B": "828965", "interaction": "Direct", "SUID": 15111635, "TYPE": "Direct", "Gene_A": "827367", "support": "{\"StringDB\": \"physical\", \"StringEvidence\": \"textmining:0.505,experiments:0.337,cooccurrence:0.172,coexpression:0.098,neighborhood:0.001\", \"String_Score_Physical\": 364, \"String_Score_Combined\": 764}", "selected": false}, "selected": false}, {"data": {"id": "15111634", "source": "15110553", "target": "15110685", "SCORE": "544", "shared_interaction": "Direct", "source_original": "827325", "Name_B": "AT1G07820", "Name_A": "LDL3", "target_original": "837297", "Gene_B": "837297", "interaction": "Direct", "SUID": 15111634, "TYPE": "Direct", "Gene_A": "827325", "support": "{\"StringDB\": \"physical\", \"StringEvidence\": \"experiments:0.525,textmining:0.039\", \"String_Score_Physical\": 544, \"String_Score_Combined\": 561}", "selected": false}, "selected": false}, {"data": {"id": "15111633", "source": "15110553", "target": "15110683", "SCORE": "544", "shared_interaction": "Direct", "source_original": "827325", "Name_B": "AT1G07660", "Name_A": "LDL3", "target_original": "837279", "Gene_B": "837279", "interaction": "Direct", "SUID": 15111633, "TYPE": "Direct", "Gene_A": "827325", "support": "{\"StringDB\": \"physical\", \"StringEvidence\": \"experiments:0.525,textmining:0.039\", \"String_Score_Physical\": 544, \"String_Score_Combined\": 561}", "selected": false}, "selected": false}, {"data": {"id": "15111632", "source": "15110553", "target": "15110591", "SCORE": "473", "shared_interaction": "Direct", "source_original": "827325", "Name_B": "AT4G40030", "Name_A": "LDL3", "target_original": "830164", "Gene_B": "830164", "interaction": "Direct", "SUID": 15111632, "TYPE": "Direct", "Gene_A": "827325", "support": "{\"StringDB\": \"physical\", \"StringEvidence\": \"experiments:0.450,textmining:0.163\", \"String_Score_Physical\": 473, \"String_Score_Combined\": 558}", "selected": false}, "selected": false}, {"data": {"id": "15111631", "source": "15110553", "target": "15110572", "SCORE": "470", "shared_interaction": "Direct", "source_original": "827325", "Name_B": "HTA2", "Name_A": "LDL3", "target_original": "828831", "Gene_B": "828831", "interaction": "Direct", "SUID": 15111631, "TYPE": "Direct", "Gene_A": "827325", "support": "{\"StringDB\": \"physical\", \"StringEvidence\": \"experiments:0.447,textmining:0.032\", \"String_Score_Physical\": 470, \"String_Score_Combined\": 487}", "selected": false}, "selected": false}, {"data": {"id": "15111630", "source": "15110552", "target": "15110749", "SCORE": "900", "shared_interaction": "Direct", "source_original": "827104", "Name_B": "LOX6", "Name_A": "AARE", "target_original": "843077", "Gene_B": "843077", "interaction": "Direct", "SUID": 15111630, "TYPE": "Direct", "Gene_A": "827104", "support": "{\"StringDB\": \"physical\", \"StringEvidence\": \"database:0.896\", \"String_Score_Physical\": 900, \"String_Score_Combined\": 900}", "selected": false}, "selected": false}, {"data": {"id": "15111629", "source": "15110552", "target": "15110746", "SCORE": "900", "shared_interaction": "Direct", "source_original": "827104", "Name_B": "cICDH", "Name_A": "AARE", "target_original": "842905", "Gene_B": "842905", "interaction": "Direct", "SUID": 15111629, "TYPE": "Direct", "Gene_A": "827104", "support": "{\"StringDB\": \"physical\", \"StringEvidence\": \"database:0.896,coexpression:0.060,textmining:0.057\", \"String_Score_Physical\": 900, \"String_Score_Combined\": 911}", "selected": false}, "selected": false}, {"data": {"id": "15111628", "source": "15110552", "target": "15110743", "SCORE": "900", "shared_interaction": "Direct", "source_original": "827104", "Name_B": "AT1G62290", "Name_A": "AARE", "target_original": "842526", "Gene_B": "842526", "interaction": "Direct", "SUID": 15111628, "TYPE": "Direct", "Gene_A": "827104", "support": "{\"StringDB\": \"physical\", \"StringEvidence\": \"database:0.896,textmining:0.032\", \"String_Score_Physical\": 900, \"String_Score_Combined\": 903}", "selected": false}, "selected": false}, {"data": {"id": "15111627", "source": "15110552", "target": "15110735", "SCORE": "900", "shared_interaction": "Direct", "source_original": "827104", "Name_B": "LOS1", "Name_A": "AARE", "target_original": "842058", "Gene_B": "842058", "interaction": "Direct", "SUID": 15111627, "TYPE": "Direct", "Gene_A": "827104", "support": "{\"StringDB\": \"physical\", \"StringEvidence\": \"database:0.896\", \"String_Score_Physical\": 900, \"String_Score_Combined\": 900}", "selected": false}, "selected": false}, {"data": {"id": "15111626", "source": "15110552", "target": "15110694", "SCORE": "900", "shared_interaction": "Direct", "source_original": "827104", "Name_B": "APA1", "Name_A": "AARE", "target_original": "837740", "Gene_B": "837740", "interaction": "Direct", "SUID": 15111626, "TYPE": "Direct", "Gene_A": "827104", "support": "{\"StringDB\": \"physical\", \"StringEvidence\": \"database:0.896,textmining:0.032\", \"String_Score_Physical\": 900, \"String_Score_Combined\": 903}", "selected": false}, "selected": false}, {"data": {"id": "15111625", "source": "15110552", "target": "15110657", "SCORE": "900", "shared_interaction": "Direct", "source_original": "827104", "Name_B": "HSP90.1", "Name_A": "AARE", "target_original": "835341", "Gene_B": "835341", "interaction": "Direct", "SUID": 15111625, "TYPE": "Direct", "Gene_A": "827104", "support": "{\"StringDB\": \"physical\", \"StringEvidence\": \"database:0.896\", \"String_Score_Physical\": 900, \"String_Score_Combined\": 900}", "selected": false}, "selected": false}, {"data": {"id": "15111624", "source": "15110549", "target": "15110745", "SCORE": "336", "shared_interaction": "Direct", "source_original": "826914", "Name_B": "SEH1H", "Name_A": "AT4G13010", "target_original": "842741", "Gene_B": "842741", "interaction": "Direct", "SUID": 15111624, "TYPE": "Direct", "Gene_A": "826914", "support": "{\"StringDB\": \"physical\", \"StringEvidence\": \"experiments:0.308\", \"String_Score_Physical\": 336, \"String_Score_Combined\": 336}", "selected": false}, "selected": false}, {"data": {"id": "15111623", "source": "15110548", "target": "15110749", "SCORE": "900", "shared_interaction": "Direct", "source_original": "826898", "Name_B": "LOX6", "Name_A": "UNE14", "target_original": "843077", "Gene_B": "843077", "interaction": "Direct", "SUID": 15111623, "TYPE": "Direct", "Gene_A": "826898", "support": "{\"StringDB\": \"physical\", \"StringEvidence\": \"database:0.896\", \"String_Score_Physical\": 900, \"String_Score_Combined\": 900}", "selected": false}, "selected": false}, {"data": {"id": "15111622", "source": "15110548", "target": "15110746", "SCORE": "900", "shared_interaction": "Direct", "source_original": "826898", "Name_B": "cICDH", "Name_A": "UNE14", "target_original": "842905", "Gene_B": "842905", "interaction": "Direct", "SUID": 15111622, "TYPE": "Direct", "Gene_A": "826898", "support": "{\"StringDB\": \"physical\", \"StringEvidence\": \"database:0.896,textmining:0.013\", \"String_Score_Physical\": 900, \"String_Score_Combined\": 901}", "selected": false}, "selected": false}, {"data": {"id": "15111621", "source": "15110548", "target": "15110743", "SCORE": "900", "shared_interaction": "Direct", "source_original": "826898", "Name_B": "AT1G62290", "Name_A": "UNE14", "target_original": "842526", "Gene_B": "842526", "interaction": "Direct", "SUID": 15111621, "TYPE": "Direct", "Gene_A": "826898", "support": "{\"StringDB\": \"physical\", \"StringEvidence\": \"database:0.896,experiments:0.002\", \"String_Score_Physical\": 900, \"String_Score_Combined\": 900}", "selected": false}, "selected": false}, {"data": {"id": "15111620", "source": "15110548", "target": "15110735", "SCORE": "900", "shared_interaction": "Direct", "source_original": "826898", "Name_B": "LOS1", "Name_A": "UNE14", "target_original": "842058", "Gene_B": "842058", "interaction": "Direct", "SUID": 15111620, "TYPE": "Direct", "Gene_A": "826898", "support": "{\"StringDB\": \"physical\", \"StringEvidence\": \"database:0.896,textmining:0.189,coexpression:0.005\", \"String_Score_Physical\": 900, \"String_Score_Combined\": 919}", "selected": false}, "selected": false}, {"data": {"id": "15111619", "source": "15110548", "target": "15110694", "SCORE": "900", "shared_interaction": "Direct", "source_original": "826898", "Name_B": "APA1", "Name_A": "UNE14", "target_original": "837740", "Gene_B": "837740", "interaction": "Direct", "SUID": 15111619, "TYPE": "Direct", "Gene_A": "826898", "support": "{\"StringDB\": \"physical\", \"StringEvidence\": \"database:0.896,experiments:0.002\", \"String_Score_Physical\": 900, \"String_Score_Combined\": 900}", "selected": false}, "selected": false}, {"data": {"id": "15111618", "source": "15110548", "target": "15110657", "SCORE": "908", "shared_interaction": "Direct", "source_original": "826898", "Name_B": "HSP90.1", "Name_A": "UNE14", "target_original": "835341", "Gene_B": "835341", "interaction": "Direct", "SUID": 15111618, "TYPE": "Direct", "Gene_A": "826898", "support": "{\"StringDB\": \"physical\", \"StringEvidence\": \"database:0.896,experiments:0.083,textmining:0.077\", \"String_Score_Physical\": 908, \"String_Score_Combined\": 915}", "selected": false}, "selected": false}, {"data": {"id": "15111617", "source": "15110548", "target": "15110605", "SCORE": "213", "shared_interaction": "Direct", "source_original": "826898", "Name_B": "CPK7", "Name_A": "UNE14", "target_original": "831123", "Gene_B": "831123", "interaction": "Direct", "SUID": 15111617, "TYPE": "Direct", "Gene_A": "826898", "support": "{\"StringDB\": \"physical\", \"StringEvidence\": \"experiments:0.179,textmining:0.017\", \"String_Score_Physical\": 213, \"String_Score_Combined\": 215}", "selected": false}, "selected": false}, {"data": {"id": "15111616", "source": "15110548", "target": "15110600", "SCORE": "268", "shared_interaction": "Direct", "source_original": "826898", "Name_B": "ACT7", "Name_A": "UNE14", "target_original": "830841", "Gene_B": "830841", "interaction": "Direct", "SUID": 15111616, "TYPE": "Direct", "Gene_A": "826898", "support": "{\"StringDB\": \"physical\", \"StringEvidence\": \"experiments:0.237,textmining:0.041\", \"String_Score_Physical\": 268, \"String_Score_Combined\": 297}", "selected": false}, "selected": false}, {"data": {"id": "15111615", "source": "15110548", "target": "15110552", "SCORE": "900", "shared_interaction": "Direct", "source_original": "826898", "Name_B": "AARE", "Name_A": "UNE14", "target_original": "827104", "Gene_B": "827104", "interaction": "Direct", "SUID": 15111615, "TYPE": "Direct", "Gene_A": "826898", "support": "{\"StringDB\": \"physical\", \"StringEvidence\": \"database:0.896,textmining:0.032,experiments:0.008\", \"String_Score_Physical\": 900, \"String_Score_Combined\": 904}", "selected": false}, "selected": false}, {"data": {"id": "15111614", "source": "15110547", "target": "15110775", "SCORE": "343", "shared_interaction": "Direct", "source_original": "826805", "Name_B": "rps4", "Name_A": "NUDX14", "target_original": "844765", "Gene_B": "844765", "interaction": "Direct", "SUID": 15111614, "TYPE": "Direct", "Gene_A": "826805", "support": "{\"StringDB\": \"physical\", \"StringEvidence\": \"experiments:0.315,neighborhood:0.016,coexpression:0.004\", \"String_Score_Physical\": 343, \"String_Score_Combined\": 355}", "selected": false}, "selected": false}, {"data": {"id": "15111613", "source": "15110547", "target": "15110766", "SCORE": "276", "shared_interaction": "Direct", "source_original": "826805", "Name_B": "rpl2", "Name_A": "NUDX14", "target_original": "844718", "Gene_B": "844718", "interaction": "Direct", "SUID": 15111613, "TYPE": "Direct", "Gene_A": "826805", "support": "{\"StringDB\": \"physical\", \"StringEvidence\": \"experiments:0.245,coexpression:0.013\", \"String_Score_Physical\": 276, \"String_Score_Combined\": 285}", "selected": false}, "selected": false}, {"data": {"id": "15111612", "source": "15110547", "target": "15110752", "SCORE": "437", "shared_interaction": "Direct", "source_original": "826805", "Name_B": "RPL34", "Name_A": "NUDX14", "target_original": "843298", "Gene_B": "843298", "interaction": "Direct", "SUID": 15111612, "TYPE": "Direct", "Gene_A": "826805", "support": "{\"StringDB\": \"physical\", \"StringEvidence\": \"experiments:0.413,coexpression:0.003\", \"String_Score_Physical\": 437, \"String_Score_Combined\": 438}", "selected": false}, "selected": false}, {"data": {"id": "15111611", "source": "15110547", "target": "15110748", "SCORE": "327", "shared_interaction": "Direct", "source_original": "826805", "Name_B": "AT1G67430", "Name_A": "NUDX14", "target_original": "843063", "Gene_B": "843063", "interaction": "Direct", "SUID": 15111611, "TYPE": "Direct", "Gene_A": "826805", "support": "{\"StringDB\": \"physical\", \"StringEvidence\": \"experiments:0.298,textmining:0.013,coexpression:0.004\", \"String_Score_Physical\": 327, \"String_Score_Combined\": 338}", "selected": false}, "selected": false}, {"data": {"id": "15111610", "source": "15110547", "target": "15110690", "SCORE": "260", "shared_interaction": "Direct", "source_original": "826805", "Name_B": "AT1G09590", "Name_A": "NUDX14", "target_original": "837486", "Gene_B": "837486", "interaction": "Direct", "SUID": 15111610, "TYPE": "Direct", "Gene_A": "826805", "support": "{\"StringDB\": \"physical\", \"StringEvidence\": \"experiments:0.228,coexpression:0.006\", \"String_Score_Physical\": 260, \"String_Score_Combined\": 264}", "selected": false}, "selected": false}, {"data": {"id": "15111609", "source": "15110547", "target": "15110680", "SCORE": "317", "shared_interaction": "Direct", "source_original": "826805", "Name_B": "AT1G07070", "Name_A": "NUDX14", "target_original": "837218", "Gene_B": "837218", "interaction": "Direct", "SUID": 15111609, "TYPE": "Direct", "Gene_A": "826805", "support": "{\"StringDB\": \"physical\", \"StringEvidence\": \"experiments:0.288,coexpression:0.007\", \"String_Score_Physical\": 317, \"String_Score_Combined\": 321}", "selected": false}, "selected": false}, {"data": {"id": "15111608", "source": "15110547", "target": "15110641", "SCORE": "319", "shared_interaction": "Direct", "source_original": "826805", "Name_B": "AT5G35530", "Name_A": "NUDX14", "target_original": "833518", "Gene_B": "833518", "interaction": "Direct", "SUID": 15111608, "TYPE": "Direct", "Gene_A": "826805", "support": "{\"StringDB\": \"physical\", \"StringEvidence\": \"experiments:0.290,coexpression:0.007\", \"String_Score_Physical\": 319, \"String_Score_Combined\": 323}", "selected": false}, "selected": false}, {"data": {"id": "15111607", "source": "15110547", "target": "15110636", "SCORE": "297", "shared_interaction": "Direct", "source_original": "826805", "Name_B": "AT5G27700", "Name_A": "NUDX14", "target_original": "832832", "Gene_B": "832832", "interaction": "Direct", "SUID": 15111607, "TYPE": "Direct", "Gene_A": "826805", "support": "{\"StringDB\": \"physical\", \"StringEvidence\": \"experiments:0.267,coexpression:0.004\", \"String_Score_Physical\": 297, \"String_Score_Combined\": 299}", "selected": false}, "selected": false}, {"data": {"id": "15111606", "source": "15110547", "target": "15110618", "SCORE": "294", "shared_interaction": "Direct", "source_original": "826805", "Name_B": "AT5G02960", "Name_A": "NUDX14", "target_original": "831724", "Gene_B": "831724", "interaction": "Direct", "SUID": 15111606, "TYPE": "Direct", "Gene_A": "826805", "support": "{\"StringDB\": \"physical\", \"StringEvidence\": \"experiments:0.264,neighborhood:0.019,coexpression:0.007\", \"String_Score_Physical\": 294, \"String_Score_Combined\": 312}", "selected": false}, "selected": false}, {"data": {"id": "15111605", "source": "15110547", "target": "15110617", "SCORE": "463", "shared_interaction": "Direct", "source_original": "826805", "Name_B": "AT5G03850", "Name_A": "NUDX14", "target_original": "831692", "Gene_B": "831692", "interaction": "Direct", "SUID": 15111605, "TYPE": "Direct", "Gene_A": "826805", "support": "{\"StringDB\": \"physical\", \"StringEvidence\": \"experiments:0.441,coexpression:0.014,textmining:0.001\", \"String_Score_Physical\": 463, \"String_Score_Combined\": 471}", "selected": false}, "selected": false}, {"data": {"id": "15111604", "source": "15110547", "target": "15110616", "SCORE": "900", "shared_interaction": "Direct", "source_original": "826805", "Name_B": "UGP2", "Name_A": "NUDX14", "target_original": "831596", "Gene_B": "831596", "interaction": "Direct", "SUID": 15111604, "TYPE": "Direct", "Gene_A": "826805", "support": "{\"StringDB\": \"physical\", \"StringEvidence\": \"database:0.896,textmining:0.014,coexpression:0.002\", \"String_Score_Physical\": 900, \"String_Score_Combined\": 901}", "selected": false}, "selected": false}, {"data": {"id": "15111603", "source": "15110547", "target": "15110594", "SCORE": "426", "shared_interaction": "Direct", "source_original": "826805", "Name_B": "AT5G06360", "Name_A": "NUDX14", "target_original": "830524", "Gene_B": "830524", "interaction": "Direct", "SUID": 15111603, "TYPE": "Direct", "Gene_A": "826805", "support": "{\"StringDB\": \"physical\", \"StringEvidence\": \"experiments:0.403\", \"String_Score_Physical\": 426, \"String_Score_Combined\": 426}", "selected": false}, "selected": false}, {"data": {"id": "15111602", "source": "15110547", "target": "15110555", "SCORE": "390", "shared_interaction": "Direct", "source_original": "826805", "Name_B": "AT4G16720", "Name_A": "NUDX14", "target_original": "827375", "Gene_B": "827375", "interaction": "Direct", "SUID": 15111602, "TYPE": "Direct", "Gene_A": "826805", "support": "{\"StringDB\": \"physical\", \"StringEvidence\": \"experiments:0.365,coexpression:0.008\", \"String_Score_Physical\": 390, \"String_Score_Combined\": 396}", "selected": false}, "selected": false}, {"data": {"id": "15111601", "source": "15110546", "target": "15110692", "SCORE": "682", "shared_interaction": "Direct", "source_original": "826765", "Name_B": "GSTU18", "Name_A": "GPX6", "target_original": "837575", "Gene_B": "837575", "interaction": "Direct", "SUID": 15111601, "TYPE": "Direct", "Gene_A": "826765", "support": "{\"StringDB\": \"physical\", \"StringEvidence\": \"database:0.635,experiments:0.093,textmining:0.005\", \"String_Score_Physical\": 682, \"String_Score_Combined\": 684}", "selected": false}, "selected": false}, {"data": {"id": "15111600", "source": "15110546", "target": "15110615", "SCORE": "652", "shared_interaction": "Direct", "source_original": "826765", "Name_B": "DHAR3", "Name_A": "GPX6", "target_original": "831532", "Gene_B": "831532", "interaction": "Direct", "SUID": 15111600, "TYPE": "Direct", "Gene_A": "826765", "support": "{\"StringDB\": \"physical\", \"StringEvidence\": \"textmining:0.699,database:0.635,experiments:0.006\", \"String_Score_Physical\": 652, \"String_Score_Combined\": 895}", "selected": false}, "selected": false}, {"data": {"id": "15111599", "source": "15110545", "target": "15110775", "SCORE": "479", "shared_interaction": "Direct", "source_original": "826717", "Name_B": "rps4", "Name_A": "AT4G11160", "target_original": "844765", "Gene_B": "844765", "interaction": "Direct", "SUID": 15111599, "TYPE": "Direct", "Gene_A": "826717", "support": "{\"StringDB\": \"physical\", \"StringEvidence\": \"experiments:0.457,coexpression:0.158,textmining:0.147\", \"String_Score_Physical\": 479, \"String_Score_Combined\": 626}", "selected": false}, "selected": false}, {"data": {"id": "15111598", "source": "15110545", "target": "15110766", "SCORE": "329", "shared_interaction": "Direct", "source_original": "826717", "Name_B": "rpl2", "Name_A": "AT4G11160", "target_original": "844718", "Gene_B": "844718", "interaction": "Direct", "SUID": 15111598, "TYPE": "Direct", "Gene_A": "826717", "support": "{\"StringDB\": \"physical\", \"StringEvidence\": \"experiments:0.300,cooccurrence:0.237,coexpression:0.142,textmining:0.070\", \"String_Score_Physical\": 329, \"String_Score_Combined\": 591}", "selected": false}, "selected": false}, {"data": {"id": "15111597", "source": "15110545", "target": "15110752", "SCORE": "479", "shared_interaction": "Direct", "source_original": "826717", "Name_B": "RPL34", "Name_A": "AT4G11160", "target_original": "843298", "Gene_B": "843298", "interaction": "Direct", "SUID": 15111597, "TYPE": "Direct", "Gene_A": "826717", "support": "{\"StringDB\": \"physical\", \"StringEvidence\": \"experiments:0.457,coexpression:0.005\", \"String_Score_Physical\": 479, \"String_Score_Combined\": 481}", "selected": false}, "selected": false}, {"data": {"id": "15111596", "source": "15110545", "target": "15110748", "SCORE": "402", "shared_interaction": "Direct", "source_original": "826717", "Name_B": "AT1G67430", "Name_A": "AT4G11160", "target_original": "843063", "Gene_B": "843063", "interaction": "Direct", "SUID": 15111596, "TYPE": "Direct", "Gene_A": "826717", "support": "{\"StringDB\": \"physical\", \"StringEvidence\": \"experiments:0.377,coexpression:0.138,textmining:0.120\", \"String_Score_Physical\": 402, \"String_Score_Combined\": 546}", "selected": false}, "selected": false}, {"data": {"id": "15111595", "source": "15110545", "target": "15110698", "SCORE": "321", "shared_interaction": "Direct", "source_original": "826717", "Name_B": "SAC52", "Name_A": "AT4G11160", "target_original": "837993", "Gene_B": "837993", "interaction": "Direct", "SUID": 15111595, "TYPE": "Direct", "Gene_A": "826717", "support": "{\"StringDB\": \"physical\", \"StringEvidence\": \"experiments:0.293,coexpression:0.097,textmining:0.065\", \"String_Score_Physical\": 321, \"String_Score_Combined\": 427}", "selected": false}, "selected": false}, {"data": {"id": "15111594", "source": "15110545", "target": "15110680", "SCORE": "463", "shared_interaction": "Direct", "source_original": "826717", "Name_B": "AT1G07070", "Name_A": "AT4G11160", "target_original": "837218", "Gene_B": "837218", "interaction": "Direct", "SUID": 15111594, "TYPE": "Direct", "Gene_A": "826717", "support": "{\"StringDB\": \"physical\", \"StringEvidence\": \"experiments:0.440,coexpression:0.008\", \"String_Score_Physical\": 463, \"String_Score_Combined\": 467}", "selected": false}, "selected": false}, {"data": {"id": "15111593", "source": "15110545", "target": "15110641", "SCORE": "467", "shared_interaction": "Direct", "source_original": "826717", "Name_B": "AT5G35530", "Name_A": "AT4G11160", "target_original": "833518", "Gene_B": "833518", "interaction": "Direct", "SUID": 15111593, "TYPE": "Direct", "Gene_A": "826717", "support": "{\"StringDB\": \"physical\", \"StringEvidence\": \"experiments:0.444,textmining:0.120,coexpression:0.115\", \"String_Score_Physical\": 467, \"String_Score_Combined\": 584}", "selected": false}, "selected": false}, {"data": {"id": "15111592", "source": "15110545", "target": "15110636", "SCORE": "526", "shared_interaction": "Direct", "source_original": "826717", "Name_B": "AT5G27700", "Name_A": "AT4G11160", "target_original": "832832", "Gene_B": "832832", "interaction": "Direct", "SUID": 15111592, "TYPE": "Direct", "Gene_A": "826717", "support": "{\"StringDB\": \"physical\", \"StringEvidence\": \"experiments:0.506,coexpression:0.007\", \"String_Score_Physical\": 526, \"String_Score_Combined\": 529}", "selected": false}, "selected": false}, {"data": {"id": "15111591", "source": "15110545", "target": "15110624", "SCORE": "211", "shared_interaction": "Direct", "source_original": "826717", "Name_B": "UBQ4", "Name_A": "AT4G11160", "target_original": "832184", "Gene_B": "832184", "interaction": "Direct", "SUID": 15111591, "TYPE": "Direct", "Gene_A": "826717", "support": "{\"StringDB\": \"physical\", \"StringEvidence\": \"experiments:0.177\", \"String_Score_Physical\": 211, \"String_Score_Combined\": 211}", "selected": false}, "selected": false}, {"data": {"id": "15111590", "source": "15110545", "target": "15110618", "SCORE": "359", "shared_interaction": "Direct", "source_original": "826717", "Name_B": "AT5G02960", "Name_A": "AT4G11160", "target_original": "831724", "Gene_B": "831724", "interaction": "Direct", "SUID": 15111590, "TYPE": "Direct", "Gene_A": "826717", "support": "{\"StringDB\": \"physical\", \"StringEvidence\": \"experiments:0.332,coexpression:0.091,textmining:0.090,neighborhood:0.060\", \"String_Score_Physical\": 359, \"String_Score_Combined\": 501}", "selected": false}, "selected": false}, {"data": {"id": "15111589", "source": "15110545", "target": "15110617", "SCORE": "489", "shared_interaction": "Direct", "source_original": "826717", "Name_B": "AT5G03850", "Name_A": "AT4G11160", "target_original": "831692", "Gene_B": "831692", "interaction": "Direct", "SUID": 15111589, "TYPE": "Direct", "Gene_A": "826717", "support": "{\"StringDB\": \"physical\", \"StringEvidence\": \"experiments:0.468,neighborhood:0.143,textmining:0.058,coexpression:0.009\", \"String_Score_Physical\": 489, \"String_Score_Combined\": 592}", "selected": false}, "selected": false}, {"data": {"id": "15111588", "source": "15110545", "target": "15110594", "SCORE": "414", "shared_interaction": "Direct", "source_original": "826717", "Name_B": "AT5G06360", "Name_A": "AT4G11160", "target_original": "830524", "Gene_B": "830524", "interaction": "Direct", "SUID": 15111588, "TYPE": "Direct", "Gene_A": "826717", "support": "{\"StringDB\": \"physical\", \"StringEvidence\": \"experiments:0.390,textmining:0.083,coexpression:0.019\", \"String_Score_Physical\": 414, \"String_Score_Combined\": 473}", "selected": false}, "selected": false}, {"data": {"id": "15111587", "source": "15110545", "target": "15110555", "SCORE": "546", "shared_interaction": "Direct", "source_original": "826717", "Name_B": "AT4G16720", "Name_A": "AT4G11160", "target_original": "827375", "Gene_B": "827375", "interaction": "Direct", "SUID": 15111587, "TYPE": "Direct", "Gene_A": "826717", "support": "{\"StringDB\": \"physical\", \"StringEvidence\": \"experiments:0.527,coexpression:0.018\", \"String_Score_Physical\": 546, \"String_Score_Combined\": 554}", "selected": false}, "selected": false}, {"data": {"id": "15111586", "source": "15110544", "target": "15110773", "SCORE": "916", "shared_interaction": "Direct", "source_original": "826551", "Name_B": "atpB", "Name_A": "ATPD", "target_original": "844757", "Gene_B": "844757", "interaction": "Direct", "SUID": 15111586, "TYPE": "Direct", "Gene_A": "826551", "support": "{\"StringDB\": \"physical\", \"StringEvidence\": \"coexpression:0.899,experiments:0.819,textmining:0.747,database:0.520,neighborhood:0.145\", \"String_Score_Physical\": 916, \"String_Score_Combined\": 998}", "selected": false}, "selected": false}, {"data": {"id": "15111585", "source": "15110544", "target": "15110744", "SCORE": "546", "shared_interaction": "Direct", "source_original": "826551", "Name_B": "AT1G63490", "Name_A": "ATPD", "target_original": "842655", "Gene_B": "842655", "interaction": "Direct", "SUID": 15111585, "TYPE": "Direct", "Gene_A": "826551", "support": "{\"StringDB\": \"physical\", \"StringEvidence\": \"coexpression:0.626,experiments:0.527,textmining:0.194,neighborhood:0.145\", \"String_Score_Physical\": 546, \"String_Score_Combined\": 882}", "selected": false}, "selected": false}, {"data": {"id": "15111584", "source": "15110544", "target": "15110716", "SCORE": "545", "shared_interaction": "Direct", "source_original": "826551", "Name_B": "DPL1", "Name_A": "ATPD", "target_original": "839691", "Gene_B": "839691", "interaction": "Direct", "SUID": 15111584, "TYPE": "Direct", "Gene_A": "826551", "support": "{\"StringDB\": \"physical\", \"StringEvidence\": \"experiments:0.526\", \"String_Score_Physical\": 545, \"String_Score_Combined\": 545}", "selected": false}, "selected": false}, {"data": {"id": "15111583", "source": "15110544", "target": "15110704", "SCORE": "814", "shared_interaction": "Direct", "source_original": "826551", "Name_B": "AVA-P2", "Name_A": "ATPD", "target_original": "838579", "Gene_B": "838579", "interaction": "Direct", "SUID": 15111583, "TYPE": "Direct", "Gene_A": "826551", "support": "{\"StringDB\": \"physical\", \"StringEvidence\": \"coexpression:0.708,experiments:0.596,database:0.520,textmining:0.237,neighborhood:0.152\", \"String_Score_Physical\": 814, \"String_Score_Combined\": 964}", "selected": false}, "selected": false}, {"data": {"id": "15111582", "source": "15110544", "target": "15110702", "SCORE": "650", "shared_interaction": "Direct", "source_original": "826551", "Name_B": "AVP1", "Name_A": "ATPD", "target_original": "838138", "Gene_B": "838138", "interaction": "Direct", "SUID": 15111582, "TYPE": "Direct", "Gene_A": "826551", "support": "{\"StringDB\": \"physical\", \"StringEvidence\": \"database:0.635,textmining:0.080\", \"String_Score_Physical\": 650, \"String_Score_Combined\": 678}", "selected": false}, "selected": false}, {"data": {"id": "15111581", "source": "15110544", "target": "15110586", "SCORE": "613", "shared_interaction": "Direct", "source_original": "826551", "Name_B": "AT4G34730", "Name_A": "ATPD", "target_original": "829625", "Gene_B": "829625", "interaction": "Direct", "SUID": 15111581, "TYPE": "Direct", "Gene_A": "826551", "support": "{\"StringDB\": \"physical\", \"StringEvidence\": \"coexpression:0.780,experiments:0.596,textmining:0.237,neighborhood:0.152\", \"String_Score_Physical\": 613, \"String_Score_Combined\": 945}", "selected": false}, "selected": false}, {"data": {"id": "15111580", "source": "15110544", "target": "15110580", "SCORE": "208", "shared_interaction": "Direct", "source_original": "826551", "Name_B": "TIFY8", "Name_A": "ATPD", "target_original": "829392", "Gene_B": "829392", "interaction": "Direct", "SUID": 15111580, "TYPE": "Direct", "Gene_A": "826551", "support": "{\"BioGrid\": \"physical\", \"BioGrid_PubMed\": \"32612234\", \"BioGrid_Type\": \"Two-hybrid\"}", "selected": false}, "selected": false}, {"data": {"id": "15111579", "source": "15110542", "target": "15110562", "SCORE": "240", "shared_interaction": "Direct", "source_original": "826300", "Name_B": "PETC", "Name_A": "AT4G21450", "target_original": "827996", "Gene_B": "827996", "interaction": "Direct", "SUID": 15111579, "TYPE": "Direct", "Gene_A": "826300", "support": "{\"StringDB\": \"physical\", \"StringEvidence\": \"experiments:0.209\", \"String_Score_Physical\": 240, \"String_Score_Combined\": 240}", "selected": false}, "selected": false}, {"data": {"id": "15111578", "source": "15110542", "target": "15110543", "SCORE": "519", "shared_interaction": "Direct", "source_original": "826300", "Name_B": "ORP1C", "Name_A": "AT4G21450", "target_original": "826368", "Gene_B": "826368", "interaction": "Direct", "SUID": 15111578, "TYPE": "Direct", "Gene_A": "826300", "support": "{\"StringDB\": \"physical\", \"StringEvidence\": \"experiments:0.498,textmining:0.051\", \"String_Score_Physical\": 519, \"String_Score_Combined\": 543}", "selected": false}, "selected": false}, {"data": {"id": "15111577", "source": "15110541", "target": "15110761", "SCORE": "256", "shared_interaction": "Direct", "source_original": "826171", "Name_B": "SKP1", "Name_A": "VFB3", "target_original": "843928", "Gene_B": "843928", "interaction": "Direct", "SUID": 15111577, "TYPE": "Direct", "Gene_A": "826171", "support": "{\"StringDB\": \"physical\", \"StringEvidence\": \"experiments:0.225,textmining:0.031\", \"String_Score_Physical\": 256, \"String_Score_Combined\": 280}", "selected": false}, "selected": false}, {"data": {"id": "15111576", "source": "15110541", "target": "15110707", "SCORE": "256", "shared_interaction": "Direct", "source_original": "826171", "Name_B": "SK4", "Name_A": "VFB3", "target_original": "838604", "Gene_B": "838604", "interaction": "Direct", "SUID": 15111576, "TYPE": "Direct", "Gene_A": "826171", "support": "{\"StringDB\": \"physical\", \"StringEvidence\": \"experiments:0.225,textmining:0.031\", \"String_Score_Physical\": 256, \"String_Score_Combined\": 280}", "selected": false}, "selected": false}, {"data": {"id": "15111575", "source": "15110541", "target": "15110685", "SCORE": "266", "shared_interaction": "Direct", "source_original": "826171", "Name_B": "AT1G07820", "Name_A": "VFB3", "target_original": "837297", "Gene_B": "837297", "interaction": "Direct", "SUID": 15111575, "TYPE": "Direct", "Gene_A": "826171", "support": "{\"StringDB\": \"physical\", \"StringEvidence\": \"experiments:0.235,coexpression:0.001\", \"String_Score_Physical\": 266, \"String_Score_Combined\": 266}", "selected": false}, "selected": false}, {"data": {"id": "15111574", "source": "15110541", "target": "15110683", "SCORE": "266", "shared_interaction": "Direct", "source_original": "826171", "Name_B": "AT1G07660", "Name_A": "VFB3", "target_original": "837279", "Gene_B": "837279", "interaction": "Direct", "SUID": 15111574, "TYPE": "Direct", "Gene_A": "826171", "support": "{\"StringDB\": \"physical\", \"StringEvidence\": \"experiments:0.235,coexpression:0.001\", \"String_Score_Physical\": 266, \"String_Score_Combined\": 266}", "selected": false}, "selected": false}, {"data": {"id": "15111573", "source": "15110541", "target": "15110667", "SCORE": "213", "shared_interaction": "Direct", "source_original": "826171", "Name_B": "CHR24", "Name_A": "VFB3", "target_original": "836516", "Gene_B": "836516", "interaction": "Direct", "SUID": 15111573, "TYPE": "Direct", "Gene_A": "826171", "support": "{\"StringDB\": \"physical\", \"StringEvidence\": \"experiments:0.179,textmining:0.112\", \"String_Score_Physical\": 213, \"String_Score_Combined\": 300}", "selected": false}, "selected": false}, {"data": {"id": "15111572", "source": "15110541", "target": "15110591", "SCORE": "262", "shared_interaction": "Direct", "source_original": "826171", "Name_B": "AT4G40030", "Name_A": "VFB3", "target_original": "830164", "Gene_B": "830164", "interaction": "Direct", "SUID": 15111572, "TYPE": "Direct", "Gene_A": "826171", "support": "{\"StringDB\": \"physical\", \"StringEvidence\": \"experiments:0.230,coexpression:0.001\", \"String_Score_Physical\": 262, \"String_Score_Combined\": 262}", "selected": false}, "selected": false}, {"data": {"id": "15111571", "source": "15110541", "target": "15110572", "SCORE": "223", "shared_interaction": "Direct", "source_original": "826171", "Name_B": "HTA2", "Name_A": "VFB3", "target_original": "828831", "Gene_B": "828831", "interaction": "Direct", "SUID": 15111571, "TYPE": "Direct", "Gene_A": "826171", "support": "{\"StringDB\": \"physical\", \"StringEvidence\": \"experiments:0.190,textmining:0.006\", \"String_Score_Physical\": 223, \"String_Score_Combined\": 227}", "selected": false}, "selected": false}, {"data": {"id": "15111570", "source": "15110540", "target": "15110775", "SCORE": "503", "shared_interaction": "Direct", "source_original": "825880", "Name_B": "rps4", "Name_A": "UBQ10", "target_original": "844765", "Gene_B": "844765", "interaction": "Direct", "SUID": 15111570, "TYPE": "Direct", "Gene_A": "825880", "support": "{\"StringDB\": \"physical\", \"StringEvidence\": \"experiments:0.482,coexpression:0.096,textmining:0.032\", \"String_Score_Physical\": 503, \"String_Score_Combined\": 565}", "selected": false}, "selected": false}, {"data": {"id": "15111569", "source": "15110540", "target": "15110766", "SCORE": "254", "shared_interaction": "Direct", "source_original": "825880", "Name_B": "rpl2", "Name_A": "UBQ10", "target_original": "844718", "Gene_B": "844718", "interaction": "Direct", "SUID": 15111569, "TYPE": "Direct", "Gene_A": "825880", "support": "{\"StringDB\": \"physical\", \"StringEvidence\": \"experiments:0.223,coexpression:0.120,textmining:0.047\", \"String_Score_Physical\": 254, \"String_Score_Combined\": 375}", "selected": false}, "selected": false}, {"data": {"id": "15111568", "source": "15110540", "target": "15110752", "SCORE": "499", "shared_interaction": "Direct", "source_original": "825880", "Name_B": "RPL34", "Name_A": "UBQ10", "target_original": "843298", "Gene_B": "843298", "interaction": "Direct", "SUID": 15111568, "TYPE": "Direct", "Gene_A": "825880", "support": "{\"StringDB\": \"physical\", \"StringEvidence\": \"experiments:0.478,coexpression:0.132\", \"String_Score_Physical\": 499, \"String_Score_Combined\": 565}", "selected": false}, "selected": false}, {"data": {"id": "15111567", "source": "15110540", "target": "15110748", "SCORE": "564", "shared_interaction": "Direct", "source_original": "825880", "Name_B": "AT1G67430", "Name_A": "UBQ10", "target_original": "843063", "Gene_B": "843063", "interaction": "Direct", "SUID": 15111567, "TYPE": "Direct", "Gene_A": "825880", "support": "{\"StringDB\": \"physical\", \"StringEvidence\": \"experiments:0.545,coexpression:0.114\", \"String_Score_Physical\": 564, \"String_Score_Combined\": 613}", "selected": false}, "selected": false}, {"data": {"id": "15111566", "source": "15110540", "target": "15110735", "SCORE": "234", "shared_interaction": "Direct", "source_original": "825880", "Name_B": "LOS1", "Name_A": "UBQ10", "target_original": "842058", "Gene_B": "842058", "interaction": "Direct", "SUID": 15111566, "TYPE": "Direct", "Gene_A": "825880", "support": "{\"StringDB\": \"physical\", \"StringEvidence\": \"experiments:0.201,coexpression:0.102,textmining:0.054\", \"String_Score_Physical\": 234, \"String_Score_Combined\": 348}", "selected": false}, "selected": false}, {"data": {"id": "15111565", "source": "15110540", "target": "15110711", "SCORE": "250", "shared_interaction": "Direct", "source_original": "825880", "Name_B": "CUL3", "Name_A": "UBQ10", "target_original": "839226", "Gene_B": "839226", "interaction": "Direct", "SUID": 15111565, "TYPE": "Direct", "Gene_A": "825880", "support": "{\"StringDB\": \"physical\", \"StringEvidence\": \"experiments:0.218,textmining:0.022\", \"String_Score_Physical\": 250, \"String_Score_Combined\": 266}", "selected": false}, "selected": false}, {"data": {"id": "15111564", "source": "15110540", "target": "15110698", "SCORE": "260", "shared_interaction": "Direct", "source_original": "825880", "Name_B": "SAC52", "Name_A": "UBQ10", "target_original": "837993", "Gene_B": "837993", "interaction": "Direct", "SUID": 15111564, "TYPE": "Direct", "Gene_A": "825880", "support": "{\"StringDB\": \"physical\", \"StringEvidence\": \"experiments:0.228,coexpression:0.168,textmining:0.089\", \"String_Score_Physical\": 260, \"String_Score_Combined\": 438}", "selected": false}, "selected": false}, {"data": {"id": "15111563", "source": "15110540", "target": "15110696", "SCORE": "268", "shared_interaction": "Direct", "source_original": "825880", "Name_B": "PBE1", "Name_A": "UBQ10", "target_original": "837863", "Gene_B": "837863", "interaction": "Direct", "SUID": 15111563, "TYPE": "Direct", "Gene_A": "825880", "support": "{\"StringDB\": \"physical\", \"StringEvidence\": \"experiments:0.237,textmining:0.103,coexpression:0.006\", \"String_Score_Physical\": 268, \"String_Score_Combined\": 347}", "selected": false}, "selected": false}, {"data": {"id": "15111562", "source": "15110540", "target": "15110693", "SCORE": "256", "shared_interaction": "Direct", "source_original": "825880", "Name_B": "TIF3H1", "Name_A": "UBQ10", "target_original": "837627", "Gene_B": "837627", "interaction": "Direct", "SUID": 15111562, "TYPE": "Direct", "Gene_A": "825880", "support": "{\"StringDB\": \"physical\", \"StringEvidence\": \"experiments:0.224,textmining:0.020,coexpression:0.008\", \"String_Score_Physical\": 256, \"String_Score_Combined\": 276}", "selected": false}, "selected": false}, {"data": {"id": "15111561", "source": "15110540", "target": "15110690", "SCORE": "474", "shared_interaction": "Direct", "source_original": "825880", "Name_B": "AT1G09590", "Name_A": "UBQ10", "target_original": "837486", "Gene_B": "837486", "interaction": "Direct", "SUID": 15111561, "TYPE": "Direct", "Gene_A": "825880", "support": "{\"StringDB\": \"physical\", \"StringEvidence\": \"experiments:0.452,coexpression:0.157\", \"String_Score_Physical\": 474, \"String_Score_Combined\": 556}", "selected": false}, "selected": false}, {"data": {"id": "15111560", "source": "15110540", "target": "15110686", "SCORE": "260", "shared_interaction": "Direct", "source_original": "825880", "Name_B": "AT1G07920", "Name_A": "UBQ10", "target_original": "837307", "Gene_B": "837307", "interaction": "Direct", "SUID": 15111560, "TYPE": "Direct", "Gene_A": "825880", "support": "{\"StringDB\": \"physical\", \"StringEvidence\": \"experiments:0.229,coexpression:0.180,textmining:0.120\", \"String_Score_Physical\": 260, \"String_Score_Combined\": 466}", "selected": false}, "selected": false}, {"data": {"id": "15111559", "source": "15110540", "target": "15110685", "SCORE": "334", "shared_interaction": "Direct", "source_original": "825880", "Name_B": "AT1G07820", "Name_A": "UBQ10", "target_original": "837297", "Gene_B": "837297", "interaction": "Direct", "SUID": 15111559, "TYPE": "Direct", "Gene_A": "825880", "support": "{\"StringDB\": \"physical\", \"StringEvidence\": \"experiments:0.306\", \"String_Score_Physical\": 334, \"String_Score_Combined\": 334}", "selected": false}, "selected": false}, {"data": {"id": "15111558", "source": "15110540", "target": "15110683", "SCORE": "334", "shared_interaction": "Direct", "source_original": "825880", "Name_B": "AT1G07660", "Name_A": "UBQ10", "target_original": "837279", "Gene_B": "837279", "interaction": "Direct", "SUID": 15111558, "TYPE": "Direct", "Gene_A": "825880", "support": "{\"StringDB\": \"physical\", \"StringEvidence\": \"experiments:0.306\", \"String_Score_Physical\": 334, \"String_Score_Combined\": 334}", "selected": false}, "selected": false}, {"data": {"id": "15111557", "source": "15110540", "target": "15110680", "SCORE": "476", "shared_interaction": "Direct", "source_original": "825880", "Name_B": "AT1G07070", "Name_A": "UBQ10", "target_original": "837218", "Gene_B": "837218", "interaction": "Direct", "SUID": 15111557, "TYPE": "Direct", "Gene_A": "825880", "support": "{\"StringDB\": \"physical\", \"StringEvidence\": \"experiments:0.454,coexpression:0.142\", \"String_Score_Physical\": 476, \"String_Score_Combined\": 550}", "selected": false}, "selected": false}, {"data": {"id": "15111556", "source": "15110540", "target": "15110641", "SCORE": "467", "shared_interaction": "Direct", "source_original": "825880", "Name_B": "AT5G35530", "Name_A": "UBQ10", "target_original": "833518", "Gene_B": "833518", "interaction": "Direct", "SUID": 15111556, "TYPE": "Direct", "Gene_A": "825880", "support": "{\"StringDB\": \"physical\", \"StringEvidence\": \"experiments:0.444,coexpression:0.144,textmining:0.023\", \"String_Score_Physical\": 467, \"String_Score_Combined\": 554}", "selected": false}, "selected": false}, {"data": {"id": "15111555", "source": "15110540", "target": "15110637", "SCORE": "239", "shared_interaction": "Direct", "source_original": "825880", "Name_B": "AT5G27945", "Name_A": "UBQ10", "target_original": "832862", "Gene_B": "832862", "interaction": "Direct", "SUID": 15111555, "TYPE": "Direct", "Gene_A": "825880", "support": "{\"StringDB\": \"physical\", \"StringEvidence\": \"experiments:0.208,textmining:0.031\", \"String_Score_Physical\": 239, \"String_Score_Combined\": 263}", "selected": false}, "selected": false}, {"data": {"id": "15111554", "source": "15110540", "target": "15110636", "SCORE": "545", "shared_interaction": "Direct", "source_original": "825880", "Name_B": "AT5G27700", "Name_A": "UBQ10", "target_original": "832832", "Gene_B": "832832", "interaction": "Direct", "SUID": 15111554, "TYPE": "Direct", "Gene_A": "825880", "support": "{\"StringDB\": \"physical\", \"StringEvidence\": \"experiments:0.526,coexpression:0.161\", \"String_Score_Physical\": 545, \"String_Score_Combined\": 618}", "selected": false}, "selected": false}, {"data": {"id": "15111553", "source": "15110540", "target": "15110630", "SCORE": "250", "shared_interaction": "Direct", "source_original": "825880", "Name_B": "AT5G23520", "Name_A": "UBQ10", "target_original": "832417", "Gene_B": "832417", "interaction": "Direct", "SUID": 15111553, "TYPE": "Direct", "Gene_A": "825880", "support": "{\"StringDB\": \"physical\", \"StringEvidence\": \"experiments:0.218\", \"String_Score_Physical\": 250, \"String_Score_Combined\": 250}", "selected": false}, "selected": false}, {"data": {"id": "15111552", "source": "15110540", "target": "15110618", "SCORE": "573", "shared_interaction": "Direct", "source_original": "825880", "Name_B": "AT5G02960", "Name_A": "UBQ10", "target_original": "831724", "Gene_B": "831724", "interaction": "Direct", "SUID": 15111552, "TYPE": "Direct", "Gene_A": "825880", "support": "{\"StringDB\": \"physical\", \"StringEvidence\": \"experiments:0.555,coexpression:0.121,textmining:0.013\", \"String_Score_Physical\": 573, \"String_Score_Combined\": 629}", "selected": false}, "selected": false}, {"data": {"id": "15111551", "source": "15110540", "target": "15110617", "SCORE": "480", "shared_interaction": "Direct", "source_original": "825880", "Name_B": "AT5G03850", "Name_A": "UBQ10", "target_original": "831692", "Gene_B": "831692", "interaction": "Direct", "SUID": 15111551, "TYPE": "Direct", "Gene_A": "825880", "support": "{\"StringDB\": \"physical\", \"StringEvidence\": \"experiments:0.458,coexpression:0.157,textmining:0.006\", \"String_Score_Physical\": 480, \"String_Score_Combined\": 564}", "selected": false}, "selected": false}, {"data": {"id": "15111550", "source": "15110540", "target": "15110594", "SCORE": "325", "shared_interaction": "Direct", "source_original": "825880", "Name_B": "AT5G06360", "Name_A": "UBQ10", "target_original": "830524", "Gene_B": "830524", "interaction": "Direct", "SUID": 15111550, "TYPE": "Direct", "Gene_A": "825880", "support": "{\"StringDB\": \"physical\", \"StringEvidence\": \"experiments:0.296,coexpression:0.137,textmining:0.004\", \"String_Score_Physical\": 325, \"String_Score_Combined\": 419}", "selected": false}, "selected": false}, {"data": {"id": "15111549", "source": "15110540", "target": "15110591", "SCORE": "303", "shared_interaction": "Direct", "source_original": "825880", "Name_B": "AT4G40030", "Name_A": "UBQ10", "target_original": "830164", "Gene_B": "830164", "interaction": "Direct", "SUID": 15111549, "TYPE": "Direct", "Gene_A": "825880", "support": "{\"StringDB\": \"physical\", \"StringEvidence\": \"experiments:0.273,coexpression:0.048,textmining:0.032\", \"String_Score_Physical\": 303, \"String_Score_Combined\": 358}", "selected": false}, "selected": false}, {"data": {"id": "15111548", "source": "15110540", "target": "15110582", "SCORE": "239", "shared_interaction": "Direct", "source_original": "825880", "Name_B": "CDC20.2", "Name_A": "UBQ10", "target_original": "829462", "Gene_B": "829462", "interaction": "Direct", "SUID": 15111548, "TYPE": "Direct", "Gene_A": "825880", "support": "{\"StringDB\": \"physical\", \"StringEvidence\": \"experiments:0.208,textmining:0.031\", \"String_Score_Physical\": 239, \"String_Score_Combined\": 263}", "selected": false}, "selected": false}, {"data": {"id": "15111547", "source": "15110540", "target": "15110572", "SCORE": "325", "shared_interaction": "Direct", "source_original": "825880", "Name_B": "HTA2", "Name_A": "UBQ10", "target_original": "828831", "Gene_B": "828831", "interaction": "Direct", "SUID": 15111547, "TYPE": "Direct", "Gene_A": "825880", "support": "{\"StringDB\": \"physical\", \"StringEvidence\": \"experiments:0.297\", \"String_Score_Physical\": 325, \"String_Score_Combined\": 325}", "selected": false}, "selected": false}, {"data": {"id": "15111546", "source": "15110540", "target": "15110555", "SCORE": "585", "shared_interaction": "Direct", "source_original": "825880", "Name_B": "AT4G16720", "Name_A": "UBQ10", "target_original": "827375", "Gene_B": "827375", "interaction": "Direct", "SUID": 15111546, "TYPE": "Direct", "Gene_A": "825880", "support": "{\"StringDB\": \"physical\", \"StringEvidence\": \"experiments:0.567,coexpression:0.162,textmining:0.011\", \"String_Score_Physical\": 585, \"String_Score_Combined\": 656}", "selected": false}, "selected": false}, {"data": {"id": "15111545", "source": "15110540", "target": "15110545", "SCORE": "211", "shared_interaction": "Direct", "source_original": "825880", "Name_B": "AT4G11160", "Name_A": "UBQ10", "target_original": "826717", "Gene_B": "826717", "interaction": "Direct", "SUID": 15111545, "TYPE": "Direct", "Gene_A": "825880", "support": "{\"StringDB\": \"physical\", \"StringEvidence\": \"experiments:0.177\", \"String_Score_Physical\": 211, \"String_Score_Combined\": 211}", "selected": false}, "selected": false}, {"data": {"id": "15111544", "source": "15110539", "target": "15110775", "SCORE": "834", "shared_interaction": "Direct", "source_original": "825833", "Name_B": "rps4", "Name_A": "AT4G04940", "target_original": "844765", "Gene_B": "844765", "interaction": "Direct", "SUID": 15111544, "TYPE": "Direct", "Gene_A": "825833", "support": "{\"StringDB\": \"physical\", \"StringEvidence\": \"experiments:0.827,textmining:0.205,coexpression:0.201\", \"String_Score_Physical\": 834, \"String_Score_Combined\": 894}", "selected": false}, "selected": false}, {"data": {"id": "15111543", "source": "15110539", "target": "15110736", "SCORE": "985", "shared_interaction": "Direct", "source_original": "825833", "Name_B": "NOP56", "Name_A": "AT4G04940", "target_original": "842063", "Gene_B": "842063", "interaction": "Direct", "SUID": 15111543, "TYPE": "Direct", "Gene_A": "825833", "support": "{\"StringDB\": \"physical\", \"StringEvidence\": \"coexpression:0.973,database:0.896,experiments:0.851,textmining:0.611\", \"String_Score_Physical\": 985, \"String_Score_Combined\": 999}", "selected": false}, "selected": false}, {"data": {"id": "15111542", "source": "15110539", "target": "15110679", "SCORE": "989", "shared_interaction": "Direct", "source_original": "825833", "Name_B": "AT1G06720", "Name_A": "AT4G04940", "target_original": "837182", "Gene_B": "837182", "interaction": "Direct", "SUID": 15111542, "TYPE": "Direct", "Gene_A": "825833", "support": "{\"StringDB\": \"physical\", \"StringEvidence\": \"coexpression:0.945,experiments:0.899,database:0.896,textmining:0.663\", \"String_Score_Physical\": 989, \"String_Score_Combined\": 999}", "selected": false}, "selected": false}, {"data": {"id": "15111541", "source": "15110539", "target": "15110660", "SCORE": "224", "shared_interaction": "Direct", "source_original": "825833", "Name_B": "NAP1;3", "Name_A": "AT4G04940", "target_original": "835797", "Gene_B": "835797", "interaction": "Direct", "SUID": 15111541, "TYPE": "Direct", "Gene_A": "825833", "support": "{\"StringDB\": \"physical\", \"StringEvidence\": \"experiments:0.191,coexpression:0.091\", \"String_Score_Physical\": 224, \"String_Score_Combined\": 294}", "selected": false}, "selected": false}, {"data": {"id": "15111540", "source": "15110539", "target": "15110618", "SCORE": "838", "shared_interaction": "Direct", "source_original": "825833", "Name_B": "AT5G02960", "Name_A": "AT4G04940", "target_original": "831724", "Gene_B": "831724", "interaction": "Direct", "SUID": 15111540, "TYPE": "Direct", "Gene_A": "825833", "support": "{\"StringDB\": \"physical\", \"StringEvidence\": \"experiments:0.831,coexpression:0.059\", \"String_Score_Physical\": 838, \"String_Score_Combined\": 847}", "selected": false}, "selected": false}, {"data": {"id": "15111539", "source": "15110539", "target": "15110617", "SCORE": "834", "shared_interaction": "Direct", "source_original": "825833", "Name_B": "AT5G03850", "Name_A": "AT4G04940", "target_original": "831692", "Gene_B": "831692", "interaction": "Direct", "SUID": 15111539, "TYPE": "Direct", "Gene_A": "825833", "support": "{\"StringDB\": \"physical\", \"StringEvidence\": \"experiments:0.827,coexpression:0.063\", \"String_Score_Physical\": 834, \"String_Score_Combined\": 844}", "selected": false}, "selected": false}, {"data": {"id": "15111538", "source": "15110539", "target": "15110594", "SCORE": "755", "shared_interaction": "Direct", "source_original": "825833", "Name_B": "AT5G06360", "Name_A": "AT4G04940", "target_original": "830524", "Gene_B": "830524", "interaction": "Direct", "SUID": 15111538, "TYPE": "Direct", "Gene_A": "825833", "support": "{\"StringDB\": \"physical\", \"StringEvidence\": \"coexpression:0.920,experiments:0.745\", \"String_Score_Physical\": 755, \"String_Score_Combined\": 980}", "selected": false}, "selected": false}, {"data": {"id": "15111537", "source": "15110538", "target": "15110710", "SCORE": "900", "shared_interaction": "Direct", "source_original": "825827", "Name_B": "emb1507", "Name_A": "PCFS4", "target_original": "838690", "Gene_B": "838690", "interaction": "Direct", "SUID": 15111537, "TYPE": "Direct", "Gene_A": "825827", "support": "{\"StringDB\": \"physical\", \"StringEvidence\": \"database:0.896,textmining:0.005\", \"String_Score_Physical\": 900, \"String_Score_Combined\": 900}", "selected": false}, "selected": false}, {"data": {"id": "15111536", "source": "15110537", "target": "15110687", "SCORE": "260", "shared_interaction": "Direct", "source_original": "825650", "Name_B": "BSL2", "Name_A": "GSL05", "target_original": "837362", "Gene_B": "837362", "interaction": "Direct", "SUID": 15111536, "TYPE": "Direct", "Gene_A": "825650", "support": "{\"StringDB\": \"physical\", \"StringEvidence\": \"experiments:0.229\", \"String_Score_Physical\": 260, \"String_Score_Combined\": 261}", "selected": false}, "selected": false}, {"data": {"id": "15111535", "source": "15110537", "target": "15110606", "SCORE": "360", "shared_interaction": "Direct", "source_original": "825650", "Name_B": "GSL12", "Name_A": "GSL05", "target_original": "831140", "Gene_B": "831140", "interaction": "Direct", "SUID": 15111535, "TYPE": "Direct", "Gene_A": "825650", "support": "{\"StringDB\": \"physical\", \"StringEvidence\": \"textmining:0.722,database:0.333\", \"String_Score_Physical\": 360, \"String_Score_Combined\": 392}", "selected": false}, "selected": false}, {"data": {"id": "15111534", "source": "15110536", "target": "15110761", "SCORE": "862", "shared_interaction": "Direct", "source_original": "825648", "Name_B": "SKP1", "Name_A": "CUL1", "target_original": "843928", "Gene_B": "843928", "interaction": "Direct", "SUID": 15111534, "TYPE": "Direct", "Gene_A": "825648", "support": "{\"StringDB\": \"physical\", \"StringEvidence\": \"textmining:0.974,experiments:0.857,coexpression:0.003\", \"BioGrid\": \"physical\", \"BioGrid_PubMed\": \"23720308,21518870,18948957,18550827,17158585,16412087,16045473,15860010,15749712,15659098,15161962,12615944,11387208\", \"BioGrid_Type\": \"Co-fractionation,Two-hybrid,Affinity Capture-Western\", \"String_Score_Physical\": 862, \"String_Score_Combined\": 996}", "selected": false}, "selected": false}, {"data": {"id": "15111533", "source": "15110536", "target": "15110711", "SCORE": "564", "shared_interaction": "Direct", "source_original": "825648", "Name_B": "CUL3", "Name_A": "CUL1", "target_original": "839226", "Gene_B": "839226", "interaction": "Direct", "SUID": 15111533, "TYPE": "Direct", "Gene_A": "825648", "support": "{\"StringDB\": \"physical\", \"StringEvidence\": \"textmining:0.982,experiments:0.545,coexpression:0.150\", \"BioGrid\": \"physical\", \"BioGrid_PubMed\": \"15772280\", \"BioGrid_Type\": \"Co-fractionation\", \"String_Score_Physical\": 564, \"String_Score_Combined\": 686}", "selected": false}, "selected": false}, {"data": {"id": "15111532", "source": "15110536", "target": "15110707", "SCORE": "710", "shared_interaction": "Direct", "source_original": "825648", "Name_B": "SK4", "Name_A": "CUL1", "target_original": "838604", "Gene_B": "838604", "interaction": "Direct", "SUID": 15111532, "TYPE": "Direct", "Gene_A": "825648", "support": "{\"StringDB\": \"physical\", \"StringEvidence\": \"experiments:0.699,textmining:0.154,coexpression:0.003\", \"BioGrid\": \"physical\", \"BioGrid_PubMed\": \"16412087\", \"BioGrid_Type\": \"Two-hybrid\", \"String_Score_Physical\": 710, \"String_Score_Combined\": 756}", "selected": false}, "selected": false}, {"data": {"id": "15111531", "source": "15110536", "target": "15110699", "SCORE": "465", "shared_interaction": "Direct", "source_original": "825648", "Name_B": "AT1G14570", "Name_A": "CUL1", "target_original": "838019", "Gene_B": "838019", "interaction": "Direct", "SUID": 15111531, "TYPE": "Direct", "Gene_A": "825648", "support": "{\"StringDB\": \"physical\", \"StringEvidence\": \"experiments:0.442,textmining:0.238,coexpression:0.036\", \"String_Score_Physical\": 465, \"String_Score_Combined\": 606}", "selected": false}, "selected": false}, {"data": {"id": "15111530", "source": "15110536", "target": "15110624", "SCORE": "250", "shared_interaction": "Direct", "source_original": "825648", "Name_B": "UBQ4", "Name_A": "CUL1", "target_original": "832184", "Gene_B": "832184", "interaction": "Direct", "SUID": 15111530, "TYPE": "Direct", "Gene_A": "825648", "support": "{\"StringDB\": \"physical\", \"StringEvidence\": \"experiments:0.218,textmining:0.062,coexpression:0.029\", \"String_Score_Physical\": 250, \"String_Score_Combined\": 316}", "selected": false}, "selected": false}, {"data": {"id": "15111529", "source": "15110536", "target": "15110540", "SCORE": "250", "shared_interaction": "Direct", "source_original": "825648", "Name_B": "UBQ10", "Name_A": "CUL1", "target_original": "825880", "Gene_B": "825880", "interaction": "Direct", "SUID": 15111529, "TYPE": "Direct", "Gene_A": "825648", "support": "{\"StringDB\": \"physical\", \"StringEvidence\": \"experiments:0.218,textmining:0.088,coexpression:0.013\", \"String_Score_Physical\": 250, \"String_Score_Combined\": 324}", "selected": false}, "selected": false}, {"data": {"id": "15111528", "source": "15110535", "target": "15110673", "SCORE": "361", "shared_interaction": "Direct", "source_original": "825430", "Name_B": "AT5G66010", "Name_A": "AT3G62560", "target_original": "836731", "Gene_B": "836731", "interaction": "Direct", "SUID": 15111528, "TYPE": "Direct", "Gene_A": "825430", "support": "{\"StringDB\": \"physical\", \"StringEvidence\": \"experiments:0.334\", \"String_Score_Physical\": 361, \"String_Score_Combined\": 361}", "selected": false}, "selected": false}, {"data": {"id": "15111527", "source": "15110535", "target": "15110593", "SCORE": "256", "shared_interaction": "Direct", "source_original": "825430", "Name_B": "AT5G05820", "Name_A": "AT3G62560", "target_original": "830467", "Gene_B": "830467", "interaction": "Direct", "SUID": 15111527, "TYPE": "Direct", "Gene_A": "825430", "support": "{\"StringDB\": \"physical\", \"StringEvidence\": \"experiments:0.224,coexpression:0.015\", \"BioGrid\": \"physical\", \"BioGrid_PubMed\": \"24833385\", \"BioGrid_Type\": \"PCA\", \"String_Score_Physical\": 256, \"String_Score_Combined\": 266}", "selected": false}, "selected": false}, {"data": {"id": "15111526", "source": "15110535", "target": "15110591", "SCORE": "275", "shared_interaction": "Direct", "source_original": "825430", "Name_B": "AT4G40030", "Name_A": "AT3G62560", "target_original": "830164", "Gene_B": "830164", "interaction": "Direct", "SUID": 15111526, "TYPE": "Direct", "Gene_A": "825430", "support": "{\"StringDB\": \"physical\", \"StringEvidence\": \"experiments:0.244\", \"String_Score_Physical\": 275, \"String_Score_Combined\": 275}", "selected": false}, "selected": false}, {"data": {"id": "15111525", "source": "15110533", "target": "15110779", "SCORE": "461", "shared_interaction": "Direct", "source_original": "825248", "Name_B": "rpoC2", "Name_A": "AT3G60770", "target_original": "844785", "Gene_B": "844785", "interaction": "Direct", "SUID": 15111525, "TYPE": "Direct", "Gene_A": "825248", "support": "{\"StringDB\": \"physical\", \"StringEvidence\": \"experiments:0.439,textmining:0.108,coexpression:0.018,neighborhood:0.014\", \"String_Score_Physical\": 461, \"String_Score_Combined\": 535}", "selected": false}, "selected": false}, {"data": {"id": "15111524", "source": "15110533", "target": "15110775", "SCORE": "832", "shared_interaction": "Direct", "source_original": "825248", "Name_B": "rps4", "Name_A": "AT3G60770", "target_original": "844765", "Gene_B": "844765", "interaction": "Direct", "SUID": 15111524, "TYPE": "Direct", "Gene_A": "825248", "support": "{\"StringDB\": \"physical\", \"StringEvidence\": \"coexpression:0.901,experiments:0.825,textmining:0.560,neighborhood:0.018\", \"String_Score_Physical\": 832, \"String_Score_Combined\": 992}", "selected": false}, "selected": false}, {"data": {"id": "15111523", "source": "15110533", "target": "15110769", "SCORE": "857", "shared_interaction": "Direct", "source_original": "825248", "Name_B": "rps18", "Name_A": "AT3G60770", "target_original": "844736", "Gene_B": "844736", "interaction": "Direct", "SUID": 15111523, "TYPE": "Direct", "Gene_A": "825248", "support": "{\"StringDB\": \"physical\", \"StringEvidence\": \"experiments:0.690,database:0.520,coexpression:0.203,textmining:0.054\", \"String_Score_Physical\": 857, \"String_Score_Combined\": 892}", "selected": false}, "selected": false}, {"data": {"id": "15111522", "source": "15110533", "target": "15110766", "SCORE": "472", "shared_interaction": "Direct", "source_original": "825248", "Name_B": "rpl2", "Name_A": "AT3G60770", "target_original": "844718", "Gene_B": "844718", "interaction": "Direct", "SUID": 15111522, "TYPE": "Direct", "Gene_A": "825248", "support": "{\"StringDB\": \"physical\", \"StringEvidence\": \"experiments:0.449,coexpression:0.416,textmining:0.234\", \"String_Score_Physical\": 472, \"String_Score_Combined\": 763}", "selected": false}, "selected": false}, {"data": {"id": "15111521", "source": "15110533", "target": "15110752", "SCORE": "982", "shared_interaction": "Direct", "source_original": "825248", "Name_B": "RPL34", "Name_A": "AT3G60770", "target_original": "843298", "Gene_B": "843298", "interaction": "Direct", "SUID": 15111521, "TYPE": "Direct", "Gene_A": "825248", "support": "{\"StringDB\": \"physical\", \"StringEvidence\": \"coexpression:0.986,database:0.896,experiments:0.825,textmining:0.051\", \"BioGrid\": \"physical\", \"BioGrid_PubMed\": \"32191846\", \"BioGrid_Type\": \"Co-fractionation\", \"BioGrid_Score\": \"0.542974553\", \"String_Score_Physical\": 982, \"String_Score_Combined\": 999}", "selected": false}, "selected": false}, {"data": {"id": "15111520", "source": "15110533", "target": "15110748", "SCORE": "983", "shared_interaction": "Direct", "source_original": "825248", "Name_B": "AT1G67430", "Name_A": "AT3G60770", "target_original": "843063", "Gene_B": "843063", "interaction": "Direct", "SUID": 15111520, "TYPE": "Direct", "Gene_A": "825248", "support": "{\"StringDB\": \"physical\", \"StringEvidence\": \"coexpression:0.985,database:0.896,experiments:0.830,cooccurrence:0.289,textmining:0.234\", \"BioGrid\": \"physical\", \"BioGrid_PubMed\": \"32191846\", \"BioGrid_Type\": \"Co-fractionation\", \"BioGrid_Score\": \"0.716832036\", \"String_Score_Physical\": 983, \"String_Score_Combined\": 999}", "selected": false}, "selected": false}, {"data": {"id": "15111519", "source": "15110533", "target": "15110736", "SCORE": "833", "shared_interaction": "Direct", "source_original": "825248", "Name_B": "NOP56", "Name_A": "AT3G60770", "target_original": "842063", "Gene_B": "842063", "interaction": "Direct", "SUID": 15111519, "TYPE": "Direct", "Gene_A": "825248", "support": "{\"StringDB\": \"physical\", \"StringEvidence\": \"experiments:0.826,textmining:0.467,coexpression:0.403,cooccurrence:0.190\", \"String_Score_Physical\": 833, \"String_Score_Combined\": 956}", "selected": false}, "selected": false}, {"data": {"id": "15111518", "source": "15110533", "target": "15110735", "SCORE": "836", "shared_interaction": "Direct", "source_original": "825248", "Name_B": "LOS1", "Name_A": "AT3G60770", "target_original": "842058", "Gene_B": "842058", "interaction": "Direct", "SUID": 15111518, "TYPE": "Direct", "Gene_A": "825248", "support": "{\"StringDB\": \"physical\", \"StringEvidence\": \"coexpression:0.923,experiments:0.829,textmining:0.550,cooccurrence:0.217\", \"String_Score_Physical\": 836, \"String_Score_Combined\": 995}", "selected": false}, "selected": false}, {"data": {"id": "15111517", "source": "15110533", "target": "15110731", "SCORE": "258", "shared_interaction": "Direct", "source_original": "825248", "Name_B": "CID8", "Name_A": "AT3G60770", "target_original": "841802", "Gene_B": "841802", "interaction": "Direct", "SUID": 15111517, "TYPE": "Direct", "Gene_A": "825248", "support": "{\"StringDB\": \"physical\", \"StringEvidence\": \"experiments:0.226,coexpression:0.002\", \"String_Score_Physical\": 258, \"String_Score_Combined\": 259}", "selected": false}, "selected": false}, {"data": {"id": "15111516", "source": "15110533", "target": "15110698", "SCORE": "982", "shared_interaction": "Direct", "source_original": "825248", "Name_B": "SAC52", "Name_A": "AT3G60770", "target_original": "837993", "Gene_B": "837993", "interaction": "Direct", "SUID": 15111516, "TYPE": "Direct", "Gene_A": "825248", "support": "{\"StringDB\": \"physical\", \"StringEvidence\": \"coexpression:0.964,database:0.896,experiments:0.825,textmining:0.271\", \"BioGrid\": \"physical\", \"BioGrid_PubMed\": \"32191846\", \"BioGrid_Type\": \"Co-fractionation\", \"BioGrid_Score\": \"0.710547599\", \"String_Score_Physical\": 982, \"String_Score_Combined\": 999}", "selected": false}, "selected": false}, {"data": {"id": "15111515", "source": "15110533", "target": "15110693", "SCORE": "982", "shared_interaction": "Direct", "source_original": "825248", "Name_B": "TIF3H1", "Name_A": "AT3G60770", "target_original": "837627", "Gene_B": "837627", "interaction": "Direct", "SUID": 15111515, "TYPE": "Direct", "Gene_A": "825248", "support": "{\"StringDB\": \"physical\", \"StringEvidence\": \"database:0.896,experiments:0.827,coexpression:0.499,textmining:0.095\", \"String_Score_Physical\": 982, \"String_Score_Combined\": 992}", "selected": false}, "selected": false}, {"data": {"id": "15111514", "source": "15110533", "target": "15110690", "SCORE": "826", "shared_interaction": "Direct", "source_original": "825248", "Name_B": "AT1G09590", "Name_A": "AT3G60770", "target_original": "837486", "Gene_B": "837486", "interaction": "Direct", "SUID": 15111514, "TYPE": "Direct", "Gene_A": "825248", "support": "{\"StringDB\": \"physical\", \"StringEvidence\": \"coexpression:0.984,experiments:0.819,textmining:0.032\", \"BioGrid\": \"physical\", \"BioGrid_PubMed\": \"32191846\", \"BioGrid_Type\": \"Co-fractionation\", \"BioGrid_Score\": \"0.556962115\", \"String_Score_Physical\": 826, \"String_Score_Combined\": 997}", "selected": false}, "selected": false}, {"data": {"id": "15111513", "source": "15110533", "target": "15110686", "SCORE": "808", "shared_interaction": "Direct", "source_original": "825248", "Name_B": "AT1G07920", "Name_A": "AT3G60770", "target_original": "837307", "Gene_B": "837307", "interaction": "Direct", "SUID": 15111513, "TYPE": "Direct", "Gene_A": "825248", "support": "{\"StringDB\": \"physical\", \"StringEvidence\": \"experiments:0.800,coexpression:0.773,cooccurrence:0.269,textmining:0.239\", \"String_Score_Physical\": 808, \"String_Score_Combined\": 975}", "selected": false}, "selected": false}, {"data": {"id": "15111512", "source": "15110533", "target": "15110680", "SCORE": "981", "shared_interaction": "Direct", "source_original": "825248", "Name_B": "AT1G07070", "Name_A": "AT3G60770", "target_original": "837218", "Gene_B": "837218", "interaction": "Direct", "SUID": 15111512, "TYPE": "Direct", "Gene_A": "825248", "support": "{\"StringDB\": \"physical\", \"StringEvidence\": \"coexpression:0.954,database:0.896,experiments:0.819,textmining:0.136\", \"BioGrid\": \"physical\", \"BioGrid_PubMed\": \"32191846\", \"BioGrid_Type\": \"Co-fractionation\", \"BioGrid_Score\": \"0.552865412\", \"String_Score_Physical\": 981, \"String_Score_Combined\": 999}", "selected": false}, "selected": false}, {"data": {"id": "15111511", "source": "15110533", "target": "15110679", "SCORE": "840", "shared_interaction": "Direct", "source_original": "825248", "Name_B": "AT1G06720", "Name_A": "AT3G60770", "target_original": "837182", "Gene_B": "837182", "interaction": "Direct", "SUID": 15111511, "TYPE": "Direct", "Gene_A": "825248", "support": "{\"StringDB\": \"physical\", \"StringEvidence\": \"experiments:0.833,textmining:0.162,coexpression:0.088\", \"String_Score_Physical\": 840, \"String_Score_Combined\": 877}", "selected": false}, "selected": false}, {"data": {"id": "15111510", "source": "15110533", "target": "15110648", "SCORE": "256", "shared_interaction": "Direct", "source_original": "825248", "Name_B": "AT5G46630", "Name_A": "AT3G60770", "target_original": "834706", "Gene_B": "834706", "interaction": "Direct", "SUID": 15111510, "TYPE": "Direct", "Gene_A": "825248", "support": "{\"StringDB\": \"physical\", \"StringEvidence\": \"experiments:0.224\", \"BioGrid\": \"physical\", \"BioGrid_PubMed\": \"23975897\", \"BioGrid_Type\": \"Affinity Capture-MS\", \"String_Score_Physical\": 256, \"String_Score_Combined\": 256}", "selected": false}, "selected": false}, {"data": {"id": "15111509", "source": "15110533", "target": "15110641", "SCORE": "982", "shared_interaction": "Direct", "source_original": "825248", "Name_B": "AT5G35530", "Name_A": "AT3G60770", "target_original": "833518", "Gene_B": "833518", "interaction": "Direct", "SUID": 15111509, "TYPE": "Direct", "Gene_A": "825248", "support": "{\"StringDB\": \"physical\", \"StringEvidence\": \"coexpression:0.965,database:0.896,experiments:0.825,textmining:0.629,cooccurrence:0.286\", \"BioGrid\": \"physical\", \"BioGrid_PubMed\": \"32191846\", \"BioGrid_Type\": \"Co-fractionation\", \"BioGrid_Score\": \"0.874862832\", \"String_Score_Physical\": 982, \"String_Score_Combined\": 999}", "selected": false}, "selected": false}, {"data": {"id": "15111508", "source": "15110533", "target": "15110636", "SCORE": "983", "shared_interaction": "Direct", "source_original": "825248", "Name_B": "AT5G27700", "Name_A": "AT3G60770", "target_original": "832832", "Gene_B": "832832", "interaction": "Direct", "SUID": 15111508, "TYPE": "Direct", "Gene_A": "825248", "support": "{\"StringDB\": \"physical\", \"StringEvidence\": \"coexpression:0.930,database:0.896,experiments:0.833,textmining:0.509\", \"String_Score_Physical\": 983, \"String_Score_Combined\": 999}", "selected": false}, "selected": false}, {"data": {"id": "15111507", "source": "15110533", "target": "15110624", "SCORE": "577", "shared_interaction": "Direct", "source_original": "825248", "Name_B": "UBQ4", "Name_A": "AT3G60770", "target_original": "832184", "Gene_B": "832184", "interaction": "Direct", "SUID": 15111507, "TYPE": "Direct", "Gene_A": "825248", "support": "{\"StringDB\": \"physical\", \"StringEvidence\": \"experiments:0.559,coexpression:0.097,textmining:0.004\", \"String_Score_Physical\": 577, \"String_Score_Combined\": 619}", "selected": false}, "selected": false}, {"data": {"id": "15111506", "source": "15110533", "target": "15110620", "SCORE": "900", "shared_interaction": "Direct", "source_original": "825248", "Name_B": "SMG7", "Name_A": "AT3G60770", "target_original": "832060", "Gene_B": "832060", "interaction": "Direct", "SUID": 15111506, "TYPE": "Direct", "Gene_A": "825248", "support": "{\"StringDB\": \"physical\", \"StringEvidence\": \"database:0.896\", \"String_Score_Physical\": 900, \"String_Score_Combined\": 900}", "selected": false}, "selected": false}, {"data": {"id": "15111505", "source": "15110533", "target": "15110618", "SCORE": "983", "shared_interaction": "Direct", "source_original": "825248", "Name_B": "AT5G02960", "Name_A": "AT3G60770", "target_original": "831724", "Gene_B": "831724", "interaction": "Direct", "SUID": 15111505, "TYPE": "Direct", "Gene_A": "825248", "support": "{\"StringDB\": \"physical\", \"StringEvidence\": \"coexpression:0.943,database:0.896,experiments:0.830,textmining:0.610\", \"BioGrid\": \"physical\", \"BioGrid_PubMed\": \"32191846\", \"BioGrid_Type\": \"Co-fractionation\", \"BioGrid_Score\": \"0.811606421\", \"String_Score_Physical\": 983, \"String_Score_Combined\": 999}", "selected": false}, "selected": false}, {"data": {"id": "15111504", "source": "15110533", "target": "15110617", "SCORE": "982", "shared_interaction": "Direct", "source_original": "825248", "Name_B": "AT5G03850", "Name_A": "AT3G60770", "target_original": "831692", "Gene_B": "831692", "interaction": "Direct", "SUID": 15111504, "TYPE": "Direct", "Gene_A": "825248", "support": "{\"StringDB\": \"physical\", \"StringEvidence\": \"coexpression:0.982,database:0.896,experiments:0.825,textmining:0.511\", \"String_Score_Physical\": 982, \"String_Score_Combined\": 999}", "selected": false}, "selected": false}, {"data": {"id": "15111503", "source": "15110533", "target": "15110609", "SCORE": "329", "shared_interaction": "Direct", "source_original": "825248", "Name_B": "DCP2", "Name_A": "AT3G60770", "target_original": "831201", "Gene_B": "831201", "interaction": "Direct", "SUID": 15111503, "TYPE": "Direct", "Gene_A": "825248", "support": "{\"StringDB\": \"physical\", \"StringEvidence\": \"experiments:0.300,textmining:0.065,coexpression:0.023,neighborhood:0.019\", \"String_Score_Physical\": 329, \"String_Score_Combined\": 398}", "selected": false}, "selected": false}, {"data": {"id": "15111502", "source": "15110533", "target": "15110594", "SCORE": "679", "shared_interaction": "Direct", "source_original": "825248", "Name_B": "AT5G06360", "Name_A": "AT3G60770", "target_original": "830524", "Gene_B": "830524", "interaction": "Direct", "SUID": 15111502, "TYPE": "Direct", "Gene_A": "825248", "support": "{\"StringDB\": \"physical\", \"StringEvidence\": \"coexpression:0.825,experiments:0.665,textmining:0.239\", \"String_Score_Physical\": 679, \"String_Score_Combined\": 957}", "selected": false}, "selected": false}, {"data": {"id": "15111501", "source": "15110533", "target": "15110584", "SCORE": "900", "shared_interaction": "Direct", "source_original": "825248", "Name_B": "PAB2", "Name_A": "AT3G60770", "target_original": "829557", "Gene_B": "829557", "interaction": "Direct", "SUID": 15111501, "TYPE": "Direct", "Gene_A": "825248", "support": "{\"StringDB\": \"physical\", \"StringEvidence\": \"database:0.896,coexpression:0.091\", \"String_Score_Physical\": 900, \"String_Score_Combined\": 909}", "selected": false}, "selected": false}, {"data": {"id": "15111500", "source": "15110533", "target": "15110555", "SCORE": "984", "shared_interaction": "Direct", "source_original": "825248", "Name_B": "AT4G16720", "Name_A": "AT3G60770", "target_original": "827375", "Gene_B": "827375", "interaction": "Direct", "SUID": 15111500, "TYPE": "Direct", "Gene_A": "825248", "support": "{\"StringDB\": \"physical\", \"StringEvidence\": \"coexpression:0.986,database:0.896,experiments:0.850,textmining:0.662,cooccurrence:0.339\", \"BioGrid\": \"physical\", \"BioGrid_PubMed\": \"32191846\", \"BioGrid_Type\": \"Co-fractionation\", \"BioGrid_Score\": \"0.69143356\", \"String_Score_Physical\": 984, \"String_Score_Combined\": 999}", "selected": false}, "selected": false}, {"data": {"id": "15111499", "source": "15110533", "target": "15110547", "SCORE": "329", "shared_interaction": "Direct", "source_original": "825248", "Name_B": "NUDX14", "Name_A": "AT3G60770", "target_original": "826805", "Gene_B": "826805", "interaction": "Direct", "SUID": 15111499, "TYPE": "Direct", "Gene_A": "825248", "support": "{\"StringDB\": \"physical\", \"StringEvidence\": \"experiments:0.300,textmining:0.065,neighborhood:0.019\", \"String_Score_Physical\": 329, \"String_Score_Combined\": 384}", "selected": false}, "selected": false}, {"data": {"id": "15111498", "source": "15110533", "target": "15110545", "SCORE": "467", "shared_interaction": "Direct", "source_original": "825248", "Name_B": "AT4G11160", "Name_A": "AT3G60770", "target_original": "826717", "Gene_B": "826717", "interaction": "Direct", "SUID": 15111498, "TYPE": "Direct", "Gene_A": "825248", "support": "{\"StringDB\": \"physical\", \"StringEvidence\": \"experiments:0.444,textmining:0.120,neighborhood:0.114,coexpression:0.056\", \"String_Score_Physical\": 467, \"String_Score_Combined\": 607}", "selected": false}, "selected": false}, {"data": {"id": "15111497", "source": "15110533", "target": "15110540", "SCORE": "577", "shared_interaction": "Direct", "source_original": "825248", "Name_B": "UBQ10", "Name_A": "AT3G60770", "target_original": "825880", "Gene_B": "825880", "interaction": "Direct", "SUID": 15111497, "TYPE": "Direct", "Gene_A": "825248", "support": "{\"StringDB\": \"physical\", \"StringEvidence\": \"experiments:0.559,coexpression:0.097,textmining:0.004\", \"String_Score_Physical\": 577, \"String_Score_Combined\": 619}", "selected": false}, "selected": false}, {"data": {"id": "15111496", "source": "15110533", "target": "15110539", "SCORE": "840", "shared_interaction": "Direct", "source_original": "825248", "Name_B": "AT4G04940", "Name_A": "AT3G60770", "target_original": "825833", "Gene_B": "825833", "interaction": "Direct", "SUID": 15111496, "TYPE": "Direct", "Gene_A": "825248", "support": "{\"StringDB\": \"physical\", \"StringEvidence\": \"experiments:0.833,coexpression:0.186,textmining:0.002\", \"String_Score_Physical\": 840, \"String_Score_Combined\": 870}", "selected": false}, "selected": false}, {"data": {"id": "15111495", "source": "15110532", "target": "15110761", "SCORE": "245", "shared_interaction": "Direct", "source_original": "825164", "Name_B": "SKP1", "Name_A": "AT3G59940", "target_original": "843928", "Gene_B": "843928", "interaction": "Direct", "SUID": 15111495, "TYPE": "Direct", "Gene_A": "825164", "support": "{\"StringDB\": \"physical\", \"StringEvidence\": \"experiments:0.214\", \"BioGrid\": \"physical\", \"BioGrid_PubMed\": \"21798944,12795696\", \"BioGrid_Type\": \"Two-hybrid\", \"String_Score_Physical\": 245, \"String_Score_Combined\": 245}", "selected": false}, "selected": false}, {"data": {"id": "15111494", "source": "15110532", "target": "15110711", "SCORE": "268", "shared_interaction": "Direct", "source_original": "825164", "Name_B": "CUL3", "Name_A": "AT3G59940", "target_original": "839226", "Gene_B": "839226", "interaction": "Direct", "SUID": 15111494, "TYPE": "Direct", "Gene_A": "825164", "support": "{\"StringDB\": \"physical\", \"StringEvidence\": \"experiments:0.237,textmining:0.020\", \"String_Score_Physical\": 268, \"String_Score_Combined\": 282}", "selected": false}, "selected": false}, {"data": {"id": "15111493", "source": "15110532", "target": "15110536", "SCORE": "268", "shared_interaction": "Direct", "source_original": "825164", "Name_B": "CUL1", "Name_A": "AT3G59940", "target_original": "825648", "Gene_B": "825648", "interaction": "Direct", "SUID": 15111493, "TYPE": "Direct", "Gene_A": "825164", "support": "{\"StringDB\": \"physical\", \"StringEvidence\": \"experiments:0.237,textmining:0.020\", \"String_Score_Physical\": 268, \"String_Score_Combined\": 282}", "selected": false}, "selected": false}, {"data": {"id": "15111492", "source": "15110531", "target": "15110773", "SCORE": "329", "shared_interaction": "Direct", "source_original": "825100", "Name_B": "atpB", "Name_A": "AT3G59310", "target_original": "844757", "Gene_B": "844757", "interaction": "Direct", "SUID": 15111492, "TYPE": "Direct", "Gene_A": "825100", "support": "{\"StringDB\": \"physical\", \"StringEvidence\": \"experiments:0.301\", \"String_Score_Physical\": 329, \"String_Score_Combined\": 330}", "selected": false}, "selected": false}, {"data": {"id": "15111491", "source": "15110530", "target": "15110749", "SCORE": "900", "shared_interaction": "Direct", "source_original": "825026", "Name_B": "LOX6", "Name_A": "AT3G58570", "target_original": "843077", "Gene_B": "843077", "interaction": "Direct", "SUID": 15111491, "TYPE": "Direct", "Gene_A": "825026", "support": "{\"StringDB\": \"physical\", \"StringEvidence\": \"database:0.896\", \"String_Score_Physical\": 900, \"String_Score_Combined\": 900}", "selected": false}, "selected": false}, {"data": {"id": "15111490", "source": "15110530", "target": "15110746", "SCORE": "900", "shared_interaction": "Direct", "source_original": "825026", "Name_B": "cICDH", "Name_A": "AT3G58570", "target_original": "842905", "Gene_B": "842905", "interaction": "Direct", "SUID": 15111490, "TYPE": "Direct", "Gene_A": "825026", "support": "{\"StringDB\": \"physical\", \"StringEvidence\": \"database:0.896,textmining:0.005\", \"String_Score_Physical\": 900, \"String_Score_Combined\": 900}", "selected": false}, "selected": false}, {"data": {"id": "15111489", "source": "15110530", "target": "15110743", "SCORE": "900", "shared_interaction": "Direct", "source_original": "825026", "Name_B": "AT1G62290", "Name_A": "AT3G58570", "target_original": "842526", "Gene_B": "842526", "interaction": "Direct", "SUID": 15111489, "TYPE": "Direct", "Gene_A": "825026", "support": "{\"StringDB\": \"physical\", \"StringEvidence\": \"database:0.896,experiments:0.007,coexpression:0.005\", \"String_Score_Physical\": 900, \"String_Score_Combined\": 901}", "selected": false}, "selected": false}, {"data": {"id": "15111488", "source": "15110530", "target": "15110736", "SCORE": "256", "shared_interaction": "Direct", "source_original": "825026", "Name_B": "NOP56", "Name_A": "AT3G58570", "target_original": "842063", "Gene_B": "842063", "interaction": "Direct", "SUID": 15111488, "TYPE": "Direct", "Gene_A": "825026", "support": "{\"StringDB\": \"physical\", \"StringEvidence\": \"experiments:0.224,coexpression:0.055,textmining:0.027,neighborhood:0.018\", \"String_Score_Physical\": 256, \"String_Score_Combined\": 328}", "selected": false}, "selected": false}, {"data": {"id": "15111487", "source": "15110530", "target": "15110735", "SCORE": "921", "shared_interaction": "Direct", "source_original": "825026", "Name_B": "LOS1", "Name_A": "AT3G58570", "target_original": "842058", "Gene_B": "842058", "interaction": "Direct", "SUID": 15111487, "TYPE": "Direct", "Gene_A": "825026", "support": "{\"StringDB\": \"physical\", \"StringEvidence\": \"database:0.896,experiments:0.218,coexpression:0.097,textmining:0.032\", \"String_Score_Physical\": 921, \"String_Score_Combined\": 931}", "selected": false}, "selected": false}, {"data": {"id": "15111486", "source": "15110530", "target": "15110710", "SCORE": "244", "shared_interaction": "Direct", "source_original": "825026", "Name_B": "emb1507", "Name_A": "AT3G58570", "target_original": "838690", "Gene_B": "838690", "interaction": "Direct", "SUID": 15111486, "TYPE": "Direct", "Gene_A": "825026", "support": "{\"StringDB\": \"physical\", \"StringEvidence\": \"textmining:0.345,experiments:0.213\", \"String_Score_Physical\": 244, \"String_Score_Combined\": 505}", "selected": false}, "selected": false}, {"data": {"id": "15111485", "source": "15110530", "target": "15110694", "SCORE": "900", "shared_interaction": "Direct", "source_original": "825026", "Name_B": "APA1", "Name_A": "AT3G58570", "target_original": "837740", "Gene_B": "837740", "interaction": "Direct", "SUID": 15111485, "TYPE": "Direct", "Gene_A": "825026", "support": "{\"StringDB\": \"physical\", \"StringEvidence\": \"database:0.896,experiments:0.007,coexpression:0.005\", \"String_Score_Physical\": 900, \"String_Score_Combined\": 901}", "selected": false}, "selected": false}, {"data": {"id": "15111484", "source": "15110530", "target": "15110657", "SCORE": "901", "shared_interaction": "Direct", "source_original": "825026", "Name_B": "HSP90.1", "Name_A": "AT3G58570", "target_original": "835341", "Gene_B": "835341", "interaction": "Direct", "SUID": 15111484, "TYPE": "Direct", "Gene_A": "825026", "support": "{\"StringDB\": \"physical\", \"StringEvidence\": \"database:0.896,coexpression:0.019,experiments:0.014,textmining:0.013\", \"String_Score_Physical\": 901, \"String_Score_Combined\": 904}", "selected": false}, "selected": false}, {"data": {"id": "15111483", "source": "15110530", "target": "15110609", "SCORE": "231", "shared_interaction": "Direct", "source_original": "825026", "Name_B": "DCP2", "Name_A": "AT3G58570", "target_original": "831201", "Gene_B": "831201", "interaction": "Direct", "SUID": 15111483, "TYPE": "Direct", "Gene_A": "825026", "support": "{\"StringDB\": \"physical\", \"StringEvidence\": \"textmining:0.553,experiments:0.199,coexpression:0.003\", \"String_Score_Physical\": 231, \"String_Score_Combined\": 657}", "selected": false}, "selected": false}, {"data": {"id": "15111482", "source": "15110530", "target": "15110594", "SCORE": "212", "shared_interaction": "Direct", "source_original": "825026", "Name_B": "AT5G06360", "Name_A": "AT3G58570", "target_original": "830524", "Gene_B": "830524", "interaction": "Direct", "SUID": 15111482, "TYPE": "Direct", "Gene_A": "825026", "support": "{\"StringDB\": \"physical\", \"StringEvidence\": \"experiments:0.178,textmining:0.022,coexpression:0.018\", \"String_Score_Physical\": 212, \"String_Score_Combined\": 242}", "selected": false}, "selected": false}, {"data": {"id": "15111481", "source": "15110530", "target": "15110552", "SCORE": "900", "shared_interaction": "Direct", "source_original": "825026", "Name_B": "AARE", "Name_A": "AT3G58570", "target_original": "827104", "Gene_B": "827104", "interaction": "Direct", "SUID": 15111481, "TYPE": "Direct", "Gene_A": "825026", "support": "{\"StringDB\": \"physical\", \"StringEvidence\": \"database:0.896\", \"String_Score_Physical\": 900, \"String_Score_Combined\": 900}", "selected": false}, "selected": false}, {"data": {"id": "15111480", "source": "15110530", "target": "15110548", "SCORE": "900", "shared_interaction": "Direct", "source_original": "825026", "Name_B": "UNE14", "Name_A": "AT3G58570", "target_original": "826898", "Gene_B": "826898", "interaction": "Direct", "SUID": 15111480, "TYPE": "Direct", "Gene_A": "825026", "support": "{\"StringDB\": \"physical\", \"StringEvidence\": \"database:0.896,experiments:0.007,textmining:0.001\", \"String_Score_Physical\": 900, \"String_Score_Combined\": 900}", "selected": false}, "selected": false}, {"data": {"id": "15111479", "source": "15110530", "target": "15110533", "SCORE": "269", "shared_interaction": "Direct", "source_original": "825026", "Name_B": "AT3G60770", "Name_A": "AT3G58570", "target_original": "825248", "Gene_B": "825248", "interaction": "Direct", "SUID": 15111479, "TYPE": "Direct", "Gene_A": "825026", "support": "{\"StringDB\": \"physical\", \"StringEvidence\": \"experiments:0.238,coexpression:0.032,textmining:0.032,neighborhood:0.019\", \"String_Score_Physical\": 269, \"String_Score_Combined\": 328}", "selected": false}, "selected": false}, {"data": {"id": "15111478", "source": "15110529", "target": "15110761", "SCORE": "900", "shared_interaction": "Direct", "source_original": "824973", "Name_B": "SKP1", "Name_A": "SINAT2", "target_original": "843928", "Gene_B": "843928", "interaction": "Direct", "SUID": 15111478, "TYPE": "Direct", "Gene_A": "824973", "support": "{\"StringDB\": \"physical\", \"StringEvidence\": \"database:0.896\", \"String_Score_Physical\": 900, \"String_Score_Combined\": 900}", "selected": false}, "selected": false}, {"data": {"id": "15111477", "source": "15110529", "target": "15110707", "SCORE": "900", "shared_interaction": "Direct", "source_original": "824973", "Name_B": "SK4", "Name_A": "SINAT2", "target_original": "838604", "Gene_B": "838604", "interaction": "Direct", "SUID": 15111477, "TYPE": "Direct", "Gene_A": "824973", "support": "{\"StringDB\": \"physical\", \"StringEvidence\": \"database:0.896\", \"String_Score_Physical\": 900, \"String_Score_Combined\": 900}", "selected": false}, "selected": false}, {"data": {"id": "15111476", "source": "15110529", "target": "15110632", "SCORE": "900", "shared_interaction": "Direct", "source_original": "824973", "Name_B": "AT5G25560", "Name_A": "SINAT2", "target_original": "832631", "Gene_B": "832631", "interaction": "Direct", "SUID": 15111476, "TYPE": "Direct", "Gene_A": "824973", "support": "{\"StringDB\": \"physical\", \"StringEvidence\": \"database:0.896\", \"String_Score_Physical\": 900, \"String_Score_Combined\": 900}", "selected": false}, "selected": false}, {"data": {"id": "15111475", "source": "15110528", "target": "15110601", "SCORE": "900", "shared_interaction": "Direct", "source_original": "824930", "Name_B": "ASN3", "Name_A": "ADSS", "target_original": "830888", "Gene_B": "830888", "interaction": "Direct", "SUID": 15111475, "TYPE": "Direct", "Gene_A": "824930", "support": "{\"StringDB\": \"physical\", \"StringEvidence\": \"database:0.896,coexpression:0.214,neighborhood:0.114,textmining:0.051\", \"String_Score_Physical\": 900, \"String_Score_Combined\": 933}", "selected": false}, "selected": false}, {"data": {"id": "15111474", "source": "15110528", "target": "15110576", "SCORE": "208", "shared_interaction": "Direct", "source_original": "824930", "Name_B": "MTO2", "Name_A": "ADSS", "target_original": "829106", "Gene_B": "829106", "interaction": "Direct", "SUID": 15111474, "TYPE": "Direct", "Gene_A": "824930", "support": "{\"StringDB\": \"functional\", \"StringEvidence\": \"textmining:0.239,neighborhood:0.155,coexpression:0.155\", \"BioGrid\": \"physical\", \"BioGrid_PubMed\": \"32191846\", \"BioGrid_Type\": \"Co-fractionation\", \"BioGrid_Score\": \"0.700679592\", \"String_Score_Combined\": 479, \"String_Score_Physical\": 208}", "selected": false}, "selected": false}, {"data": {"id": "15111473", "source": "15110527", "target": "15110600", "SCORE": "504", "shared_interaction": "Direct", "source_original": "824908", "Name_B": "ACT7", "Name_A": "VLN3", "target_original": "830841", "Gene_B": "830841", "interaction": "Direct", "SUID": 15111473, "TYPE": "Direct", "Gene_A": "824908", "support": "{\"StringDB\": \"physical\", \"StringEvidence\": \"experiments:0.483,textmining:0.234,coexpression:0.004\", \"String_Score_Physical\": 504, \"String_Score_Combined\": 621}", "selected": false}, "selected": false}, {"data": {"id": "15111472", "source": "15110526", "target": "15110775", "SCORE": "796", "shared_interaction": "Direct", "source_original": "824741", "Name_B": "rps4", "Name_A": "AT3G55750", "target_original": "844765", "Gene_B": "844765", "interaction": "Direct", "SUID": 15111472, "TYPE": "Direct", "Gene_A": "824741", "support": "{\"StringDB\": \"physical\", \"StringEvidence\": \"coexpression:0.894,experiments:0.787\", \"String_Score_Physical\": 796, \"String_Score_Combined\": 978}", "selected": false}, "selected": false}, {"data": {"id": "15111471", "source": "15110526", "target": "15110766", "SCORE": "760", "shared_interaction": "Direct", "source_original": "824741", "Name_B": "rpl2", "Name_A": "AT3G55750", "target_original": "844718", "Gene_B": "844718", "interaction": "Direct", "SUID": 15111471, "TYPE": "Direct", "Gene_A": "824741", "support": "{\"StringDB\": \"physical\", \"StringEvidence\": \"database:0.520,coexpression:0.510,experiments:0.479\", \"String_Score_Physical\": 760, \"String_Score_Combined\": 882}", "selected": false}, "selected": false}, {"data": {"id": "15111470", "source": "15110526", "target": "15110752", "SCORE": "978", "shared_interaction": "Direct", "source_original": "824741", "Name_B": "RPL34", "Name_A": "AT3G55750", "target_original": "843298", "Gene_B": "843298", "interaction": "Direct", "SUID": 15111470, "TYPE": "Direct", "Gene_A": "824741", "support": "{\"StringDB\": \"physical\", \"StringEvidence\": \"coexpression:0.934,database:0.896,experiments:0.787,textmining:0.104\", \"String_Score_Physical\": 978, \"String_Score_Combined\": 998}", "selected": false}, "selected": false}, {"data": {"id": "15111469", "source": "15110526", "target": "15110748", "SCORE": "981", "shared_interaction": "Direct", "source_original": "824741", "Name_B": "AT1G67430", "Name_A": "AT3G55750", "target_original": "843063", "Gene_B": "843063", "interaction": "Direct", "SUID": 15111469, "TYPE": "Direct", "Gene_A": "824741", "support": "{\"StringDB\": \"physical\", \"StringEvidence\": \"coexpression:0.939,database:0.896,experiments:0.819,textmining:0.300\", \"String_Score_Physical\": 981, \"String_Score_Combined\": 999}", "selected": false}, "selected": false}, {"data": {"id": "15111468", "source": "15110526", "target": "15110735", "SCORE": "816", "shared_interaction": "Direct", "source_original": "824741", "Name_B": "LOS1", "Name_A": "AT3G55750", "target_original": "842058", "Gene_B": "842058", "interaction": "Direct", "SUID": 15111468, "TYPE": "Direct", "Gene_A": "824741", "support": "{\"StringDB\": \"physical\", \"StringEvidence\": \"coexpression:0.905,experiments:0.808\", \"String_Score_Physical\": 816, \"String_Score_Combined\": 982}", "selected": false}, "selected": false}, {"data": {"id": "15111467", "source": "15110526", "target": "15110698", "SCORE": "978", "shared_interaction": "Direct", "source_original": "824741", "Name_B": "SAC52", "Name_A": "AT3G55750", "target_original": "837993", "Gene_B": "837993", "interaction": "Direct", "SUID": 15111467, "TYPE": "Direct", "Gene_A": "824741", "support": "{\"StringDB\": \"physical\", \"StringEvidence\": \"coexpression:0.928,database:0.896,experiments:0.787,textmining:0.018\", \"String_Score_Physical\": 978, \"String_Score_Combined\": 998}", "selected": false}, "selected": false}, {"data": {"id": "15111466", "source": "15110526", "target": "15110693", "SCORE": "900", "shared_interaction": "Direct", "source_original": "824741", "Name_B": "TIF3H1", "Name_A": "AT3G55750", "target_original": "837627", "Gene_B": "837627", "interaction": "Direct", "SUID": 15111466, "TYPE": "Direct", "Gene_A": "824741", "support": "{\"StringDB\": \"physical\", \"StringEvidence\": \"database:0.896,coexpression:0.744\", \"String_Score_Physical\": 900, \"String_Score_Combined\": 974}", "selected": false}, "selected": false}, {"data": {"id": "15111465", "source": "15110526", "target": "15110690", "SCORE": "975", "shared_interaction": "Direct", "source_original": "824741", "Name_B": "AT1G09590", "Name_A": "AT3G55750", "target_original": "837486", "Gene_B": "837486", "interaction": "Direct", "SUID": 15111465, "TYPE": "Direct", "Gene_A": "824741", "support": "{\"StringDB\": \"physical\", \"StringEvidence\": \"coexpression:0.919,database:0.896,experiments:0.754,textmining:0.104\", \"String_Score_Physical\": 975, \"String_Score_Combined\": 998}", "selected": false}, "selected": false}, {"data": {"id": "15111464", "source": "15110526", "target": "15110686", "SCORE": "410", "shared_interaction": "Direct", "source_original": "824741", "Name_B": "AT1G07920", "Name_A": "AT3G55750", "target_original": "837307", "Gene_B": "837307", "interaction": "Direct", "SUID": 15111464, "TYPE": "Direct", "Gene_A": "824741", "support": "{\"StringDB\": \"physical\", \"StringEvidence\": \"coexpression:0.419,experiments:0.385\", \"String_Score_Physical\": 410, \"String_Score_Combined\": 657}", "selected": false}, "selected": false}, {"data": {"id": "15111463", "source": "15110526", "target": "15110680", "SCORE": "900", "shared_interaction": "Direct", "source_original": "824741", "Name_B": "AT1G07070", "Name_A": "AT3G55750", "target_original": "837218", "Gene_B": "837218", "interaction": "Direct", "SUID": 15111463, "TYPE": "Direct", "Gene_A": "824741", "support": "{\"StringDB\": \"physical\", \"StringEvidence\": \"database:0.896,cooccurrence:0.425,coexpression:0.281\", \"String_Score_Physical\": 900, \"String_Score_Combined\": 928}", "selected": false}, "selected": false}, {"data": {"id": "15111462", "source": "15110526", "target": "15110664", "SCORE": "474", "shared_interaction": "Direct", "source_original": "824741", "Name_B": "PPAN", "Name_A": "AT3G55750", "target_original": "836299", "Gene_B": "836299", "interaction": "Direct", "SUID": 15111462, "TYPE": "Direct", "Gene_A": "824741", "support": "{\"StringDB\": \"physical\", \"StringEvidence\": \"experiments:0.452,coexpression:0.102\", \"String_Score_Physical\": 474, \"String_Score_Combined\": 527}", "selected": false}, "selected": false}, {"data": {"id": "15111461", "source": "15110526", "target": "15110641", "SCORE": "978", "shared_interaction": "Direct", "source_original": "824741", "Name_B": "AT5G35530", "Name_A": "AT3G55750", "target_original": "833518", "Gene_B": "833518", "interaction": "Direct", "SUID": 15111461, "TYPE": "Direct", "Gene_A": "824741", "support": "{\"StringDB\": \"physical\", \"StringEvidence\": \"coexpression:0.919,database:0.896,experiments:0.787,textmining:0.250\", \"String_Score_Physical\": 978, \"String_Score_Combined\": 998}", "selected": false}, "selected": false}, {"data": {"id": "15111460", "source": "15110526", "target": "15110636", "SCORE": "981", "shared_interaction": "Direct", "source_original": "824741", "Name_B": "AT5G27700", "Name_A": "AT3G55750", "target_original": "832832", "Gene_B": "832832", "interaction": "Direct", "SUID": 15111460, "TYPE": "Direct", "Gene_A": "824741", "support": "{\"StringDB\": \"physical\", \"StringEvidence\": \"coexpression:0.911,database:0.896,experiments:0.819,textmining:0.238\", \"String_Score_Physical\": 981, \"String_Score_Combined\": 998}", "selected": false}, "selected": false}, {"data": {"id": "15111459", "source": "15110526", "target": "15110624", "SCORE": "476", "shared_interaction": "Direct", "source_original": "824741", "Name_B": "UBQ4", "Name_A": "AT3G55750", "target_original": "832184", "Gene_B": "832184", "interaction": "Direct", "SUID": 15111459, "TYPE": "Direct", "Gene_A": "824741", "support": "{\"StringDB\": \"physical\", \"StringEvidence\": \"experiments:0.454,coexpression:0.142\", \"String_Score_Physical\": 476, \"String_Score_Combined\": 550}", "selected": false}, "selected": false}, {"data": {"id": "15111458", "source": "15110526", "target": "15110623", "SCORE": "552", "shared_interaction": "Direct", "source_original": "824741", "Name_B": "AT5G20600", "Name_A": "AT3G55750", "target_original": "832182", "Gene_B": "832182", "interaction": "Direct", "SUID": 15111458, "TYPE": "Direct", "Gene_A": "824741", "support": "{\"StringDB\": \"physical\", \"StringEvidence\": \"experiments:0.533,coexpression:0.106,textmining:0.032\", \"String_Score_Physical\": 552, \"String_Score_Combined\": 612}", "selected": false}, "selected": false}, {"data": {"id": "15111457", "source": "15110526", "target": "15110620", "SCORE": "900", "shared_interaction": "Direct", "source_original": "824741", "Name_B": "SMG7", "Name_A": "AT3G55750", "target_original": "832060", "Gene_B": "832060", "interaction": "Direct", "SUID": 15111457, "TYPE": "Direct", "Gene_A": "824741", "support": "{\"StringDB\": \"physical\", \"StringEvidence\": \"database:0.896\", \"String_Score_Physical\": 900, \"String_Score_Combined\": 900}", "selected": false}, "selected": false}, {"data": {"id": "15111456", "source": "15110526", "target": "15110618", "SCORE": "981", "shared_interaction": "Direct", "source_original": "824741", "Name_B": "AT5G02960", "Name_A": "AT3G55750", "target_original": "831724", "Gene_B": "831724", "interaction": "Direct", "SUID": 15111456, "TYPE": "Direct", "Gene_A": "824741", "support": "{\"StringDB\": \"physical\", \"StringEvidence\": \"coexpression:0.930,database:0.896,experiments:0.819,textmining:0.129\", \"String_Score_Physical\": 981, \"String_Score_Combined\": 998}", "selected": false}, "selected": false}, {"data": {"id": "15111455", "source": "15110526", "target": "15110617", "SCORE": "978", "shared_interaction": "Direct", "source_original": "824741", "Name_B": "AT5G03850", "Name_A": "AT3G55750", "target_original": "831692", "Gene_B": "831692", "interaction": "Direct", "SUID": 15111455, "TYPE": "Direct", "Gene_A": "824741", "support": "{\"StringDB\": \"physical\", \"StringEvidence\": \"coexpression:0.936,database:0.896,experiments:0.787,textmining:0.314\", \"String_Score_Physical\": 978, \"String_Score_Combined\": 999}", "selected": false}, "selected": false}, {"data": {"id": "15111454", "source": "15110526", "target": "15110609", "SCORE": "317", "shared_interaction": "Direct", "source_original": "824741", "Name_B": "DCP2", "Name_A": "AT3G55750", "target_original": "831201", "Gene_B": "831201", "interaction": "Direct", "SUID": 15111454, "TYPE": "Direct", "Gene_A": "824741", "support": "{\"StringDB\": \"physical\", \"StringEvidence\": \"experiments:0.288,coexpression:0.016\", \"String_Score_Physical\": 317, \"String_Score_Combined\": 327}", "selected": false}, "selected": false}, {"data": {"id": "15111453", "source": "15110526", "target": "15110594", "SCORE": "702", "shared_interaction": "Direct", "source_original": "824741", "Name_B": "AT5G06360", "Name_A": "AT3G55750", "target_original": "830524", "Gene_B": "830524", "interaction": "Direct", "SUID": 15111453, "TYPE": "Direct", "Gene_A": "824741", "support": "{\"StringDB\": \"physical\", \"StringEvidence\": \"coexpression:0.797,experiments:0.689,textmining:0.319\", \"String_Score_Physical\": 702, \"String_Score_Combined\": 958}", "selected": false}, "selected": false}, {"data": {"id": "15111452", "source": "15110526", "target": "15110584", "SCORE": "907", "shared_interaction": "Direct", "source_original": "824741", "Name_B": "PAB2", "Name_A": "AT3G55750", "target_original": "829557", "Gene_B": "829557", "interaction": "Direct", "SUID": 15111452, "TYPE": "Direct", "Gene_A": "824741", "support": "{\"StringDB\": \"physical\", \"StringEvidence\": \"database:0.896,experiments:0.076,coexpression:0.053\", \"String_Score_Physical\": 907, \"String_Score_Combined\": 912}", "selected": false}, "selected": false}, {"data": {"id": "15111451", "source": "15110526", "target": "15110555", "SCORE": "982", "shared_interaction": "Direct", "source_original": "824741", "Name_B": "AT4G16720", "Name_A": "AT3G55750", "target_original": "827375", "Gene_B": "827375", "interaction": "Direct", "SUID": 15111451, "TYPE": "Direct", "Gene_A": "824741", "support": "{\"StringDB\": \"physical\", \"StringEvidence\": \"coexpression:0.936,database:0.896,experiments:0.823,textmining:0.446\", \"String_Score_Physical\": 982, \"String_Score_Combined\": 999}", "selected": false}, "selected": false}, {"data": {"id": "15111450", "source": "15110526", "target": "15110547", "SCORE": "317", "shared_interaction": "Direct", "source_original": "824741", "Name_B": "NUDX14", "Name_A": "AT3G55750", "target_original": "826805", "Gene_B": "826805", "interaction": "Direct", "SUID": 15111450, "TYPE": "Direct", "Gene_A": "824741", "support": "{\"StringDB\": \"physical\", \"StringEvidence\": \"experiments:0.288,coexpression:0.007\", \"String_Score_Physical\": 317, \"String_Score_Combined\": 321}", "selected": false}, "selected": false}, {"data": {"id": "15111449", "source": "15110526", "target": "15110545", "SCORE": "463", "shared_interaction": "Direct", "source_original": "824741", "Name_B": "AT4G11160", "Name_A": "AT3G55750", "target_original": "826717", "Gene_B": "826717", "interaction": "Direct", "SUID": 15111449, "TYPE": "Direct", "Gene_A": "824741", "support": "{\"StringDB\": \"physical\", \"StringEvidence\": \"experiments:0.440,coexpression:0.008\", \"String_Score_Physical\": 463, \"String_Score_Combined\": 467}", "selected": false}, "selected": false}, {"data": {"id": "15111448", "source": "15110526", "target": "15110540", "SCORE": "476", "shared_interaction": "Direct", "source_original": "824741", "Name_B": "UBQ10", "Name_A": "AT3G55750", "target_original": "825880", "Gene_B": "825880", "interaction": "Direct", "SUID": 15111448, "TYPE": "Direct", "Gene_A": "824741", "support": "{\"StringDB\": \"physical\", \"StringEvidence\": \"experiments:0.454,coexpression:0.142\", \"String_Score_Physical\": 476, \"String_Score_Combined\": 550}", "selected": false}, "selected": false}, {"data": {"id": "15111447", "source": "15110526", "target": "15110533", "SCORE": "981", "shared_interaction": "Direct", "source_original": "824741", "Name_B": "AT3G60770", "Name_A": "AT3G55750", "target_original": "825248", "Gene_B": "825248", "interaction": "Direct", "SUID": 15111447, "TYPE": "Direct", "Gene_A": "824741", "support": "{\"StringDB\": \"physical\", \"StringEvidence\": \"coexpression:0.938,database:0.896,experiments:0.819,textmining:0.136\", \"String_Score_Physical\": 981, \"String_Score_Combined\": 999}", "selected": false}, "selected": false}, {"data": {"id": "15111446", "source": "15110525", "target": "15110742", "SCORE": "595", "shared_interaction": "Direct", "source_original": "824714", "Name_B": "AT1G62020", "Name_A": "PAT2", "target_original": "842497", "Gene_B": "842497", "interaction": "Direct", "SUID": 15111446, "TYPE": "Direct", "Gene_A": "824714", "support": "{\"StringDB\": \"physical\", \"StringEvidence\": \"experiments:0.578,coexpression:0.516,textmining:0.154\", \"String_Score_Physical\": 595, \"String_Score_Combined\": 834}", "selected": false}, "selected": false}, {"data": {"id": "15111445", "source": "15110525", "target": "15110725", "SCORE": "237", "shared_interaction": "Direct", "source_original": "824714", "Name_B": "AGO1", "Name_A": "PAT2", "target_original": "841262", "Gene_B": "841262", "interaction": "Direct", "SUID": 15111445, "TYPE": "Direct", "Gene_A": "824714", "support": "{\"StringDB\": \"physical\", \"StringEvidence\": \"experiments:0.205\", \"String_Score_Physical\": 237, \"String_Score_Combined\": 237}", "selected": false}, "selected": false}, {"data": {"id": "15111444", "source": "15110525", "target": "15110649", "SCORE": "256", "shared_interaction": "Direct", "source_original": "824714", "Name_B": "RABA5a", "Name_A": "PAT2", "target_original": "834802", "Gene_B": "834802", "interaction": "Direct", "SUID": 15111444, "TYPE": "Direct", "Gene_A": "824714", "support": "{\"StringDB\": \"physical\", \"StringEvidence\": \"experiments:0.224,textmining:0.007\", \"String_Score_Physical\": 256, \"String_Score_Combined\": 261}", "selected": false}, "selected": false}, {"data": {"id": "15111443", "source": "15110525", "target": "15110648", "SCORE": "830", "shared_interaction": "Direct", "source_original": "824714", "Name_B": "AT5G46630", "Name_A": "PAT2", "target_original": "834706", "Gene_B": "834706", "interaction": "Direct", "SUID": 15111443, "TYPE": "Direct", "Gene_A": "824714", "support": "{\"StringDB\": \"physical\", \"StringEvidence\": \"experiments:0.735,textmining:0.611,database:0.333,coexpression:0.083\", \"String_Score_Physical\": 830, \"String_Score_Combined\": 939}", "selected": false}, "selected": false}, {"data": {"id": "15111442", "source": "15110525", "target": "15110588", "SCORE": "256", "shared_interaction": "Direct", "source_original": "824714", "Name_B": "RAC6", "Name_A": "PAT2", "target_original": "829750", "Gene_B": "829750", "interaction": "Direct", "SUID": 15111442, "TYPE": "Direct", "Gene_A": "824714", "support": "{\"StringDB\": \"physical\", \"StringEvidence\": \"experiments:0.224,textmining:0.007\", \"String_Score_Physical\": 256, \"String_Score_Combined\": 261}", "selected": false}, "selected": false}, {"data": {"id": "15111441", "source": "15110524", "target": "15110727", "SCORE": "470", "shared_interaction": "Direct", "source_original": "824632", "Name_B": "AT1G51130", "Name_A": "TTN8", "target_original": "841536", "Gene_B": "841536", "interaction": "Direct", "SUID": 15111441, "TYPE": "Direct", "Gene_A": "824632", "support": "{\"StringDB\": \"physical\", \"StringEvidence\": \"experiments:0.447,textmining:0.428,coexpression:0.032\", \"String_Score_Physical\": 470, \"String_Score_Combined\": 706}", "selected": false}, "selected": false}, {"data": {"id": "15111440", "source": "15110524", "target": "15110655", "SCORE": "900", "shared_interaction": "Direct", "source_original": "824632", "Name_B": "AT5G51340", "Name_A": "TTN8", "target_original": "835208", "Gene_B": "835208", "interaction": "Direct", "SUID": 15111440, "TYPE": "Direct", "Gene_A": "824632", "support": "{\"StringDB\": \"physical\", \"StringEvidence\": \"database:0.896,textmining:0.778,coexpression:0.082\", \"String_Score_Physical\": 900, \"String_Score_Combined\": 979}", "selected": false}, "selected": false}, {"data": {"id": "15111439", "source": "15110523", "target": "15110773", "SCORE": "256", "shared_interaction": "Direct", "source_original": "824621", "Name_B": "atpB", "Name_A": "HTA11", "target_original": "844757", "Gene_B": "844757", "interaction": "Direct", "SUID": 15111439, "TYPE": "Direct", "Gene_A": "824621", "support": "{\"StringDB\": \"physical\", \"StringEvidence\": \"experiments:0.224,textmining:0.031,coexpression:0.001\", \"String_Score_Physical\": 256, \"String_Score_Combined\": 280}", "selected": false}, "selected": false}, {"data": {"id": "15111438", "source": "15110523", "target": "15110764", "SCORE": "339", "shared_interaction": "Direct", "source_original": "824621", "Name_B": "AT1G77800", "Name_A": "HTA11", "target_original": "844117", "Gene_B": "844117", "interaction": "Direct", "SUID": 15111438, "TYPE": "Direct", "Gene_A": "824621", "support": "{\"StringDB\": \"physical\", \"StringEvidence\": \"experiments:0.311,textmining:0.031\", \"String_Score_Physical\": 339, \"String_Score_Combined\": 359}", "selected": false}, "selected": false}, {"data": {"id": "15111437", "source": "15110523", "target": "15110759", "SCORE": "252", "shared_interaction": "Direct", "source_original": "824621", "Name_B": "AT1G73600", "Name_A": "HTA11", "target_original": "843694", "Gene_B": "843694", "interaction": "Direct", "SUID": 15111437, "TYPE": "Direct", "Gene_A": "824621", "support": "{\"StringDB\": \"physical\", \"StringEvidence\": \"experiments:0.221,textmining:0.006\", \"String_Score_Physical\": 252, \"String_Score_Combined\": 257}", "selected": false}, "selected": false}, {"data": {"id": "15111436", "source": "15110523", "target": "15110744", "SCORE": "256", "shared_interaction": "Direct", "source_original": "824621", "Name_B": "AT1G63490", "Name_A": "HTA11", "target_original": "842655", "Gene_B": "842655", "interaction": "Direct", "SUID": 15111436, "TYPE": "Direct", "Gene_A": "824621", "support": "{\"StringDB\": \"physical\", \"StringEvidence\": \"textmining:0.290,experiments:0.224\", \"String_Score_Physical\": 256, \"String_Score_Combined\": 471}", "selected": false}, "selected": false}, {"data": {"id": "15111435", "source": "15110523", "target": "15110725", "SCORE": "900", "shared_interaction": "Direct", "source_original": "824621", "Name_B": "AGO1", "Name_A": "HTA11", "target_original": "841262", "Gene_B": "841262", "interaction": "Direct", "SUID": 15111435, "TYPE": "Direct", "Gene_A": "824621", "support": "{\"StringDB\": \"physical\", \"StringEvidence\": \"database:0.896,textmining:0.150\", \"String_Score_Physical\": 900, \"String_Score_Combined\": 915}", "selected": false}, "selected": false}, {"data": {"id": "15111434", "source": "15110523", "target": "15110685", "SCORE": "720", "shared_interaction": "Direct", "source_original": "824621", "Name_B": "AT1G07820", "Name_A": "HTA11", "target_original": "837297", "Gene_B": "837297", "interaction": "Direct", "SUID": 15111434, "TYPE": "Direct", "Gene_A": "824621", "support": "{\"StringDB\": \"physical\", \"StringEvidence\": \"experiments:0.708,textmining:0.344,coexpression:0.263\", \"String_Score_Physical\": 720, \"String_Score_Combined\": 864}", "selected": false}, "selected": false}, {"data": {"id": "15111433", "source": "15110523", "target": "15110683", "SCORE": "720", "shared_interaction": "Direct", "source_original": "824621", "Name_B": "AT1G07660", "Name_A": "HTA11", "target_original": "837279", "Gene_B": "837279", "interaction": "Direct", "SUID": 15111433, "TYPE": "Direct", "Gene_A": "824621", "support": "{\"StringDB\": \"physical\", \"StringEvidence\": \"experiments:0.708,textmining:0.344,coexpression:0.096\", \"String_Score_Physical\": 720, \"String_Score_Combined\": 833}", "selected": false}, "selected": false}, {"data": {"id": "15111432", "source": "15110523", "target": "15110676", "SCORE": "478", "shared_interaction": "Direct", "source_original": "824621", "Name_B": "AT5G67630", "Name_A": "HTA11", "target_original": "836899", "Gene_B": "836899", "interaction": "Direct", "SUID": 15111432, "TYPE": "Direct", "Gene_A": "824621", "support": "{\"StringDB\": \"physical\", \"StringEvidence\": \"textmining:0.465,experiments:0.456,coexpression:0.007\", \"String_Score_Physical\": 478, \"String_Score_Combined\": 722}", "selected": false}, "selected": false}, {"data": {"id": "15111431", "source": "15110523", "target": "15110660", "SCORE": "546", "shared_interaction": "Direct", "source_original": "824621", "Name_B": "NAP1;3", "Name_A": "HTA11", "target_original": "835797", "Gene_B": "835797", "interaction": "Direct", "SUID": 15111431, "TYPE": "Direct", "Gene_A": "824621", "support": "{\"StringDB\": \"physical\", \"StringEvidence\": \"experiments:0.527,textmining:0.377,coexpression:0.033\", \"String_Score_Physical\": 546, \"String_Score_Combined\": 726}", "selected": false}, "selected": false}, {"data": {"id": "15111430", "source": "15110523", "target": "15110624", "SCORE": "232", "shared_interaction": "Direct", "source_original": "824621", "Name_B": "UBQ4", "Name_A": "HTA11", "target_original": "832184", "Gene_B": "832184", "interaction": "Direct", "SUID": 15111430, "TYPE": "Direct", "Gene_A": "824621", "support": "{\"StringDB\": \"physical\", \"StringEvidence\": \"experiments:0.200,coexpression:0.053\", \"String_Score_Physical\": 232, \"String_Score_Combined\": 273}", "selected": false}, "selected": false}, {"data": {"id": "15111429", "source": "15110523", "target": "15110591", "SCORE": "616", "shared_interaction": "Direct", "source_original": "824621", "Name_B": "AT4G40030", "Name_A": "HTA11", "target_original": "830164", "Gene_B": "830164", "interaction": "Direct", "SUID": 15111429, "TYPE": "Direct", "Gene_A": "824621", "support": "{\"StringDB\": \"physical\", \"StringEvidence\": \"experiments:0.600,textmining:0.452,coexpression:0.096\", \"String_Score_Physical\": 616, \"String_Score_Combined\": 809}", "selected": false}, "selected": false}, {"data": {"id": "15111428", "source": "15110523", "target": "15110572", "SCORE": "967", "shared_interaction": "Direct", "source_original": "824621", "Name_B": "HTA2", "Name_A": "HTA11", "target_original": "828831", "Gene_B": "828831", "interaction": "Direct", "SUID": 15111428, "TYPE": "Direct", "Gene_A": "824621", "support": "{\"StringDB\": \"physical\", \"StringEvidence\": \"database:0.896,experiments:0.677,textmining:0.603,coexpression:0.165\", \"String_Score_Physical\": 967, \"String_Score_Combined\": 974}", "selected": false}, "selected": false}, {"data": {"id": "15111427", "source": "15110523", "target": "15110569", "SCORE": "252", "shared_interaction": "Direct", "source_original": "824621", "Name_B": "AT4G22530", "Name_A": "HTA11", "target_original": "828348", "Gene_B": "828348", "interaction": "Direct", "SUID": 15111427, "TYPE": "Direct", "Gene_A": "824621", "support": "{\"StringDB\": \"physical\", \"StringEvidence\": \"experiments:0.221,textmining:0.006\", \"String_Score_Physical\": 252, \"String_Score_Combined\": 257}", "selected": false}, "selected": false}, {"data": {"id": "15111426", "source": "15110523", "target": "15110553", "SCORE": "272", "shared_interaction": "Direct", "source_original": "824621", "Name_B": "LDL3", "Name_A": "HTA11", "target_original": "827325", "Gene_B": "827325", "interaction": "Direct", "SUID": 15111426, "TYPE": "Direct", "Gene_A": "824621", "support": "{\"StringDB\": \"physical\", \"StringEvidence\": \"experiments:0.241,textmining:0.239\", \"String_Score_Physical\": 272, \"String_Score_Combined\": 445}", "selected": false}, "selected": false}, {"data": {"id": "15111425", "source": "15110523", "target": "15110540", "SCORE": "232", "shared_interaction": "Direct", "source_original": "824621", "Name_B": "UBQ10", "Name_A": "HTA11", "target_original": "825880", "Gene_B": "825880", "interaction": "Direct", "SUID": 15111425, "TYPE": "Direct", "Gene_A": "824621", "support": "{\"StringDB\": \"physical\", \"StringEvidence\": \"experiments:0.200,coexpression:0.053,textmining:0.040\", \"String_Score_Physical\": 232, \"String_Score_Combined\": 302}", "selected": false}, "selected": false}, {"data": {"id": "15111424", "source": "15110522", "target": "15110721", "SCORE": "388", "shared_interaction": "Direct", "source_original": "824586", "Name_B": "EMB3003", "Name_A": "AT3G54190", "target_original": "840346", "Gene_B": "840346", "interaction": "Direct", "SUID": 15111424, "TYPE": "Direct", "Gene_A": "824586", "support": "{\"StringDB\": \"physical\", \"StringEvidence\": \"experiments:0.363,coexpression:0.002\", \"BioGrid\": \"physical\", \"BioGrid_PubMed\": \"21798944\", \"BioGrid_Type\": \"Two-hybrid\", \"String_Score_Physical\": 388, \"String_Score_Combined\": 390}", "selected": false}, "selected": false}, {"data": {"id": "15111423", "source": "15110521", "target": "15110722", "SCORE": "900", "shared_interaction": "Direct", "source_original": "824581", "Name_B": "ALDH3H1", "Name_A": "PTR1", "target_original": "841020", "Gene_B": "841020", "interaction": "Direct", "SUID": 15111423, "TYPE": "Direct", "Gene_A": "824581", "support": "{\"StringDB\": \"physical\", \"StringEvidence\": \"database:0.896\", \"String_Score_Physical\": 900, \"String_Score_Combined\": 900}", "selected": false}, "selected": false}, {"data": {"id": "15111422", "source": "15110521", "target": "15110719", "SCORE": "900", "shared_interaction": "Direct", "source_original": "824581", "Name_B": "NRT1.5", "Name_A": "PTR1", "target_original": "840139", "Gene_B": "840139", "interaction": "Direct", "SUID": 15111422, "TYPE": "Direct", "Gene_A": "824581", "support": "{\"StringDB\": \"physical\", \"StringEvidence\": \"database:0.896,textmining:0.510\", \"String_Score_Physical\": 900, \"String_Score_Combined\": 904}", "selected": false}, "selected": false}, {"data": {"id": "15111421", "source": "15110521", "target": "15110650", "SCORE": "900", "shared_interaction": "Direct", "source_original": "824581", "Name_B": "RBOHD", "Name_A": "PTR1", "target_original": "834842", "Gene_B": "834842", "interaction": "Direct", "SUID": 15111421, "TYPE": "Direct", "Gene_A": "824581", "support": "{\"StringDB\": \"physical\", \"StringEvidence\": \"database:0.896\", \"String_Score_Physical\": 900, \"String_Score_Combined\": 900}", "selected": false}, "selected": false}, {"data": {"id": "15111420", "source": "15110521", "target": "15110621", "SCORE": "900", "shared_interaction": "Direct", "source_original": "824581", "Name_B": "AT5G19640", "Name_A": "PTR1", "target_original": "832084", "Gene_B": "832084", "interaction": "Direct", "SUID": 15111420, "TYPE": "Direct", "Gene_A": "824581", "support": "{\"StringDB\": \"physical\", \"StringEvidence\": \"database:0.896\", \"String_Score_Physical\": 900, \"String_Score_Combined\": 900}", "selected": false}, "selected": false}, {"data": {"id": "15111419", "source": "15110521", "target": "15110564", "SCORE": "900", "shared_interaction": "Direct", "source_original": "824581", "Name_B": "AT4G02900", "Name_A": "PTR1", "target_original": "828143", "Gene_B": "828143", "interaction": "Direct", "SUID": 15111419, "TYPE": "Direct", "Gene_A": "824581", "support": "{\"StringDB\": \"physical\", \"StringEvidence\": \"database:0.896\", \"String_Score_Physical\": 900, \"String_Score_Combined\": 900}", "selected": false}, "selected": false}, {"data": {"id": "15111418", "source": "15110520", "target": "15110639", "SCORE": "800", "shared_interaction": "Direct", "source_original": "824493", "Name_B": "AT5G34930", "Name_A": "PAL2", "target_original": "833436", "Gene_B": "833436", "interaction": "Direct", "SUID": 15111418, "TYPE": "Direct", "Gene_A": "824493", "support": "{\"StringDB\": \"physical\", \"StringEvidence\": \"database:0.791,textmining:0.013\", \"String_Score_Physical\": 800, \"String_Score_Combined\": 802}", "selected": false}, "selected": false}, {"data": {"id": "15111417", "source": "15110520", "target": "15110532", "SCORE": "522", "shared_interaction": "Direct", "source_original": "824493", "Name_B": "AT3G59940", "Name_A": "PAL2", "target_original": "825164", "Gene_B": "825164", "interaction": "Direct", "SUID": 15111417, "TYPE": "Direct", "Gene_A": "824493", "support": "{\"StringDB\": \"physical\", \"StringEvidence\": \"experiments:0.502\", \"BioGrid\": \"physical\", \"BioGrid_PubMed\": \"21798944\", \"BioGrid_Type\": \"Two-hybrid\", \"String_Score_Physical\": 522, \"String_Score_Combined\": 522}", "selected": false}, "selected": false}, {"data": {"id": "15111416", "source": "15110519", "target": "15110779", "SCORE": "650", "shared_interaction": "Direct", "source_original": "824465", "Name_B": "rpoC2", "Name_A": "AT3G52990", "target_original": "844785", "Gene_B": "844785", "interaction": "Direct", "SUID": 15111416, "TYPE": "Direct", "Gene_A": "824465", "support": "{\"StringDB\": \"physical\", \"StringEvidence\": \"database:0.635,textmining:0.065,neighborhood:0.045,coexpression:0.005\", \"String_Score_Physical\": 650, \"String_Score_Combined\": 688}", "selected": false}, "selected": false}, {"data": {"id": "15111415", "source": "15110519", "target": "15110775", "SCORE": "242", "shared_interaction": "Direct", "source_original": "824465", "Name_B": "rps4", "Name_A": "AT3G52990", "target_original": "844765", "Gene_B": "844765", "interaction": "Direct", "SUID": 15111415, "TYPE": "Direct", "Gene_A": "824465", "support": "{\"StringDB\": \"physical\", \"StringEvidence\": \"experiments:0.211,neighborhood:0.015,coexpression:0.008\", \"String_Score_Physical\": 242, \"String_Score_Combined\": 260}", "selected": false}, "selected": false}, {"data": {"id": "15111414", "source": "15110519", "target": "15110766", "SCORE": "274", "shared_interaction": "Direct", "source_original": "824465", "Name_B": "rpl2", "Name_A": "AT3G52990", "target_original": "844718", "Gene_B": "844718", "interaction": "Direct", "SUID": 15111414, "TYPE": "Direct", "Gene_A": "824465", "support": "{\"StringDB\": \"physical\", \"StringEvidence\": \"experiments:0.243,textmining:0.041,neighborhood:0.038,coexpression:0.032\", \"String_Score_Physical\": 274, \"String_Score_Combined\": 351}", "selected": false}, "selected": false}, {"data": {"id": "15111413", "source": "15110519", "target": "15110752", "SCORE": "256", "shared_interaction": "Direct", "source_original": "824465", "Name_B": "RPL34", "Name_A": "AT3G52990", "target_original": "843298", "Gene_B": "843298", "interaction": "Direct", "SUID": 15111413, "TYPE": "Direct", "Gene_A": "824465", "support": "{\"StringDB\": \"physical\", \"StringEvidence\": \"experiments:0.225,neighborhood:0.067,coexpression:0.003\", \"String_Score_Physical\": 256, \"String_Score_Combined\": 308}", "selected": false}, "selected": false}, {"data": {"id": "15111412", "source": "15110519", "target": "15110750", "SCORE": "650", "shared_interaction": "Direct", "source_original": "824465", "Name_B": "PPC4", "Name_A": "AT3G52990", "target_original": "843206", "Gene_B": "843206", "interaction": "Direct", "SUID": 15111412, "TYPE": "Direct", "Gene_A": "824465", "support": "{\"StringDB\": \"physical\", \"StringEvidence\": \"database:0.635,textmining:0.157,coexpression:0.002\", \"String_Score_Physical\": 650, \"String_Score_Combined\": 705}", "selected": false}, "selected": false}, {"data": {"id": "15111411", "source": "15110519", "target": "15110749", "SCORE": "900", "shared_interaction": "Direct", "source_original": "824465", "Name_B": "LOX6", "Name_A": "AT3G52990", "target_original": "843077", "Gene_B": "843077", "interaction": "Direct", "SUID": 15111411, "TYPE": "Direct", "Gene_A": "824465", "support": "{\"StringDB\": \"physical\", \"StringEvidence\": \"database:0.896,textmining:0.030\", \"String_Score_Physical\": 900, \"String_Score_Combined\": 903}", "selected": false}, "selected": false}, {"data": {"id": "15111410", "source": "15110519", "target": "15110748", "SCORE": "319", "shared_interaction": "Direct", "source_original": "824465", "Name_B": "AT1G67430", "Name_A": "AT3G52990", "target_original": "843063", "Gene_B": "843063", "interaction": "Direct", "SUID": 15111410, "TYPE": "Direct", "Gene_A": "824465", "support": "{\"StringDB\": \"physical\", \"StringEvidence\": \"experiments:0.290,neighborhood:0.084,coexpression:0.033\", \"String_Score_Physical\": 319, \"String_Score_Combined\": 397}", "selected": false}, "selected": false}, {"data": {"id": "15111409", "source": "15110519", "target": "15110746", "SCORE": "900", "shared_interaction": "Direct", "source_original": "824465", "Name_B": "cICDH", "Name_A": "AT3G52990", "target_original": "842905", "Gene_B": "842905", "interaction": "Direct", "SUID": 15111409, "TYPE": "Direct", "Gene_A": "824465", "support": "{\"StringDB\": \"physical\", \"StringEvidence\": \"database:0.896,textmining:0.363,neighborhood:0.109,coexpression:0.031,experiments:0.007\", \"String_Score_Physical\": 900, \"String_Score_Combined\": 945}", "selected": false}, "selected": false}, {"data": {"id": "15111408", "source": "15110519", "target": "15110743", "SCORE": "900", "shared_interaction": "Direct", "source_original": "824465", "Name_B": "AT1G62290", "Name_A": "AT3G52990", "target_original": "842526", "Gene_B": "842526", "interaction": "Direct", "SUID": 15111408, "TYPE": "Direct", "Gene_A": "824465", "support": "{\"StringDB\": \"physical\", \"StringEvidence\": \"database:0.896\", \"String_Score_Physical\": 900, \"String_Score_Combined\": 900}", "selected": false}, "selected": false}, {"data": {"id": "15111407", "source": "15110519", "target": "15110737", "SCORE": "650", "shared_interaction": "Direct", "source_original": "824465", "Name_B": "E1 ALPHA", "Name_A": "AT3G52990", "target_original": "842284", "Gene_B": "842284", "interaction": "Direct", "SUID": 15111407, "TYPE": "Direct", "Gene_A": "824465", "support": "{\"StringDB\": \"physical\", \"StringEvidence\": \"database:0.635,textmining:0.549,coexpression:0.039\", \"String_Score_Physical\": 650, \"String_Score_Combined\": 848}", "selected": false}, "selected": false}, {"data": {"id": "15111406", "source": "15110519", "target": "15110735", "SCORE": "900", "shared_interaction": "Direct", "source_original": "824465", "Name_B": "LOS1", "Name_A": "AT3G52990", "target_original": "842058", "Gene_B": "842058", "interaction": "Direct", "SUID": 15111406, "TYPE": "Direct", "Gene_A": "824465", "support": "{\"StringDB\": \"physical\", \"StringEvidence\": \"database:0.896,coexpression:0.124,textmining:0.031,experiments:0.005\", \"String_Score_Physical\": 900, \"String_Score_Combined\": 915}", "selected": false}, "selected": false}, {"data": {"id": "15111405", "source": "15110519", "target": "15110698", "SCORE": "272", "shared_interaction": "Direct", "source_original": "824465", "Name_B": "SAC52", "Name_A": "AT3G52990", "target_original": "837993", "Gene_B": "837993", "interaction": "Direct", "SUID": 15111405, "TYPE": "Direct", "Gene_A": "824465", "support": "{\"StringDB\": \"physical\", \"StringEvidence\": \"experiments:0.241,coexpression:0.053\", \"String_Score_Physical\": 272, \"String_Score_Combined\": 310}", "selected": false}, "selected": false}, {"data": {"id": "15111404", "source": "15110519", "target": "15110694", "SCORE": "900", "shared_interaction": "Direct", "source_original": "824465", "Name_B": "APA1", "Name_A": "AT3G52990", "target_original": "837740", "Gene_B": "837740", "interaction": "Direct", "SUID": 15111404, "TYPE": "Direct", "Gene_A": "824465", "support": "{\"StringDB\": \"physical\", \"StringEvidence\": \"database:0.896\", \"String_Score_Physical\": 900, \"String_Score_Combined\": 900}", "selected": false}, "selected": false}, {"data": {"id": "15111403", "source": "15110519", "target": "15110690", "SCORE": "333", "shared_interaction": "Direct", "source_original": "824465", "Name_B": "AT1G09590", "Name_A": "AT3G52990", "target_original": "837486", "Gene_B": "837486", "interaction": "Direct", "SUID": 15111403, "TYPE": "Direct", "Gene_A": "824465", "support": "{\"StringDB\": \"physical\", \"StringEvidence\": \"experiments:0.304,coexpression:0.007\", \"String_Score_Physical\": 333, \"String_Score_Combined\": 337}", "selected": false}, "selected": false}, {"data": {"id": "15111402", "source": "15110519", "target": "15110680", "SCORE": "242", "shared_interaction": "Direct", "source_original": "824465", "Name_B": "AT1G07070", "Name_A": "AT3G52990", "target_original": "837218", "Gene_B": "837218", "interaction": "Direct", "SUID": 15111402, "TYPE": "Direct", "Gene_A": "824465", "support": "{\"StringDB\": \"physical\", \"StringEvidence\": \"experiments:0.211\", \"String_Score_Physical\": 242, \"String_Score_Combined\": 242}", "selected": false}, "selected": false}, {"data": {"id": "15111401", "source": "15110519", "target": "15110657", "SCORE": "905", "shared_interaction": "Direct", "source_original": "824465", "Name_B": "HSP90.1", "Name_A": "AT3G52990", "target_original": "835341", "Gene_B": "835341", "interaction": "Direct", "SUID": 15111401, "TYPE": "Direct", "Gene_A": "824465", "support": "{\"StringDB\": \"physical\", \"StringEvidence\": \"database:0.896,experiments:0.053,coexpression:0.042,textmining:0.013\", \"String_Score_Physical\": 905, \"String_Score_Combined\": 910}", "selected": false}, "selected": false}, {"data": {"id": "15111400", "source": "15110519", "target": "15110641", "SCORE": "227", "shared_interaction": "Direct", "source_original": "824465", "Name_B": "AT5G35530", "Name_A": "AT3G52990", "target_original": "833518", "Gene_B": "833518", "interaction": "Direct", "SUID": 15111400, "TYPE": "Direct", "Gene_A": "824465", "support": "{\"StringDB\": \"physical\", \"StringEvidence\": \"experiments:0.195,coexpression:0.161,neighborhood:0.084,textmining:0.005\", \"String_Score_Physical\": 227, \"String_Score_Combined\": 409}", "selected": false}, "selected": false}, {"data": {"id": "15111399", "source": "15110519", "target": "15110618", "SCORE": "206", "shared_interaction": "Direct", "source_original": "824465", "Name_B": "AT5G02960", "Name_A": "AT3G52990", "target_original": "831724", "Gene_B": "831724", "interaction": "Direct", "SUID": 15111399, "TYPE": "Direct", "Gene_A": "824465", "support": "{\"StringDB\": \"physical\", \"StringEvidence\": \"experiments:0.172,coexpression:0.007\", \"String_Score_Physical\": 206, \"String_Score_Combined\": 211}", "selected": false}, "selected": false}, {"data": {"id": "15111398", "source": "15110519", "target": "15110617", "SCORE": "256", "shared_interaction": "Direct", "source_original": "824465", "Name_B": "AT5G03850", "Name_A": "AT3G52990", "target_original": "831692", "Gene_B": "831692", "interaction": "Direct", "SUID": 15111398, "TYPE": "Direct", "Gene_A": "824465", "support": "{\"StringDB\": \"physical\", \"StringEvidence\": \"experiments:0.225\", \"String_Score_Physical\": 256, \"String_Score_Combined\": 256}", "selected": false}, "selected": false}, {"data": {"id": "15111397", "source": "15110519", "target": "15110614", "SCORE": "650", "shared_interaction": "Direct", "source_original": "824465", "Name_B": "PDC3", "Name_A": "AT3G52990", "target_original": "831414", "Gene_B": "831414", "interaction": "Direct", "SUID": 15111397, "TYPE": "Direct", "Gene_A": "824465", "support": "{\"StringDB\": \"physical\", \"StringEvidence\": \"database:0.635,textmining:0.147,coexpression:0.123\", \"String_Score_Physical\": 650, \"String_Score_Combined\": 738}", "selected": false}, "selected": false}, {"data": {"id": "15111396", "source": "15110519", "target": "15110594", "SCORE": "256", "shared_interaction": "Direct", "source_original": "824465", "Name_B": "AT5G06360", "Name_A": "AT3G52990", "target_original": "830524", "Gene_B": "830524", "interaction": "Direct", "SUID": 15111396, "TYPE": "Direct", "Gene_A": "824465", "support": "{\"StringDB\": \"physical\", \"StringEvidence\": \"experiments:0.225,coexpression:0.004\", \"String_Score_Physical\": 256, \"String_Score_Combined\": 260}", "selected": false}, "selected": false}, {"data": {"id": "15111395", "source": "15110519", "target": "15110590", "SCORE": "614", "shared_interaction": "Direct", "source_original": "824465", "Name_B": "FBA2", "Name_A": "AT3G52990", "target_original": "830052", "Gene_B": "830052", "interaction": "Direct", "SUID": 15111395, "TYPE": "Direct", "Gene_A": "824465", "support": "{\"StringDB\": \"physical\", \"StringEvidence\": \"database:0.583,textmining:0.561,coexpression:0.120,neighborhood:0.039,experiments:0.035\", \"String_Score_Physical\": 614, \"String_Score_Combined\": 856}", "selected": false}, "selected": false}, {"data": {"id": "15111394", "source": "15110519", "target": "15110567", "SCORE": "669", "shared_interaction": "Direct", "source_original": "824465", "Name_B": "NAD-ME2", "Name_A": "AT3G52990", "target_original": "828222", "Gene_B": "828222", "interaction": "Direct", "SUID": 15111394, "TYPE": "Direct", "Gene_A": "824465", "support": "{\"StringDB\": \"physical\", \"StringEvidence\": \"database:0.635,textmining:0.459,neighborhood:0.060,experiments:0.056,coexpression:0.010\", \"String_Score_Physical\": 669, \"String_Score_Combined\": 833}", "selected": false}, "selected": false}, {"data": {"id": "15111393", "source": "15110519", "target": "15110555", "SCORE": "476", "shared_interaction": "Direct", "source_original": "824465", "Name_B": "AT4G16720", "Name_A": "AT3G52990", "target_original": "827375", "Gene_B": "827375", "interaction": "Direct", "SUID": 15111393, "TYPE": "Direct", "Gene_A": "824465", "support": "{\"StringDB\": \"physical\", \"StringEvidence\": \"experiments:0.454,coexpression:0.096\", \"String_Score_Physical\": 476, \"String_Score_Combined\": 526}", "selected": false}, "selected": false}, {"data": {"id": "15111392", "source": "15110519", "target": "15110552", "SCORE": "900", "shared_interaction": "Direct", "source_original": "824465", "Name_B": "AARE", "Name_A": "AT3G52990", "target_original": "827104", "Gene_B": "827104", "interaction": "Direct", "SUID": 15111392, "TYPE": "Direct", "Gene_A": "824465", "support": "{\"StringDB\": \"physical\", \"StringEvidence\": \"database:0.896,coexpression:0.003\", \"String_Score_Physical\": 900, \"String_Score_Combined\": 900}", "selected": false}, "selected": false}, {"data": {"id": "15111391", "source": "15110519", "target": "15110548", "SCORE": "900", "shared_interaction": "Direct", "source_original": "824465", "Name_B": "UNE14", "Name_A": "AT3G52990", "target_original": "826898", "Gene_B": "826898", "interaction": "Direct", "SUID": 15111391, "TYPE": "Direct", "Gene_A": "824465", "support": "{\"StringDB\": \"physical\", \"StringEvidence\": \"database:0.896,experiments:0.007\", \"String_Score_Physical\": 900, \"String_Score_Combined\": 900}", "selected": false}, "selected": false}, {"data": {"id": "15111390",
```
