## Supplementary Material 3 - Gene Ontology (GO) enrichment analysis (Metascape) for "Epigenetic memory of temperature sensed during somatic embryo maturation in 2-year-old maritime pine trees": PPINetwork.js (part 2 of 2)

```
 "source": "15110519", "target": "15110533", "SCORE": "227", "shared_interaction": "Direct", "source_original": "824465", "Name_B": "AT3G60770", "Name_A": "AT3G52990", "target_original": "825248", "Gene_B": "825248", "interaction": "Direct", "SUID": 15111390, "TYPE": "Direct", "Gene_A": "824465", "support": "{\"StringDB\": \"physical\", \"StringEvidence\": \"experiments:0.195,coexpression:0.042\", \"String_Score_Physical\": 227, \"String_Score_Combined\": 260}", "selected": false}, "selected": false}, {"data": {"id": "15111389", "source": "15110519", "target": "15110530", "SCORE": "900", "shared_interaction": "Direct", "source_original": "824465", "Name_B": "AT3G58570", "Name_A": "AT3G52990", "target_original": "825026", "Gene_B": "825026", "interaction": "Direct", "SUID": 15111389, "TYPE": "Direct", "Gene_A": "824465", "support": "{\"StringDB\": \"physical\", \"StringEvidence\": \"database:0.896,coexpression:0.080,experiments:0.003\", \"String_Score_Physical\": 900, \"String_Score_Combined\": 908}", "selected": false}, "selected": false}, {"data": {"id": "15111388", "source": "15110519", "target": "15110526", "SCORE": "242", "shared_interaction": "Direct", "source_original": "824465", "Name_B": "AT3G55750", "Name_A": "AT3G52990", "target_original": "824741", "Gene_B": "824741", "interaction": "Direct", "SUID": 15111388, "TYPE": "Direct", "Gene_A": "824465", "support": "{\"StringDB\": \"physical\", \"StringEvidence\": \"experiments:0.211\", \"String_Score_Physical\": 242, \"String_Score_Combined\": 242}", "selected": false}, "selected": false}, {"data": {"id": "15111387", "source": "15110518", "target": "15110624", "SCORE": "319", "shared_interaction": "Direct", "source_original": "824446", "Name_B": "UBQ4", "Name_A": "AT3G52800", "target_original": "832184", "Gene_B": "832184", "interaction": "Direct", "SUID": 15111387, "TYPE": "Direct", "Gene_A": "824446", "support": "{\"StringDB\": \"physical\", \"StringEvidence\": \"experiments:0.291\", \"String_Score_Physical\": 319, \"String_Score_Combined\": 319}", "selected": false}, "selected": false}, {"data": {"id": "15111386", "source": "15110518", "target": "15110540", "SCORE": "319", "shared_interaction": "Direct", "source_original": "824446", "Name_B": "UBQ10", "Name_A": "AT3G52800", "target_original": "825880", "Gene_B": "825880", "interaction": "Direct", "SUID": 15111386, "TYPE": "Direct", "Gene_A": "824446", "support": "{\"StringDB\": \"physical\", \"StringEvidence\": \"experiments:0.291,coexpression:0.041\", \"String_Score_Physical\": 319, \"String_Score_Combined\": 347}", "selected": false}, "selected": false}, {"data": {"id": "15111385", "source": "15110517", "target": "15110779", "SCORE": "650", "shared_interaction": "Direct", "source_original": "824077", "Name_B": "rpoC2", "Name_A": "AT3G49160", "target_original": "844785", "Gene_B": "844785", "interaction": "Direct", "SUID": 15111385, "TYPE": "Direct", "Gene_A": "824077", "support": "{\"StringDB\": \"physical\", \"StringEvidence\": \"database:0.635,textmining:0.065,neighborhood:0.045,coexpression:0.005\", \"String_Score_Physical\": 650, \"String_Score_Combined\": 688}", "selected": false}, "selected": false}, {"data": {"id": "15111384", "source": "15110517", "target": "15110775", "SCORE": "242", "shared_interaction": "Direct", "source_original": "824077", "Name_B": "rps4", "Name_A": "AT3G49160", "target_original": "844765", "Gene_B": "844765", "interaction": "Direct", "SUID": 15111384, "TYPE": "Direct", "Gene_A": "824077", "support": "{\"StringDB\": \"physical\", \"StringEvidence\": \"experiments:0.211,neighborhood:0.015,coexpression:0.008\", \"String_Score_Physical\": 242, \"String_Score_Combined\": 260}", "selected": false}, "selected": false}, {"data": {"id": "15111383", "source": "15110517", "target": "15110766", "SCORE": "274", "shared_interaction": "Direct", "source_original": "824077", "Name_B": "rpl2", "Name_A": "AT3G49160", "target_original": "844718", "Gene_B": "844718", "interaction": "Direct", "SUID": 15111383, "TYPE": "Direct", "Gene_A": "824077", "support": "{\"StringDB\": \"physical\", \"StringEvidence\": \"experiments:0.243,textmining:0.040,neighborhood:0.038,coexpression:0.032\", \"String_Score_Physical\": 274, \"String_Score_Combined\": 350}", "selected": false}, "selected": false}, {"data": {"id": "15111382", "source": "15110517", "target": "15110752", "SCORE": "256", "shared_interaction": "Direct", "source_original": "824077", "Name_B": "RPL34", "Name_A": "AT3G49160", "target_original": "843298", "Gene_B": "843298", "interaction": "Direct", "SUID": 15111382, "TYPE": "Direct", "Gene_A": "824077", "support": "{\"StringDB\": \"physical\", \"StringEvidence\": \"experiments:0.225,neighborhood:0.067,coexpression:0.003\", \"String_Score_Physical\": 256, \"String_Score_Combined\": 308}", "selected": false}, "selected": false}, {"data": {"id": "15111381", "source": "15110517", "target": "15110750", "SCORE": "650", "shared_interaction": "Direct", "source_original": "824077", "Name_B": "PPC4", "Name_A": "AT3G49160", "target_original": "843206", "Gene_B": "843206", "interaction": "Direct", "SUID": 15111381, "TYPE": "Direct", "Gene_A": "824077", "support": "{\"StringDB\": \"physical\", \"StringEvidence\": \"database:0.635,textmining:0.163,coexpression:0.002\", \"String_Score_Physical\": 650, \"String_Score_Combined\": 707}", "selected": false}, "selected": false}, {"data": {"id": "15111380", "source": "15110517", "target": "15110748", "SCORE": "319", "shared_interaction": "Direct", "source_original": "824077", "Name_B": "AT1G67430", "Name_A": "AT3G49160", "target_original": "843063", "Gene_B": "843063", "interaction": "Direct", "SUID": 15111380, "TYPE": "Direct", "Gene_A": "824077", "support": "{\"StringDB\": \"physical\", \"StringEvidence\": \"experiments:0.290,neighborhood:0.084,coexpression:0.033\", \"String_Score_Physical\": 319, \"String_Score_Combined\": 397}", "selected": false}, "selected": false}, {"data": {"id": "15111379", "source": "15110517", "target": "15110737", "SCORE": "650", "shared_interaction": "Direct", "source_original": "824077", "Name_B": "E1 ALPHA", "Name_A": "AT3G49160", "target_original": "842284", "Gene_B": "842284", "interaction": "Direct", "SUID": 15111379, "TYPE": "Direct", "Gene_A": "824077", "support": "{\"StringDB\": \"physical\", \"StringEvidence\": \"database:0.635,textmining:0.191,coexpression:0.039\", \"String_Score_Physical\": 650, \"String_Score_Combined\": 727}", "selected": false}, "selected": false}, {"data": {"id": "15111378", "source": "15110517", "target": "15110698", "SCORE": "272", "shared_interaction": "Direct", "source_original": "824077", "Name_B": "SAC52", "Name_A": "AT3G49160", "target_original": "837993", "Gene_B": "837993", "interaction": "Direct", "SUID": 15111378, "TYPE": "Direct", "Gene_A": "824077", "support": "{\"StringDB\": \"physical\", \"StringEvidence\": \"experiments:0.241,coexpression:0.053\", \"String_Score_Physical\": 272, \"String_Score_Combined\": 310}", "selected": false}, "selected": false}, {"data": {"id": "15111377", "source": "15110517", "target": "15110690", "SCORE": "333", "shared_interaction": "Direct", "source_original": "824077", "Name_B": "AT1G09590", "Name_A": "AT3G49160", "target_original": "837486", "Gene_B": "837486", "interaction": "Direct", "SUID": 15111377, "TYPE": "Direct", "Gene_A": "824077", "support": "{\"StringDB\": \"physical\", \"StringEvidence\": \"experiments:0.304,coexpression:0.007\", \"String_Score_Physical\": 333, \"String_Score_Combined\": 337}", "selected": false}, "selected": false}, {"data": {"id": "15111376", "source": "15110517", "target": "15110680", "SCORE": "242", "shared_interaction": "Direct", "source_original": "824077", "Name_B": "AT1G07070", "Name_A": "AT3G49160", "target_original": "837218", "Gene_B": "837218", "interaction": "Direct", "SUID": 15111376, "TYPE": "Direct", "Gene_A": "824077", "support": "{\"StringDB\": \"physical\", \"StringEvidence\": \"experiments:0.211\", \"String_Score_Physical\": 242, \"String_Score_Combined\": 242}", "selected": false}, "selected": false}, {"data": {"id": "15111375", "source": "15110517", "target": "15110641", "SCORE": "227", "shared_interaction": "Direct", "source_original": "824077", "Name_B": "AT5G35530", "Name_A": "AT3G49160", "target_original": "833518", "Gene_B": "833518", "interaction": "Direct", "SUID": 15111375, "TYPE": "Direct", "Gene_A": "824077", "support": "{\"StringDB\": \"physical\", \"StringEvidence\": \"experiments:0.195,coexpression:0.161,neighborhood:0.084,textmining:0.005\", \"String_Score_Physical\": 227, \"String_Score_Combined\": 409}", "selected": false}, "selected": false}, {"data": {"id": "15111374", "source": "15110517", "target": "15110618", "SCORE": "206", "shared_interaction": "Direct", "source_original": "824077", "Name_B": "AT5G02960", "Name_A": "AT3G49160", "target_original": "831724", "Gene_B": "831724", "interaction": "Direct", "SUID": 15111374, "TYPE": "Direct", "Gene_A": "824077", "support": "{\"StringDB\": \"physical\", \"StringEvidence\": \"experiments:0.172,coexpression:0.007\", \"String_Score_Physical\": 206, \"String_Score_Combined\": 211}", "selected": false}, "selected": false}, {"data": {"id": "15111373", "source": "15110517", "target": "15110617", "SCORE": "256", "shared_interaction": "Direct", "source_original": "824077", "Name_B": "AT5G03850", "Name_A": "AT3G49160", "target_original": "831692", "Gene_B": "831692", "interaction": "Direct", "SUID": 15111373, "TYPE": "Direct", "Gene_A": "824077", "support": "{\"StringDB\": \"physical\", \"StringEvidence\": \"experiments:0.225\", \"String_Score_Physical\": 256, \"String_Score_Combined\": 256}", "selected": false}, "selected": false}, {"data": {"id": "15111372", "source": "15110517", "target": "15110614", "SCORE": "650", "shared_interaction": "Direct", "source_original": "824077", "Name_B": "PDC3", "Name_A": "AT3G49160", "target_original": "831414", "Gene_B": "831414", "interaction": "Direct", "SUID": 15111372, "TYPE": "Direct", "Gene_A": "824077", "support": "{\"StringDB\": \"physical\", \"StringEvidence\": \"database:0.635,textmining:0.131,coexpression:0.123\", \"String_Score_Physical\": 650, \"String_Score_Combined\": 733}", "selected": false}, "selected": false}, {"data": {"id": "15111371", "source": "15110517", "target": "15110594", "SCORE": "256", "shared_interaction": "Direct", "source_original": "824077", "Name_B": "AT5G06360", "Name_A": "AT3G49160", "target_original": "830524", "Gene_B": "830524", "interaction": "Direct", "SUID": 15111371, "TYPE": "Direct", "Gene_A": "824077", "support": "{\"StringDB\": \"physical\", \"StringEvidence\": \"experiments:0.225,coexpression:0.004\", \"String_Score_Physical\": 256, \"String_Score_Combined\": 260}", "selected": false}, "selected": false}, {"data": {"id": "15111370", "source": "15110517", "target": "15110590", "SCORE": "614", "shared_interaction": "Direct", "source_original": "824077", "Name_B": "FBA2", "Name_A": "AT3G49160", "target_original": "830052", "Gene_B": "830052", "interaction": "Direct", "SUID": 15111370, "TYPE": "Direct", "Gene_A": "824077", "support": "{\"StringDB\": \"physical\", \"StringEvidence\": \"database:0.583,textmining:0.560,coexpression:0.120,neighborhood:0.039,experiments:0.035\", \"String_Score_Physical\": 614, \"String_Score_Combined\": 856}", "selected": false}, "selected": false}, {"data": {"id": "15111369", "source": "15110517", "target": "15110567", "SCORE": "669", "shared_interaction": "Direct", "source_original": "824077", "Name_B": "NAD-ME2", "Name_A": "AT3G49160", "target_original": "828222", "Gene_B": "828222", "interaction": "Direct", "SUID": 15111369, "TYPE": "Direct", "Gene_A": "824077", "support": "{\"StringDB\": \"physical\", \"StringEvidence\": \"textmining:0.649,database:0.635,neighborhood:0.060,experiments:0.056,coexpression:0.008\", \"String_Score_Physical\": 669, \"String_Score_Combined\": 892}", "selected": false}, "selected": false}, {"data": {"id": "15111368", "source": "15110517", "target": "15110555", "SCORE": "476", "shared_interaction": "Direct", "source_original": "824077", "Name_B": "AT4G16720", "Name_A": "AT3G49160", "target_original": "827375", "Gene_B": "827375", "interaction": "Direct", "SUID": 15111368, "TYPE": "Direct", "Gene_A": "824077", "support": "{\"StringDB\": \"physical\", \"StringEvidence\": \"experiments:0.454,coexpression:0.096\", \"String_Score_Physical\": 476, \"String_Score_Combined\": 526}", "selected": false}, "selected": false}, {"data": {"id": "15111367", "source": "15110517", "target": "15110533", "SCORE": "227", "shared_interaction": "Direct", "source_original": "824077", "Name_B": "AT3G60770", "Name_A": "AT3G49160", "target_original": "825248", "Gene_B": "825248", "interaction": "Direct", "SUID": 15111367, "TYPE": "Direct", "Gene_A": "824077", "support": "{\"StringDB\": \"physical\", \"StringEvidence\": \"experiments:0.195,coexpression:0.042\", \"String_Score_Physical\": 227, \"String_Score_Combined\": 260}", "selected": false}, "selected": false}, {"data": {"id": "15111366", "source": "15110517", "target": "15110526", "SCORE": "242", "shared_interaction": "Direct", "source_original": "824077", "Name_B": "AT3G55750", "Name_A": "AT3G49160", "target_original": "824741", "Gene_B": "824741", "interaction": "Direct", "SUID": 15111366, "TYPE": "Direct", "Gene_A": "824077", "support": "{\"StringDB\": \"physical\", \"StringEvidence\": \"experiments:0.211\", \"String_Score_Physical\": 242, \"String_Score_Combined\": 242}", "selected": false}, "selected": false}, {"data": {"id": "15111365", "source": "15110516", "target": "15110729", "SCORE": "650", "shared_interaction": "Direct", "source_original": "824021", "Name_B": "PLDALPHA2", "Name_A": "NPC6", "target_original": "841689", "Gene_B": "841689", "interaction": "Direct", "SUID": 15111365, "TYPE": "Direct", "Gene_A": "824021", "support": "{\"StringDB\": \"physical\", \"StringEvidence\": \"database:0.635,textmining:0.573\", \"String_Score_Physical\": 650, \"String_Score_Combined\": 850}", "selected": false}, "selected": false}, {"data": {"id": "15111364", "source": "15110516", "target": "15110682", "SCORE": "650", "shared_interaction": "Direct", "source_original": "824021", "Name_B": "NPC1", "Name_A": "NPC6", "target_original": "837234", "Gene_B": "837234", "interaction": "Direct", "SUID": 15111364, "TYPE": "Direct", "Gene_A": "824021", "support": "{\"StringDB\": \"physical\", \"StringEvidence\": \"textmining:0.950,database:0.635,cooccurrence:0.423\", \"String_Score_Physical\": 650, \"String_Score_Combined\": 670}", "selected": false}, "selected": false}, {"data": {"id": "15111363", "source": "15110514", "target": "15110763", "SCORE": "677", "shared_interaction": "Direct", "source_original": "823955", "Name_B": "ADH1", "Name_A": "ALDH2B4", "target_original": "844047", "Gene_B": "844047", "interaction": "Direct", "SUID": 15111363, "TYPE": "Direct", "Gene_A": "823955", "support": "{\"StringDB\": \"physical\", \"StringEvidence\": \"database:0.635,textmining:0.559,experiments:0.077,neighborhood:0.032,coexpression:0.007\", \"String_Score_Physical\": 677, \"String_Score_Combined\": 863}", "selected": false}, "selected": false}, {"data": {"id": "15111362", "source": "15110514", "target": "15110668", "SCORE": "900", "shared_interaction": "Direct", "source_original": "823955", "Name_B": "BETA-UP", "Name_A": "ALDH2B4", "target_original": "836558", "Gene_B": "836558", "interaction": "Direct", "SUID": 15111362, "TYPE": "Direct", "Gene_A": "823955", "support": "{\"StringDB\": \"physical\", \"StringEvidence\": \"database:0.896,textmining:0.773,coexpression:0.100\", \"String_Score_Physical\": 900, \"String_Score_Combined\": 979}", "selected": false}, "selected": false}, {"data": {"id": "15111361", "source": "15110514", "target": "15110643", "SCORE": "904", "shared_interaction": "Direct", "source_original": "823955", "Name_B": "ACS", "Name_A": "ALDH2B4", "target_original": "833655", "Gene_B": "833655", "interaction": "Direct", "SUID": 15111361, "TYPE": "Direct", "Gene_A": "823955", "support": "{\"StringDB\": \"physical\", \"StringEvidence\": \"database:0.896,textmining:0.626,coexpression:0.137,experiments:0.047,neighborhood:0.045\", \"String_Score_Physical\": 904, \"String_Score_Combined\": 970}", "selected": false}, "selected": false}, {"data": {"id": "15111360", "source": "15110514", "target": "15110614", "SCORE": "680", "shared_interaction": "Direct", "source_original": "823955", "Name_B": "PDC3", "Name_A": "ALDH2B4", "target_original": "831414", "Gene_B": "831414", "interaction": "Direct", "SUID": 15111360, "TYPE": "Direct", "Gene_A": "823955", "support": "{\"StringDB\": \"physical\", \"StringEvidence\": \"database:0.635,textmining:0.168,experiments:0.088,coexpression:0.003\", \"String_Score_Physical\": 680, \"String_Score_Combined\": 735}", "selected": false}, "selected": false}, {"data": {"id": "15111359", "source": "15110513", "target": "15110702", "SCORE": "650", "shared_interaction": "Direct", "source_original": "823950", "Name_B": "AVP1", "Name_A": "HA4", "target_original": "838138", "Gene_B": "838138", "interaction": "Direct", "SUID": 15111359, "TYPE": "Direct", "Gene_A": "823950", "support": "{\"StringDB\": \"physical\", \"StringEvidence\": \"database:0.635,textmining:0.120,coexpression:0.004\", \"String_Score_Physical\": 650, \"String_Score_Combined\": 693}", "selected": false}, "selected": false}, {"data": {"id": "15111358", "source": "15110512", "target": "15110653", "SCORE": "256", "shared_interaction": "Direct", "source_original": "823888", "Name_B": "OVA2", "Name_A": "ASN1", "target_original": "834962", "Gene_B": "834962", "interaction": "Direct", "SUID": 15111358, "TYPE": "Direct", "Gene_A": "823888", "support": "{\"StringDB\": \"physical\", \"StringEvidence\": \"experiments:0.225,textmining:0.162,coexpression:0.033\", \"String_Score_Physical\": 256, \"String_Score_Combined\": 397}", "selected": false}, "selected": false}, {"data": {"id": "15111357", "source": "15110512", "target": "15110601", "SCORE": "800", "shared_interaction": "Direct", "source_original": "823888", "Name_B": "ASN3", "Name_A": "ASN1", "target_original": "830888", "Gene_B": "830888", "interaction": "Direct", "SUID": 15111357, "TYPE": "Direct", "Gene_A": "823888", "support": "{\"StringDB\": \"physical\", \"StringEvidence\": \"textmining:0.857,database:0.791,cooccurrence:0.425\", \"String_Score_Physical\": 800, \"String_Score_Combined\": 805}", "selected": false}, "selected": false}, {"data": {"id": "15111356", "source": "15110512", "target": "15110528", "SCORE": "900", "shared_interaction": "Direct", "source_original": "823888", "Name_B": "ADSS", "Name_A": "ASN1", "target_original": "824930", "Gene_B": "824930", "interaction": "Direct", "SUID": 15111356, "TYPE": "Direct", "Gene_A": "823888", "support": "{\"StringDB\": \"physical\", \"StringEvidence\": \"database:0.896,textmining:0.223,neighborhood:0.114,coexpression:0.086\", \"String_Score_Physical\": 900, \"String_Score_Combined\": 937}", "selected": false}, "selected": false}, {"data": {"id": "15111355", "source": "15110511", "target": "15110745", "SCORE": "190", "shared_interaction": "Direct", "source_original": "823794", "Name_B": "SEH1H", "Name_A": "UXS5", "target_original": "842741", "Gene_B": "842741", "interaction": "Direct", "SUID": 15111355, "TYPE": "Direct", "Gene_A": "823794", "support": "{\"StringDB\": \"physical\", \"StringEvidence\": \"experiments:0.155\", \"String_Score_Physical\": 190, \"String_Score_Combined\": 190}", "selected": false}, "selected": false}, {"data": {"id": "15111354", "source": "15110511", "target": "15110613", "SCORE": "650", "shared_interaction": "Direct", "source_original": "823794", "Name_B": "UGD3", "Name_A": "UXS5", "target_original": "831402", "Gene_B": "831402", "interaction": "Direct", "SUID": 15111354, "TYPE": "Direct", "Gene_A": "823794", "support": "{\"StringDB\": \"physical\", \"StringEvidence\": \"textmining:0.718,database:0.635,coexpression:0.106,neighborhood:0.022,experiments:0.002\", \"String_Score_Physical\": 650, \"String_Score_Combined\": 913}", "selected": false}, "selected": false}, {"data": {"id": "15111353", "source": "15110510", "target": "15110676", "SCORE": "469", "shared_interaction": "Direct", "source_original": "823726", "Name_B": "AT5G67630", "Name_A": "AT3G45830", "target_original": "836899", "Gene_B": "836899", "interaction": "Direct", "SUID": 15111353, "TYPE": "Direct", "Gene_A": "823726", "support": "{\"StringDB\": \"physical\", \"StringEvidence\": \"experiments:0.446,textmining:0.008\", \"String_Score_Physical\": 469, \"String_Score_Combined\": 473}", "selected": false}, "selected": false}, {"data": {"id": "15111352", "source": "15110510", "target": "15110624", "SCORE": "591", "shared_interaction": "Direct", "source_original": "823726", "Name_B": "UBQ4", "Name_A": "AT3G45830", "target_original": "832184", "Gene_B": "832184", "interaction": "Direct", "SUID": 15111352, "TYPE": "Direct", "Gene_A": "823726", "support": "{\"StringDB\": \"physical\", \"StringEvidence\": \"experiments:0.574\", \"String_Score_Physical\": 591, \"String_Score_Combined\": 591}", "selected": false}, "selected": false}, {"data": {"id": "15111351", "source": "15110510", "target": "15110540", "SCORE": "591", "shared_interaction": "Direct", "source_original": "823726", "Name_B": "UBQ10", "Name_A": "AT3G45830", "target_original": "825880", "Gene_B": "825880", "interaction": "Direct", "SUID": 15111351, "TYPE": "Direct", "Gene_A": "823726", "support": "{\"StringDB\": \"physical\", \"StringEvidence\": \"experiments:0.574\", \"String_Score_Physical\": 591, \"String_Score_Combined\": 591}", "selected": false}, "selected": false}, {"data": {"id": "15111350", "source": "15110509", "target": "15110657", "SCORE": "929", "shared_interaction": "Direct", "source_original": "823531", "Name_B": "HSP90.1", "Name_A": "J3", "target_original": "835341", "Gene_B": "835341", "interaction": "Direct", "SUID": 15111350, "TYPE": "Direct", "Gene_A": "823531", "support": "{\"StringDB\": \"physical\", \"StringEvidence\": \"database:0.896,coexpression:0.435,textmining:0.364,experiments:0.293\", \"String_Score_Physical\": 929, \"String_Score_Combined\": 974}", "selected": false}, "selected": false}, {"data": {"id": "15111349", "source": "15110509", "target": "15110554", "SCORE": "787", "shared_interaction": "Direct", "source_original": "823531", "Name_B": "AT4G16660", "Name_A": "J3", "target_original": "827367", "Gene_B": "827367", "interaction": "Direct", "SUID": 15111349, "TYPE": "Direct", "Gene_A": "823531", "support": "{\"StringDB\": \"physical\", \"StringEvidence\": \"experiments:0.778,textmining:0.714,cooccurrence:0.258,coexpression:0.156,neighborhood:0.001\", \"String_Score_Physical\": 787, \"String_Score_Combined\": 961}", "selected": false}, "selected": false}, {"data": {"id": "15111348", "source": "15110508", "target": "15110616", "SCORE": "650", "shared_interaction": "Direct", "source_original": "822594", "Name_B": "UGP2", "Name_A": "UGD2", "target_original": "831596", "Gene_B": "831596", "interaction": "Direct", "SUID": 15111348, "TYPE": "Direct", "Gene_A": "822594", "support": "{\"StringDB\": \"physical\", \"StringEvidence\": \"database:0.635,textmining:0.344\", \"String_Score_Physical\": 650, \"String_Score_Combined\": 770}", "selected": false}, "selected": false}, {"data": {"id": "15111347", "source": "15110508", "target": "15110613", "SCORE": "600", "shared_interaction": "Direct", "source_original": "822594", "Name_B": "UGD3", "Name_A": "UGD2", "target_original": "831402", "Gene_B": "831402", "interaction": "Direct", "SUID": 15111347, "TYPE": "Direct", "Gene_A": "822594", "support": "{\"StringDB\": \"physical\", \"StringEvidence\": \"textmining:0.951,database:0.583,coexpression:0.507,cooccurrence:0.425\", \"String_Score_Physical\": 600, \"String_Score_Combined\": 806}", "selected": false}, "selected": false}, {"data": {"id": "15111346", "source": "15110508", "target": "15110511", "SCORE": "650", "shared_interaction": "Direct", "source_original": "822594", "Name_B": "UXS5", "Name_A": "UGD2", "target_original": "823794", "Gene_B": "823794", "interaction": "Direct", "SUID": 15111346, "TYPE": "Direct", "Gene_A": "822594", "support": "{\"StringDB\": \"physical\", \"StringEvidence\": \"database:0.635,textmining:0.602,coexpression:0.075,neighborhood:0.022,experiments:0.002\", \"String_Score_Physical\": 650, \"String_Score_Combined\": 874}", "selected": false}, "selected": false}, {"data": {"id": "15111345", "source": "15110507", "target": "15110749", "SCORE": "900", "shared_interaction": "Direct", "source_original": "822364", "Name_B": "LOX6", "Name_A": "PBB1", "target_original": "843077", "Gene_B": "843077", "interaction": "Direct", "SUID": 15111345, "TYPE": "Direct", "Gene_A": "822364", "support": "{\"StringDB\": \"physical\", \"StringEvidence\": \"database:0.896\", \"String_Score_Physical\": 900, \"String_Score_Combined\": 900}", "selected": false}, "selected": false}, {"data": {"id": "15111344", "source": "15110507", "target": "15110746", "SCORE": "900", "shared_interaction": "Direct", "source_original": "822364", "Name_B": "cICDH", "Name_A": "PBB1", "target_original": "842905", "Gene_B": "842905", "interaction": "Direct", "SUID": 15111344, "TYPE": "Direct", "Gene_A": "822364", "support": "{\"StringDB\": \"physical\", \"StringEvidence\": \"database:0.896,coexpression:0.017\", \"String_Score_Physical\": 900, \"String_Score_Combined\": 901}", "selected": false}, "selected": false}, {"data": {"id": "15111343", "source": "15110507", "target": "15110743", "SCORE": "900", "shared_interaction": "Direct", "source_original": "822364", "Name_B": "AT1G62290", "Name_A": "PBB1", "target_original": "842526", "Gene_B": "842526", "interaction": "Direct", "SUID": 15111343, "TYPE": "Direct", "Gene_A": "822364", "support": "{\"StringDB\": \"physical\", \"StringEvidence\": \"database:0.896\", \"String_Score_Physical\": 900, \"String_Score_Combined\": 900}", "selected": false}, "selected": false}, {"data": {"id": "15111342", "source": "15110507", "target": "15110735", "SCORE": "900", "shared_interaction": "Direct", "source_original": "822364", "Name_B": "LOS1", "Name_A": "PBB1", "target_original": "842058", "Gene_B": "842058", "interaction": "Direct", "SUID": 15111342, "TYPE": "Direct", "Gene_A": "822364", "support": "{\"StringDB\": \"physical\", \"StringEvidence\": \"database:0.896,textmining:0.122,coexpression:0.117,experiments:0.006\", \"String_Score_Physical\": 900, \"String_Score_Combined\": 922}", "selected": false}, "selected": false}, {"data": {"id": "15111341", "source": "15110507", "target": "15110711", "SCORE": "900", "shared_interaction": "Direct", "source_original": "822364", "Name_B": "CUL3", "Name_A": "PBB1", "target_original": "839226", "Gene_B": "839226", "interaction": "Direct", "SUID": 15111341, "TYPE": "Direct", "Gene_A": "822364", "support": "{\"StringDB\": \"physical\", \"StringEvidence\": \"database:0.896,experiments:0.007,textmining:0.005\", \"String_Score_Physical\": 900, \"String_Score_Combined\": 901}", "selected": false}, "selected": false}, {"data": {"id": "15111340", "source": "15110507", "target": "15110696", "SCORE": "983", "shared_interaction": "Direct", "source_original": "822364", "Name_B": "PBE1", "Name_A": "PBB1", "target_original": "837863", "Gene_B": "837863", "interaction": "Direct", "SUID": 15111340, "TYPE": "Direct", "Gene_A": "822364", "support": "{\"StringDB\": \"physical\", \"StringEvidence\": \"coexpression:0.912,database:0.896,textmining:0.895,experiments:0.830,cooccurrence:0.236\", \"BioGrid\": \"physical\", \"BioGrid_PubMed\": \"32191846\", \"BioGrid_Type\": \"Co-fractionation\", \"BioGrid_Score\": \"0.989107143\", \"String_Score_Physical\": 983, \"String_Score_Combined\": 999}", "selected": false}, "selected": false}, {"data": {"id": "15111339", "source": "15110507", "target": "15110694", "SCORE": "900", "shared_interaction": "Direct", "source_original": "822364", "Name_B": "APA1", "Name_A": "PBB1", "target_original": "837740", "Gene_B": "837740", "interaction": "Direct", "SUID": 15111339, "TYPE": "Direct", "Gene_A": "822364", "support": "{\"StringDB\": \"physical\", \"StringEvidence\": \"database:0.896\", \"String_Score_Physical\": 900, \"String_Score_Combined\": 900}", "selected": false}, "selected": false}, {"data": {"id": "15111338", "source": "15110507", "target": "15110657", "SCORE": "900", "shared_interaction": "Direct", "source_original": "822364", "Name_B": "HSP90.1", "Name_A": "PBB1", "target_original": "835341", "Gene_B": "835341", "interaction": "Direct", "SUID": 15111338, "TYPE": "Direct", "Gene_A": "822364", "support": "{\"StringDB\": \"physical\", \"StringEvidence\": \"database:0.896,textmining:0.075,coexpression:0.014,experiments:0.007\", \"String_Score_Physical\": 900, \"String_Score_Combined\": 909}", "selected": false}, "selected": false}, {"data": {"id": "15111337", "source": "15110507", "target": "15110637", "SCORE": "900", "shared_interaction": "Direct", "source_original": "822364", "Name_B": "AT5G27945", "Name_A": "PBB1", "target_original": "832862", "Gene_B": "832862", "interaction": "Direct", "SUID": 15111337, "TYPE": "Direct", "Gene_A": "822364", "support": "{\"StringDB\": \"physical\", \"StringEvidence\": \"database:0.896\", \"String_Score_Physical\": 900, \"String_Score_Combined\": 900}", "selected": false}, "selected": false}, {"data": {"id": "15111336", "source": "15110507", "target": "15110624", "SCORE": "204", "shared_interaction": "Direct", "source_original": "822364", "Name_B": "UBQ4", "Name_A": "PBB1", "target_original": "832184", "Gene_B": "832184", "interaction": "Direct", "SUID": 15111336, "TYPE": "Direct", "Gene_A": "822364", "support": "{\"StringDB\": \"physical\", \"StringEvidence\": \"experiments:0.170,coexpression:0.017\", \"String_Score_Physical\": 204, \"String_Score_Combined\": 217}", "selected": false}, "selected": false}, {"data": {"id": "15111335", "source": "15110507", "target": "15110582", "SCORE": "900", "shared_interaction": "Direct", "source_original": "822364", "Name_B": "CDC20.2", "Name_A": "PBB1", "target_original": "829462", "Gene_B": "829462", "interaction": "Direct", "SUID": 15111335, "TYPE": "Direct", "Gene_A": "822364", "support": "{\"StringDB\": \"physical\", \"StringEvidence\": \"database:0.896\", \"String_Score_Physical\": 900, \"String_Score_Combined\": 900}", "selected": false}, "selected": false}, {"data": {"id": "15111334", "source": "15110507", "target": "15110552", "SCORE": "900", "shared_interaction": "Direct", "source_original": "822364", "Name_B": "AARE", "Name_A": "PBB1", "target_original": "827104", "Gene_B": "827104", "interaction": "Direct", "SUID": 15111334, "TYPE": "Direct", "Gene_A": "822364", "support": "{\"StringDB\": \"physical\", \"StringEvidence\": \"database:0.896,textmining:0.510,coexpression:0.016\", \"String_Score_Physical\": 900, \"String_Score_Combined\": 951}", "selected": false}, "selected": false}, {"data": {"id": "15111333", "source": "15110507", "target": "15110548", "SCORE": "904", "shared_interaction": "Direct", "source_original": "822364", "Name_B": "UNE14", "Name_A": "PBB1", "target_original": "826898", "Gene_B": "826898", "interaction": "Direct", "SUID": 15111333, "TYPE": "Direct", "Gene_A": "822364", "support": "{\"StringDB\": \"physical\", \"StringEvidence\": \"database:0.896,experiments:0.045,coexpression:0.007\", \"String_Score_Physical\": 904, \"String_Score_Combined\": 905}", "selected": false}, "selected": false}, {"data": {"id": "15111332", "source": "15110507", "target": "15110540", "SCORE": "204", "shared_interaction": "Direct", "source_original": "822364", "Name_B": "UBQ10", "Name_A": "PBB1", "target_original": "825880", "Gene_B": "825880", "interaction": "Direct", "SUID": 15111332, "TYPE": "Direct", "Gene_A": "822364", "support": "{\"StringDB\": \"physical\", \"StringEvidence\": \"experiments:0.170,coexpression:0.017\", \"String_Score_Physical\": 204, \"String_Score_Combined\": 217}", "selected": false}, "selected": false}, {"data": {"id": "15111331", "source": "15110507", "target": "15110530", "SCORE": "900", "shared_interaction": "Direct", "source_original": "822364", "Name_B": "AT3G58570", "Name_A": "PBB1", "target_original": "825026", "Gene_B": "825026", "interaction": "Direct", "SUID": 15111331, "TYPE": "Direct", "Gene_A": "822364", "support": "{\"StringDB\": \"physical\", \"StringEvidence\": \"database:0.896,experiments:0.007,coexpression:0.003\", \"String_Score_Physical\": 900, \"String_Score_Combined\": 901}", "selected": false}, "selected": false}, {"data": {"id": "15111330", "source": "15110507", "target": "15110519", "SCORE": "900", "shared_interaction": "Direct", "source_original": "822364", "Name_B": "AT3G52990", "Name_A": "PBB1", "target_original": "824465", "Gene_B": "824465", "interaction": "Direct", "SUID": 15111330, "TYPE": "Direct", "Gene_A": "822364", "support": "{\"StringDB\": \"physical\", \"StringEvidence\": \"database:0.896,coexpression:0.079,neighborhood:0.018,textmining:0.006\", \"String_Score_Physical\": 900, \"String_Score_Combined\": 910}", "selected": false}, "selected": false}, {"data": {"id": "15111329", "source": "15110506", "target": "15110748", "SCORE": "722", "shared_interaction": "Direct", "source_original": "821983", "Name_B": "AT1G67430", "Name_A": "HSP60", "target_original": "843063", "Gene_B": "843063", "interaction": "Direct", "SUID": 15111329, "TYPE": "Direct", "Gene_A": "821983", "support": "{\"StringDB\": \"physical\", \"StringEvidence\": \"database:0.708,coexpression:0.286,textmining:0.056,experiments:0.007\", \"String_Score_Physical\": 722, \"String_Score_Combined\": 812}", "selected": false}, "selected": false}, {"data": {"id": "15111328", "source": "15110506", "target": "15110701", "SCORE": "598", "shared_interaction": "Direct", "source_original": "821983", "Name_B": "CPN10", "Name_A": "HSP60", "target_original": "838063", "Gene_B": "838063", "interaction": "Direct", "SUID": 15111328, "TYPE": "Direct", "Gene_A": "821983", "support": "{\"StringDB\": \"physical\", \"StringEvidence\": \"coexpression:0.839,textmining:0.838,experiments:0.581,neighborhood:0.056\", \"String_Score_Physical\": 598, \"String_Score_Combined\": 990}", "selected": false}, "selected": false}, {"data": {"id": "15111327", "source": "15110506", "target": "15110698", "SCORE": "722", "shared_interaction": "Direct", "source_original": "821983", "Name_B": "SAC52", "Name_A": "HSP60", "target_original": "837993", "Gene_B": "837993", "interaction": "Direct", "SUID": 15111327, "TYPE": "Direct", "Gene_A": "821983", "support": "{\"StringDB\": \"physical\", \"StringEvidence\": \"database:0.708,coexpression:0.171,textmining:0.125,experiments:0.007\", \"String_Score_Physical\": 722, \"String_Score_Combined\": 798}", "selected": false}, "selected": false}, {"data": {"id": "15111326", "source": "15110506", "target": "15110693", "SCORE": "720", "shared_interaction": "Direct", "source_original": "821983", "Name_B": "TIF3H1", "Name_A": "HSP60", "target_original": "837627", "Gene_B": "837627", "interaction": "Direct", "SUID": 15111326, "TYPE": "Direct", "Gene_A": "821983", "support": "{\"StringDB\": \"physical\", \"StringEvidence\": \"database:0.708,textmining:0.250,coexpression:0.054\", \"String_Score_Physical\": 720, \"String_Score_Combined\": 801}", "selected": false}, "selected": false}, {"data": {"id": "15111325", "source": "15110506", "target": "15110657", "SCORE": "311", "shared_interaction": "Direct", "source_original": "821983", "Name_B": "HSP90.1", "Name_A": "HSP60", "target_original": "835341", "Gene_B": "835341", "interaction": "Direct", "SUID": 15111325, "TYPE": "Direct", "Gene_A": "821983", "support": "{\"StringDB\": \"physical\", \"StringEvidence\": \"textmining:0.649,coexpression:0.354,experiments:0.282\", \"String_Score_Physical\": 311, \"String_Score_Combined\": 844}", "selected": false}, "selected": false}, {"data": {"id": "15111324", "source": "15110506", "target": "15110642", "SCORE": "227", "shared_interaction": "Direct", "source_original": "821983", "Name_B": "PGLP1", "Name_A": "HSP60", "target_original": "833635", "Gene_B": "833635", "interaction": "Direct", "SUID": 15111324, "TYPE": "Direct", "Gene_A": "821983", "support": "{\"StringDB\": \"physical\", \"StringEvidence\": \"experiments:0.195,neighborhood:0.054,textmining:0.003,coexpression:0.001\", \"String_Score_Physical\": 227, \"String_Score_Combined\": 272}", "selected": false}, "selected": false}, {"data": {"id": "15111323", "source": "15110506", "target": "15110618", "SCORE": "720", "shared_interaction": "Direct", "source_original": "821983", "Name_B": "AT5G02960", "Name_A": "HSP60", "target_original": "831724", "Gene_B": "831724", "interaction": "Direct", "SUID": 15111323, "TYPE": "Direct", "Gene_A": "821983", "support": "{\"StringDB\": \"physical\", \"StringEvidence\": \"database:0.708,coexpression:0.198,textmining:0.051\", \"String_Score_Physical\": 720, \"String_Score_Combined\": 786}", "selected": false}, "selected": false}, {"data": {"id": "15111322", "source": "15110506", "target": "15110555", "SCORE": "720", "shared_interaction": "Direct", "source_original": "821983", "Name_B": "AT4G16720", "Name_A": "HSP60", "target_original": "827375", "Gene_B": "827375", "interaction": "Direct", "SUID": 15111322, "TYPE": "Direct", "Gene_A": "821983", "support": "{\"StringDB\": \"physical\", \"StringEvidence\": \"database:0.708,coexpression:0.279\", \"String_Score_Physical\": 720, \"String_Score_Combined\": 797}", "selected": false}, "selected": false}, {"data": {"id": "15111321", "source": "15110506", "target": "15110554", "SCORE": "241", "shared_interaction": "Direct", "source_original": "821983", "Name_B": "AT4G16660", "Name_A": "HSP60", "target_original": "827367", "Gene_B": "827367", "interaction": "Direct", "SUID": 15111321, "TYPE": "Direct", "Gene_A": "821983", "support": "{\"StringDB\": \"physical\", \"StringEvidence\": \"textmining:0.621,coexpression:0.459,experiments:0.210,neighborhood:0.018\", \"String_Score_Physical\": 241, \"String_Score_Combined\": 847}", "selected": false}, "selected": false}, {"data": {"id": "15111320", "source": "15110505", "target": "15110588", "SCORE": "237", "shared_interaction": "Direct", "source_original": "821977", "Name_B": "RAC6", "Name_A": "AT3G23940", "target_original": "829750", "Gene_B": "829750", "interaction": "Direct", "SUID": 15111320, "TYPE": "Direct", "Gene_A": "821977", "support": "{\"StringDB\": \"physical\", \"StringEvidence\": \"experiments:0.205\", \"String_Score_Physical\": 237, \"String_Score_Combined\": 237}", "selected": false}, "selected": false}, {"data": {"id": "15111319", "source": "15110505", "target": "15110559", "SCORE": "208", "shared_interaction": "Direct", "source_original": "821977", "Name_B": "AT4G17830", "Name_A": "AT3G23940", "target_original": "827506", "Gene_B": "827506", "interaction": "Direct", "SUID": 15111319, "TYPE": "Direct", "Gene_A": "821977", "support": "{\"StringDB\": \"functional\", \"StringEvidence\": \"textmining:0.242,neighborhood:0.155\", \"BioGrid\": \"physical\", \"BioGrid_PubMed\": \"32191846\", \"BioGrid_Type\": \"Co-fractionation\", \"BioGrid_Score\": \"0.799587323\", \"String_Score_Combined\": 385, \"String_Score_Physical\": 208}", "selected": false}, "selected": false}, {"data": {"id": "15111318", "source": "15110505", "target": "15110528", "SCORE": "208", "shared_interaction": "Direct", "source_original": "821977", "Name_B": "ADSS", "Name_A": "AT3G23940", "target_original": "824930", "Gene_B": "824930", "interaction": "Direct", "SUID": 15111318, "TYPE": "Direct", "Gene_A": "821977", "support": "{\"StringDB\": \"functional\", \"StringEvidence\": \"textmining:0.485,coexpression:0.473\", \"BioGrid\": \"physical\", \"BioGrid_PubMed\": \"32191846\", \"BioGrid_Type\": \"Co-fractionation\", \"BioGrid_Score\": \"0.535319063\", \"String_Score_Combined\": 739, \"String_Score_Physical\": 208}", "selected": false}, "selected": false}, {"data": {"id": "15111317", "source": "15110504", "target": "15110619", "SCORE": "900", "shared_interaction": "Direct", "source_original": "821975", "Name_B": "SBE2.2", "Name_A": "BAM1", "target_original": "831769", "Gene_B": "831769", "interaction": "Direct", "SUID": 15111317, "TYPE": "Direct", "Gene_A": "821975", "support": "{\"StringDB\": \"physical\", \"StringEvidence\": \"database:0.896,textmining:0.398\", \"String_Score_Physical\": 900, \"String_Score_Combined\": 939}", "selected": false}, "selected": false}, {"data": {"id": "15111316", "source": "15110504", "target": "15110571", "SCORE": "900", "shared_interaction": "Direct", "source_original": "821975", "Name_B": "AMY1", "Name_A": "BAM1", "target_original": "828603", "Gene_B": "828603", "interaction": "Direct", "SUID": 15111316, "TYPE": "Direct", "Gene_A": "821975", "support": "{\"StringDB\": \"physical\", \"StringEvidence\": \"database:0.896,textmining:0.833\", \"String_Score_Physical\": 900, \"String_Score_Combined\": 983}", "selected": false}, "selected": false}, {"data": {"id": "15111315", "source": "15110504", "target": "15110556", "SCORE": "800", "shared_interaction": "Direct", "source_original": "821975", "Name_B": "CT-BMY", "Name_A": "BAM1", "target_original": "827419", "Gene_B": "827419", "interaction": "Direct", "SUID": 15111315, "TYPE": "Direct", "Gene_A": "821975", "support": "{\"StringDB\": \"physical\", \"StringEvidence\": \"textmining:0.949,database:0.791,cooccurrence:0.421\", \"String_Score_Physical\": 800, \"String_Score_Combined\": 813}", "selected": false}, "selected": false}, {"data": {"id": "15111314", "source": "15110503", "target": "15110635", "SCORE": "313", "shared_interaction": "Direct", "source_original": "821972", "Name_B": "RECQSIM", "Name_A": "TOPII", "target_original": "832830", "Gene_B": "832830", "interaction": "Direct", "SUID": 15111314, "TYPE": "Direct", "Gene_A": "821972", "support": "{\"StringDB\": \"physical\", \"StringEvidence\": \"experiments:0.285,textmining:0.273,coexpression:0.077,neighborhood:0.022\", \"String_Score_Physical\": 313, \"String_Score_Combined\": 549}", "selected": false}, "selected": false}, {"data": {"id": "15111313", "source": "15110503", "target": "15110622", "SCORE": "196", "shared_interaction": "Direct", "source_original": "821972", "Name_B": "CHR42", "Name_A": "TOPII", "target_original": "832164", "Gene_B": "832164", "interaction": "Direct", "SUID": 15111313, "TYPE": "Direct", "Gene_A": "821972", "support": "{\"StringDB\": \"physical\", \"StringEvidence\": \"experiments:0.162,coexpression:0.096,textmining:0.038\", \"String_Score_Physical\": 196, \"String_Score_Combined\": 300}", "selected": false}, "selected": false}, {"data": {"id": "15111312", "source": "15110502", "target": "15110672", "SCORE": "208", "shared_interaction": "Direct", "source_original": "821957", "Name_B": "BAM1", "Name_A": "AT3G23750", "target_original": "836699", "Gene_B": "836699", "interaction": "Direct", "SUID": 15111312, "TYPE": "Direct", "Gene_A": "821957", "support": "{\"BioGrid\": \"physical\", \"BioGrid_PubMed\": \"29320478\", \"BioGrid_Type\": \"Reconstituted Complex\"}", "selected": false}, "selected": false}, {"data": {"id": "15111311", "source": "15110501", "target": "15110736", "SCORE": "463", "shared_interaction": "Direct", "source_original": "821802", "Name_B": "NOP56", "Name_A": "PMH2", "target_original": "842063", "Gene_B": "842063", "interaction": "Direct", "SUID": 15111311, "TYPE": "Direct", "Gene_A": "821802", "support": "{\"StringDB\": \"physical\", \"StringEvidence\": \"coexpression:0.647,experiments:0.441,textmining:0.027,neighborhood:0.018\", \"String_Score_Physical\": 463, \"String_Score_Combined\": 819}", "selected": false}, "selected": false}, {"data": {"id": "15111310", "source": "15110501", "target": "15110735", "SCORE": "250", "shared_interaction": "Direct", "source_original": "821802", "Name_B": "LOS1", "Name_A": "PMH2", "target_original": "842058", "Gene_B": "842058", "interaction": "Direct", "SUID": 15111310, "TYPE": "Direct", "Gene_A": "821802", "support": "{\"StringDB\": \"physical\", \"StringEvidence\": \"experiments:0.218,coexpression:0.108,textmining:0.014\", \"String_Score_Physical\": 250, \"String_Score_Combined\": 339}", "selected": false}, "selected": false}, {"data": {"id": "15111309", "source": "15110501", "target": "15110710", "SCORE": "244", "shared_interaction": "Direct", "source_original": "821802", "Name_B": "emb1507", "Name_A": "PMH2", "target_original": "838690", "Gene_B": "838690", "interaction": "Direct", "SUID": 15111309, "TYPE": "Direct", "Gene_A": "821802", "support": "{\"StringDB\": \"physical\", \"StringEvidence\": \"experiments:0.213,textmining:0.035\", \"String_Score_Physical\": 244, \"String_Score_Combined\": 271}", "selected": false}, "selected": false}, {"data": {"id": "15111308", "source": "15110501", "target": "15110594", "SCORE": "212", "shared_interaction": "Direct", "source_original": "821802", "Name_B": "AT5G06360", "Name_A": "PMH2", "target_original": "830524", "Gene_B": "830524", "interaction": "Direct", "SUID": 15111308, "TYPE": "Direct", "Gene_A": "821802", "support": "{\"StringDB\": \"physical\", \"StringEvidence\": \"coexpression:0.407,experiments:0.178,textmining:0.022\", \"String_Score_Physical\": 212, \"String_Score_Combined\": 542}", "selected": false}, "selected": false}, {"data": {"id": "15111307", "source": "15110500", "target": "15110610", "SCORE": "800", "shared_interaction": "Direct", "source_original": "821678", "Name_B": "TT4", "Name_A": "4CL2", "target_original": "831241", "Gene_B": "831241", "interaction": "Direct", "SUID": 15111307, "TYPE": "Direct", "Gene_A": "821678", "support": "{\"StringDB\": \"physical\", \"StringEvidence\": \"textmining:0.857,database:0.791\", \"String_Score_Physical\": 800, \"String_Score_Combined\": 971}", "selected": false}, "selected": false}, {"data": {"id": "15111306", "source": "15110500", "target": "15110520", "SCORE": "650", "shared_interaction": "Direct", "source_original": "821678", "Name_B": "PAL2", "Name_A": "4CL2", "target_original": "824493", "Gene_B": "824493", "interaction": "Direct", "SUID": 15111306, "TYPE": "Direct", "Gene_A": "821678", "support": "{\"StringDB\": \"physical\", \"StringEvidence\": \"textmining:0.836,database:0.635,coexpression:0.121,neighborhood:0.041\", \"String_Score_Physical\": 650, \"String_Score_Combined\": 951}", "selected": false}, "selected": false}, {"data": {"id": "15111305", "source": "15110499", "target": "15110747", "SCORE": "199", "shared_interaction": "Direct", "source_original": "821613", "Name_B": "ABCG39", "Name_A": "OCT4", "target_original": "843013", "Gene_B": "843013", "interaction": "Direct", "SUID": 15111305, "TYPE": "Direct", "Gene_A": "821613", "support": "{\"StringDB\": \"physical\", \"StringEvidence\": \"experiments:0.165,textmining:0.126,coexpression:0.006\", \"String_Score_Physical\": 199, \"String_Score_Combined\": 304}", "selected": false}, "selected": false}, {"data": {"id": "15111304", "source": "15110498", "target": "15110775", "SCORE": "193", "shared_interaction": "Direct", "source_original": "821541", "Name_B": "rps4", "Name_A": "PRMT6", "target_original": "844765", "Gene_B": "844765", "interaction": "Direct", "SUID": 15111304, "TYPE": "Direct", "Gene_A": "821541", "support": "{\"StringDB\": \"physical\", \"StringEvidence\": \"experiments:0.158,coexpression:0.045\", \"String_Score_Physical\": 193, \"String_Score_Combined\": 229}", "selected": false}, "selected": false}, {"data": {"id": "15111303", "source": "15110498", "target": "15110685", "SCORE": "201", "shared_interaction": "Direct", "source_original": "821541", "Name_B": "AT1G07820", "Name_A": "PRMT6", "target_original": "837297", "Gene_B": "837297", "interaction": "Direct", "SUID": 15111303, "TYPE": "Direct", "Gene_A": "821541", "support": "{\"StringDB\": \"physical\", \"StringEvidence\": \"textmining:0.301,experiments:0.167\", \"String_Score_Physical\": 201, \"String_Score_Combined\": 441}", "selected": false}, "selected": false}, {"data": {"id": "15111302", "source": "15110498", "target": "15110683", "SCORE": "201", "shared_interaction": "Direct", "source_original": "821541", "Name_B": "AT1G07660", "Name_A": "PRMT6", "target_original": "837279", "Gene_B": "837279", "interaction": "Direct", "SUID": 15111302, "TYPE": "Direct", "Gene_A": "821541", "support": "{\"StringDB\": \"physical\", \"StringEvidence\": \"textmining:0.301,experiments:0.167\", \"String_Score_Physical\": 201, \"String_Score_Combined\": 441}", "selected": false}, "selected": false}, {"data": {"id": "15111301", "source": "15110498", "target": "15110617", "SCORE": "232", "shared_interaction": "Direct", "source_original": "821541", "Name_B": "AT5G03850", "Name_A": "PRMT6", "target_original": "831692", "Gene_B": "831692", "interaction": "Direct", "SUID": 15111301, "TYPE": "Direct", "Gene_A": "821541", "support": "{\"StringDB\": \"physical\", \"StringEvidence\": \"experiments:0.200\", \"String_Score_Physical\": 232, \"String_Score_Combined\": 232}", "selected": false}, "selected": false}, {"data": {"id": "15111300", "source": "15110498", "target": "15110591", "SCORE": "201", "shared_interaction": "Direct", "source_original": "821541", "Name_B": "AT4G40030", "Name_A": "PRMT6", "target_original": "830164", "Gene_B": "830164", "interaction": "Direct", "SUID": 15111300, "TYPE": "Direct", "Gene_A": "821541", "support": "{\"StringDB\": \"physical\", \"StringEvidence\": \"experiments:0.167,textmining:0.148\", \"String_Score_Physical\": 201, \"String_Score_Combined\": 319}", "selected": false}, "selected": false}, {"data": {"id": "15111299", "source": "15110498", "target": "15110584", "SCORE": "247", "shared_interaction": "Direct", "source_original": "821541", "Name_B": "PAB2", "Name_A": "PRMT6", "target_original": "829557", "Gene_B": "829557", "interaction": "Direct", "SUID": 15111299, "TYPE": "Direct", "Gene_A": "821541", "support": "{\"StringDB\": \"physical\", \"StringEvidence\": \"experiments:0.216,coexpression:0.018\", \"String_Score_Physical\": 247, \"String_Score_Combined\": 261}", "selected": false}, "selected": false}, {"data": {"id": "15111298", "source": "15110498", "target": "15110572", "SCORE": "922", "shared_interaction": "Direct", "source_original": "821541", "Name_B": "HTA2", "Name_A": "PRMT6", "target_original": "828831", "Gene_B": "828831", "interaction": "Direct", "SUID": 15111298, "TYPE": "Direct", "Gene_A": "821541", "support": "{\"StringDB\": \"physical\", \"StringEvidence\": \"database:0.896,experiments:0.221,textmining:0.032\", \"String_Score_Physical\": 922, \"String_Score_Combined\": 924}", "selected": false}, "selected": false}, {"data": {"id": "15111297", "source": "15110498", "target": "15110523", "SCORE": "922", "shared_interaction": "Direct", "source_original": "821541", "Name_B": "HTA11", "Name_A": "PRMT6", "target_original": "824621", "Gene_B": "824621", "interaction": "Direct", "SUID": 15111297, "TYPE": "Direct", "Gene_A": "821541", "support": "{\"StringDB\": \"physical\", \"StringEvidence\": \"database:0.896,experiments:0.221,textmining:0.209\", \"String_Score_Physical\": 922, \"String_Score_Combined\": 938}", "selected": false}, "selected": false}, {"data": {"id": "15111296", "source": "15110497", "target": "15110650", "SCORE": "208", "shared_interaction": "Direct", "source_original": "821519", "Name_B": "RBOHD", "Name_A": "DWF1", "target_original": "834842", "Gene_B": "834842", "interaction": "Direct", "SUID": 15111296, "TYPE": "Direct", "Gene_A": "821519", "support": "{\"BioGrid\": \"physical\", \"BioGrid_PubMed\": \"24833385\", \"BioGrid_Type\": \"PCA\"}", "selected": false}, "selected": false}, {"data": {"id": "15111295", "source": "15110496", "target": "15110779", "SCORE": "254", "shared_interaction": "Direct", "source_original": "821419", "Name_B": "rpoC2", "Name_A": "AT3G18860", "target_original": "844785", "Gene_B": "844785", "interaction": "Direct", "SUID": 15111295, "TYPE": "Direct", "Gene_A": "821419", "support": "{\"StringDB\": \"physical\", \"StringEvidence\": \"experiments:0.223,textmining:0.009\", \"String_Score_Physical\": 254, \"String_Score_Combined\": 261}", "selected": false}, "selected": false}, {"data": {"id": "15111294", "source": "15110496", "target": "15110634", "SCORE": "212", "shared_interaction": "Direct", "source_original": "821419", "Name_B": "TPR3", "Name_A": "AT3G18860", "target_original": "832761", "Gene_B": "832761", "interaction": "Direct", "SUID": 15111294, "TYPE": "Direct", "Gene_A": "821419", "support": "{\"StringDB\": \"physical\", \"StringEvidence\": \"experiments:0.178,coexpression:0.106\", \"String_Score_Physical\": 212, \"String_Score_Combined\": 295}", "selected": false}, "selected": false}, {"data": {"id": "15111293", "source": "15110496", "target": "15110624", "SCORE": "709", "shared_interaction": "Direct", "source_original": "821419", "Name_B": "UBQ4", "Name_A": "AT3G18860", "target_original": "832184", "Gene_B": "832184", "interaction": "Direct", "SUID": 15111293, "TYPE": "Direct", "Gene_A": "821419", "support": "{\"StringDB\": \"physical\", \"StringEvidence\": \"experiments:0.697,textmining:0.237\", \"String_Score_Physical\": 709, \"String_Score_Combined\": 777}", "selected": false}, "selected": false}, {"data": {"id": "15111292", "source": "15110496", "target": "15110619", "SCORE": "208", "shared_interaction": "Direct", "source_original": "821419", "Name_B": "SBE2.2", "Name_A": "AT3G18860", "target_original": "831769", "Gene_B": "831769", "interaction": "Direct", "SUID": 15111292, "TYPE": "Direct", "Gene_A": "821419", "support": "{\"BioGrid\": \"physical\", \"BioGrid_PubMed\": \"32191846\", \"BioGrid_Type\": \"Co-fractionation\", \"BioGrid_Score\": \"0.550214583\"}", "selected": false}, "selected": false}, {"data": {"id": "15111291", "source": "15110496", "target": "15110540", "SCORE": "709", "shared_interaction": "Direct", "source_original": "821419", "Name_B": "UBQ10", "Name_A": "AT3G18860", "target_original": "825880", "Gene_B": "825880", "interaction": "Direct", "SUID": 15111291, "TYPE": "Direct", "Gene_A": "821419", "support": "{\"StringDB\": \"physical\", \"StringEvidence\": \"experiments:0.697,textmining:0.237\", \"String_Score_Physical\": 709, \"String_Score_Combined\": 777}", "selected": false}, "selected": false}, {"data": {"id": "15111290", "source": "15110495", "target": "15110551", "SCORE": "905", "shared_interaction": "Direct", "source_original": "821292", "Name_B": "HOG1", "Name_A": "MTO1", "target_original": "827028", "Gene_B": "827028", "interaction": "Direct", "SUID": 15111290, "TYPE": "Direct", "Gene_A": "821292", "support": "{\"StringDB\": \"physical\", \"StringEvidence\": \"database:0.896,textmining:0.576,coexpression:0.068,experiments:0.057\", \"String_Score_Physical\": 905, \"String_Score_Combined\": 962}", "selected": false}, "selected": false}, {"data": {"id": "15111289", "source": "15110494", "target": "15110775", "SCORE": "547", "shared_interaction": "Direct", "source_original": "821078", "Name_B": "rps4", "Name_A": "AT3G01790", "target_original": "844765", "Gene_B": "844765", "interaction": "Direct", "SUID": 15111289, "TYPE": "Direct", "Gene_A": "821078", "support": "{\"StringDB\": \"physical\", \"StringEvidence\": \"coexpression:0.684,experiments:0.528,textmining:0.202,neighborhood:0.147\", \"String_Score_Physical\": 547, \"String_Score_Combined\": 902}", "selected": false}, "selected": false}, {"data": {"id": "15111288", "source": "15110494", "target": "15110769", "SCORE": "834", "shared_interaction": "Direct", "source_original": "821078", "Name_B": "rps18", "Name_A": "AT3G01790", "target_original": "844736", "Gene_B": "844736", "interaction": "Direct", "SUID": 15111288, "TYPE": "Direct", "Gene_A": "821078", "support": "{\"StringDB\": \"physical\", \"StringEvidence\": \"coexpression:0.851,experiments:0.827\", \"String_Score_Physical\": 834, \"String_Score_Combined\": 975}", "selected": false}, "selected": false}, {"data": {"id": "15111287", "source": "15110494", "target": "15110766", "SCORE": "806", "shared_interaction": "Direct", "source_original": "821078", "Name_B": "rpl2", "Name_A": "AT3G01790", "target_original": "844718", "Gene_B": "844718", "interaction": "Direct", "SUID": 15111287, "TYPE": "Direct", "Gene_A": "821078", "support": "{\"StringDB\": \"physical\", \"StringEvidence\": \"experiments:0.798,coexpression:0.399,textmining:0.109,neighborhood:0.103\", \"String_Score_Physical\": 806, \"String_Score_Combined\": 906}", "selected": false}, "selected": false}, {"data": {"id": "15111286", "source": "15110494", "target": "15110752", "SCORE": "613", "shared_interaction": "Direct", "source_original": "821078", "Name_B": "RPL34", "Name_A": "AT3G01790", "target_original": "843298", "Gene_B": "843298", "interaction": "Direct", "SUID": 15111286, "TYPE": "Direct", "Gene_A": "821078", "support": "{\"StringDB\": \"physical\", \"StringEvidence\": \"coexpression:0.795,experiments:0.596,textmining:0.141\", \"String_Score_Physical\": 613, \"String_Score_Combined\": 931}", "selected": false}, "selected": false}, {"data": {"id": "15111285", "source": "15110494", "target": "15110748", "SCORE": "537", "shared_interaction": "Direct", "source_original": "821078", "Name_B": "AT1G67430", "Name_A": "AT3G01790", "target_original": "843063", "Gene_B": "843063", "interaction": "Direct", "SUID": 15111285, "TYPE": "Direct", "Gene_A": "821078", "support": "{\"StringDB\": \"physical\", \"StringEvidence\": \"coexpression:0.690,experiments:0.517,textmining:0.182,neighborhood:0.143\", \"String_Score_Physical\": 537, \"String_Score_Combined\": 899}", "selected": false}, "selected": false}, {"data": {"id": "15111284", "source": "15110494", "target": "15110735", "SCORE": "469", "shared_interaction": "Direct", "source_original": "821078", "Name_B": "LOS1", "Name_A": "AT3G01790", "target_original": "842058", "Gene_B": "842058", "interaction": "Direct", "SUID": 15111284, "TYPE": "Direct", "Gene_A": "821078", "support": "{\"StringDB\": \"physical\", \"StringEvidence\": \"experiments:0.446,coexpression:0.410,textmining:0.124,neighborhood:0.122\", \"String_Score_Physical\": 469, \"String_Score_Combined\": 758}", "selected": false}, "selected": false}, {"data": {"id": "15111283", "source": "15110494", "target": "15110731", "SCORE": "260", "shared_interaction": "Direct", "source_original": "821078", "Name_B": "CID8", "Name_A": "AT3G01790", "target_original": "841802", "Gene_B": "841802", "interaction": "Direct", "SUID": 15111283, "TYPE": "Direct", "Gene_A": "821078", "support": "{\"StringDB\": \"physical\", \"StringEvidence\": \"experiments:0.228,coexpression:0.003\", \"String_Score_Physical\": 260, \"String_Score_Combined\": 262}", "selected": false}, "selected": false}, {"data": {"id": "15111282", "source": "15110494", "target": "15110698", "SCORE": "420", "shared_interaction": "Direct", "source_original": "821078", "Name_B": "SAC52", "Name_A": "AT3G01790", "target_original": "837993", "Gene_B": "837993", "interaction": "Direct", "SUID": 15111282, "TYPE": "Direct", "Gene_A": "821078", "support": "{\"StringDB\": \"physical\", \"StringEvidence\": \"coexpression:0.478,experiments:0.396,textmining:0.104,neighborhood:0.103\", \"String_Score_Physical\": 420, \"String_Score_Combined\": 757}", "selected": false}, "selected": false}, {"data": {"id": "15111281", "source": "15110494", "target": "15110690", "SCORE": "547", "shared_interaction": "Direct", "source_original": "821078", "Name_B": "AT1G09590", "Name_A": "AT3G01790", "target_original": "837486", "Gene_B": "837486", "interaction": "Direct", "SUID": 15111281, "TYPE": "Direct", "Gene_A": "821078", "support": "{\"StringDB\": \"physical\", \"StringEvidence\": \"coexpression:0.785,experiments:0.528,textmining:0.006\", \"String_Score_Physical\": 547, \"String_Score_Combined\": 903}", "selected": false}, "selected": false}, {"data": {"id": "15111280", "source": "15110494", "target": "15110680", "SCORE": "547", "shared_interaction": "Direct", "source_original": "821078", "Name_B": "AT1G07070", "Name_A": "AT3G01790", "target_original": "837218", "Gene_B": "837218", "interaction": "Direct", "SUID": 15111280, "TYPE": "Direct", "Gene_A": "821078", "support": "{\"StringDB\": \"physical\", \"StringEvidence\": \"coexpression:0.729,experiments:0.528,textmining:0.247\", \"String_Score_Physical\": 547, \"String_Score_Combined\": 907}", "selected": false}, "selected": false}, {"data": {"id": "15111279", "source": "15110494", "target": "15110664", "SCORE": "313", "shared_interaction": "Direct", "source_original": "821078", "Name_B": "PPAN", "Name_A": "AT3G01790", "target_original": "836299", "Gene_B": "836299", "interaction": "Direct", "SUID": 15111279, "TYPE": "Direct", "Gene_A": "821078", "support": "{\"StringDB\": \"physical\", \"StringEvidence\": \"experiments:0.284,coexpression:0.125\", \"String_Score_Physical\": 313, \"String_Score_Combined\": 398}", "selected": false}, "selected": false}, {"data": {"id": "15111278", "source": "15110494", "target": "15110641", "SCORE": "537", "shared_interaction": "Direct", "source_original": "821078", "Name_B": "AT5G35530", "Name_A": "AT3G01790", "target_original": "833518", "Gene_B": "833518", "interaction": "Direct", "SUID": 15111278, "TYPE": "Direct", "Gene_A": "821078", "support": "{\"StringDB\": \"physical\", \"StringEvidence\": \"coexpression:0.684,experiments:0.517,textmining:0.182,neighborhood:0.143\", \"String_Score_Physical\": 537, \"String_Score_Combined\": 897}", "selected": false}, "selected": false}, {"data": {"id": "15111277", "source": "15110494", "target": "15110636", "SCORE": "702", "shared_interaction": "Direct", "source_original": "821078", "Name_B": "AT5G27700", "Name_A": "AT3G01790", "target_original": "832832", "Gene_B": "832832", "interaction": "Direct", "SUID": 15111277, "TYPE": "Direct", "Gene_A": "821078", "support": "{\"StringDB\": \"physical\", \"StringEvidence\": \"coexpression:0.796,experiments:0.689,textmining:0.233\", \"String_Score_Physical\": 702, \"String_Score_Combined\": 953}", "selected": false}, "selected": false}, {"data": {"id": "15111276", "source": "15110494", "target": "15110624", "SCORE": "265", "shared_interaction": "Direct", "source_original": "821078", "Name_B": "UBQ4", "Name_A": "AT3G01790", "target_original": "832184", "Gene_B": "832184", "interaction": "Direct", "SUID": 15111276, "TYPE": "Direct", "Gene_A": "821078", "support": "{\"StringDB\": \"physical\", \"StringEvidence\": \"experiments:0.234,coexpression:0.097,textmining:0.005\", \"String_Score_Physical\": 265, \"String_Score_Combined\": 339}", "selected": false}, "selected": false}, {"data": {"id": "15111275", "source": "15110494", "target": "15110623", "SCORE": "297", "shared_interaction": "Direct", "source_original": "821078", "Name_B": "AT5G20600", "Name_A": "AT3G01790", "target_original": "832182", "Gene_B": "832182", "interaction": "Direct", "SUID": 15111275, "TYPE": "Direct", "Gene_A": "821078", "support": "{\"StringDB\": \"physical\", \"StringEvidence\": \"experiments:0.267,coexpression:0.088\", \"String_Score_Physical\": 297, \"String_Score_Combined\": 359}", "selected": false}, "selected": false}, {"data": {"id": "15111274", "source": "15110494", "target": "15110618", "SCORE": "476", "shared_interaction": "Direct", "source_original": "821078", "Name_B": "AT5G02960", "Name_A": "AT3G01790", "target_original": "831724", "Gene_B": "831724", "interaction": "Direct", "SUID": 15111274, "TYPE": "Direct", "Gene_A": "821078", "support": "{\"StringDB\": \"physical\", \"StringEvidence\": \"coexpression:0.545,experiments:0.454,textmining:0.140,neighborhood:0.137\", \"String_Score_Physical\": 476, \"String_Score_Combined\": 822}", "selected": false}, "selected": false}, {"data": {"id": "15111273", "source": "15110494", "target": "15110617", "SCORE": "613", "shared_interaction": "Direct", "source_original": "821078", "Name_B": "AT5G03850", "Name_A": "AT3G01790", "target_original": "831692", "Gene_B": "831692", "interaction": "Direct", "SUID": 15111273, "TYPE": "Direct", "Gene_A": "821078", "support": "{\"StringDB\": \"physical\", \"StringEvidence\": \"coexpression:0.757,experiments:0.596,textmining:0.191\", \"String_Score_Physical\": 613, \"String_Score_Combined\": 923}", "selected": false}, "selected": false}, {"data": {"id": "15111272", "source": "15110494", "target": "15110609", "SCORE": "234", "shared_interaction": "Direct", "source_original": "821078", "Name_B": "DCP2", "Name_A": "AT3G01790", "target_original": "831201", "Gene_B": "831201", "interaction": "Direct", "SUID": 15111272, "TYPE": "Direct", "Gene_A": "821078", "support": "{\"StringDB\": \"physical\", \"StringEvidence\": \"experiments:0.201,coexpression:0.007\", \"String_Score_Physical\": 234, \"String_Score_Combined\": 239}", "selected": false}, "selected": false}, {"data": {"id": "15111271", "source": "15110494", "target": "15110594", "SCORE": "613", "shared_interaction": "Direct", "source_original": "821078", "Name_B": "AT5G06360", "Name_A": "AT3G01790", "target_original": "830524", "Gene_B": "830524", "interaction": "Direct", "SUID": 15111271, "TYPE": "Direct", "Gene_A": "821078", "support": "{\"StringDB\": \"physical\", \"StringEvidence\": \"coexpression:0.819,experiments:0.596,textmining:0.474\", \"String_Score_Physical\": 613, \"String_Score_Combined\": 963}", "selected": false}, "selected": false}, {"data": {"id": "15111270", "source": "15110494", "target": "15110555", "SCORE": "702", "shared_interaction": "Direct", "source_original": "821078", "Name_B": "AT4G16720", "Name_A": "AT3G01790", "target_original": "827375", "Gene_B": "827375", "interaction": "Direct", "SUID": 15111270, "TYPE": "Direct", "Gene_A": "821078", "support": "{\"StringDB\": \"physical\", \"StringEvidence\": \"coexpression:0.837,experiments:0.689,textmining:0.119\", \"String_Score_Physical\": 702, \"String_Score_Combined\": 957}", "selected": false}, "selected": false}, {"data": {"id": "15111269", "source": "15110494", "target": "15110547", "SCORE": "234", "shared_interaction": "Direct", "source_original": "821078", "Name_B": "NUDX14", "Name_A": "AT3G01790", "target_original": "826805", "Gene_B": "826805", "interaction": "Direct", "SUID": 15111269, "TYPE": "Direct", "Gene_A": "821078", "support": "{\"StringDB\": \"physical\", \"StringEvidence\": \"experiments:0.201,coexpression:0.007\", \"String_Score_Physical\": 234, \"String_Score_Combined\": 239}", "selected": false}, "selected": false}, {"data": {"id": "15111268", "source": "15110494", "target": "15110545", "SCORE": "343", "shared_interaction": "Direct", "source_original": "821078", "Name_B": "AT4G11160", "Name_A": "AT3G01790", "target_original": "826717", "Gene_B": "826717", "interaction": "Direct", "SUID": 15111268, "TYPE": "Direct", "Gene_A": "821078", "support": "{\"StringDB\": \"physical\", \"StringEvidence\": \"experiments:0.316,cooccurrence:0.229,textmining:0.082,coexpression:0.075,neighborhood:0.004\", \"String_Score_Physical\": 343, \"String_Score_Combined\": 572}", "selected": false}, "selected": false}, {"data": {"id": "15111267", "source": "15110494", "target": "15110540", "SCORE": "265", "shared_interaction": "Direct", "source_original": "821078", "Name_B": "UBQ10", "Name_A": "AT3G01790", "target_original": "825880", "Gene_B": "825880", "interaction": "Direct", "SUID": 15111267, "TYPE": "Direct", "Gene_A": "821078", "support": "{\"StringDB\": \"physical\", \"StringEvidence\": \"experiments:0.234,coexpression:0.097,textmining:0.005\", \"String_Score_Physical\": 265, \"String_Score_Combined\": 339}", "selected": false}, "selected": false}, {"data": {"id": "15111266", "source": "15110494", "target": "15110533", "SCORE": "537", "shared_interaction": "Direct", "source_original": "821078", "Name_B": "AT3G60770", "Name_A": "AT3G01790", "target_original": "825248", "Gene_B": "825248", "interaction": "Direct", "SUID": 15111266, "TYPE": "Direct", "Gene_A": "821078", "support": "{\"StringDB\": \"physical\", \"StringEvidence\": \"coexpression:0.687,experiments:0.517,textmining:0.182,neighborhood:0.141\", \"String_Score_Physical\": 537, \"String_Score_Combined\": 898}", "selected": false}, "selected": false}, {"data": {"id": "15111265", "source": "15110494", "target": "15110526", "SCORE": "547", "shared_interaction": "Direct", "source_original": "821078", "Name_B": "AT3G55750", "Name_A": "AT3G01790", "target_original": "824741", "Gene_B": "824741", "interaction": "Direct", "SUID": 15111265, "TYPE": "Direct", "Gene_A": "821078", "support": "{\"StringDB\": \"physical\", \"StringEvidence\": \"coexpression:0.729,experiments:0.528,textmining:0.247\", \"String_Score_Physical\": 547, \"String_Score_Combined\": 907}", "selected": false}, "selected": false}, {"data": {"id": "15111264", "source": "15110494", "target": "15110519", "SCORE": "309", "shared_interaction": "Direct", "source_original": "821078", "Name_B": "AT3G52990", "Name_A": "AT3G01790", "target_original": "824465", "Gene_B": "824465", "interaction": "Direct", "SUID": 15111264, "TYPE": "Direct", "Gene_A": "821078", "support": "{\"StringDB\": \"physical\", \"StringEvidence\": \"experiments:0.281,neighborhood:0.019,coexpression:0.009\", \"String_Score_Physical\": 309, \"String_Score_Combined\": 329}", "selected": false}, "selected": false}, {"data": {"id": "15111263", "source": "15110494", "target": "15110517", "SCORE": "309", "shared_interaction": "Direct", "source_original": "821078", "Name_B": "AT3G49160", "Name_A": "AT3G01790", "target_original": "824077", "Gene_B": "824077", "interaction": "Direct", "SUID": 15111263, "TYPE": "Direct", "Gene_A": "821078", "support": "{\"StringDB\": \"physical\", \"StringEvidence\": \"experiments:0.281,neighborhood:0.019,coexpression:0.009\", \"String_Score_Physical\": 309, \"String_Score_Combined\": 329}", "selected": false}, "selected": false}, {"data": {"id": "15111262", "source": "15110493", "target": "15110672", "SCORE": "208", "shared_interaction": "Direct", "source_original": "821053", "Name_B": "BAM1", "Name_A": "RLK902", "target_original": "836699", "Gene_B": "836699", "interaction": "Direct", "SUID": 15111262, "TYPE": "Direct", "Gene_A": "821053", "support": "{\"StringDB\": \"functional\", \"StringEvidence\": \"coexpression:0.251\", \"BioGrid\": \"physical\", \"BioGrid_PubMed\": \"29320478\", \"BioGrid_Type\": \"Reconstituted Complex\", \"String_Score_Combined\": 282, \"String_Score_Physical\": 208}", "selected": false}, "selected": false}, {"data": {"id": "15111261", "source": "15110493", "target": "15110568", "SCORE": "208", "shared_interaction": "Direct", "source_original": "821053", "Name_B": "SRF8", "Name_A": "RLK902", "target_original": "828302", "Gene_B": "828302", "interaction": "Direct", "SUID": 15111261, "TYPE": "Direct", "Gene_A": "821053", "support": "{\"BioGrid\": \"physical\", \"BioGrid_PubMed\": \"29320478\", \"BioGrid_Type\": \"Reconstituted Complex\"}", "selected": false}, "selected": false}, {"data": {"id": "15111260", "source": "15110493", "target": "15110502", "SCORE": "208", "shared_interaction": "Direct", "source_original": "821053", "Name_B": "AT3G23750", "Name_A": "RLK902", "target_original": "821957", "Gene_B": "821957", "interaction": "Direct", "SUID": 15111260, "TYPE": "Direct", "Gene_A": "821053", "support": "{\"BioGrid\": \"physical\", \"BioGrid_PubMed\": \"29320478\", \"BioGrid_Type\": \"Reconstituted Complex\"}", "selected": false}, "selected": false}, {"data": {"id": "15111259", "source": "15110492", "target": "15110732", "SCORE": "664", "shared_interaction": "Direct", "source_original": "821044", "Name_B": "ALDH7B4", "Name_A": "GAD5", "target_original": "841849", "Gene_B": "841849", "interaction": "Direct", "SUID": 15111259, "TYPE": "Direct", "Gene_A": "821044", "support": "{\"StringDB\": \"physical\", \"StringEvidence\": \"database:0.635,textmining:0.344,experiments:0.041,coexpression:0.019\", \"String_Score_Physical\": 664, \"String_Score_Combined\": 783}", "selected": false}, "selected": false}, {"data": {"id": "15111258", "source": "15110492", "target": "15110722", "SCORE": "664", "shared_interaction": "Direct", "source_original": "821044", "Name_B": "ALDH3H1", "Name_A": "GAD5", "target_original": "841020", "Gene_B": "841020", "interaction": "Direct", "SUID": 15111258, "TYPE": "Direct", "Gene_A": "821044", "support": "{\"StringDB\": \"physical\", \"StringEvidence\": \"database:0.635,coexpression:0.127,textmining:0.104,experiments:0.041\", \"String_Score_Physical\": 664, \"String_Score_Combined\": 737}", "selected": false}, "selected": false}, {"data": {"id": "15111257", "source": "15110492", "target": "15110720", "SCORE": "600", "shared_interaction": "Direct", "source_original": "821044", "Name_B": "AT1G32470", "Name_A": "GAD5", "target_original": "840141", "Gene_B": "840141", "interaction": "Direct", "SUID": 15111257, "TYPE": "Direct", "Gene_A": "821044", "support": "{\"StringDB\": \"physical\", \"StringEvidence\": \"database:0.583\", \"String_Score_Physical\": 600, \"String_Score_Combined\": 600}", "selected": false}, "selected": false}, {"data": {"id": "15111256", "source": "15110492", "target": "15110668", "SCORE": "900", "shared_interaction": "Direct", "source_original": "821044", "Name_B": "BETA-UP", "Name_A": "GAD5", "target_original": "836558", "Gene_B": "836558", "interaction": "Direct", "SUID": 15111256, "TYPE": "Direct", "Gene_A": "821044", "support": "{\"StringDB\": \"physical\", \"StringEvidence\": \"database:0.896,neighborhood:0.021\", \"String_Score_Physical\": 900, \"String_Score_Combined\": 902}", "selected": false}, "selected": false}, {"data": {"id": "15111255", "source": "15110492", "target": "15110601", "SCORE": "600", "shared_interaction": "Direct", "source_original": "821044", "Name_B": "ASN3", "Name_A": "GAD5", "target_original": "830888", "Gene_B": "830888", "interaction": "Direct", "SUID": 15111255, "TYPE": "Direct", "Gene_A": "821044", "support": "{\"StringDB\": \"physical\", \"StringEvidence\": \"database:0.583,coexpression:0.026\", \"String_Score_Physical\": 600, \"String_Score_Combined\": 610}", "selected": false}, "selected": false}, {"data": {"id": "15111254", "source": "15110492", "target": "15110592", "SCORE": "600", "shared_interaction": "Direct", "source_original": "821044", "Name_B": "GLU1", "Name_A": "GAD5", "target_original": "830292", "Gene_B": "830292", "interaction": "Direct", "SUID": 15111254, "TYPE": "Direct", "Gene_A": "821044", "support": "{\"StringDB\": \"physical\", \"StringEvidence\": \"database:0.583,textmining:0.073\", \"String_Score_Physical\": 600, \"String_Score_Combined\": 629}", "selected": false}, "selected": false}, {"data": {"id": "15111253", "source": "15110492", "target": "15110544", "SCORE": "545", "shared_interaction": "Direct", "source_original": "821044", "Name_B": "ATPD", "Name_A": "GAD5", "target_original": "826551", "Gene_B": "826551", "interaction": "Direct", "SUID": 15111253, "TYPE": "Direct", "Gene_A": "821044", "support": "{\"StringDB\": \"physical\", \"StringEvidence\": \"experiments:0.526\", \"String_Score_Physical\": 545, \"String_Score_Combined\": 545}", "selected": false}, "selected": false}, {"data": {"id": "15111252", "source": "15110492", "target": "15110528", "SCORE": "800", "shared_interaction": "Direct", "source_original": "821044", "Name_B": "ADSS", "Name_A": "GAD5", "target_original": "824930", "Gene_B": "824930", "interaction": "Direct", "SUID": 15111252, "TYPE": "Direct", "Gene_A": "821044", "support": "{\"StringDB\": \"physical\", \"StringEvidence\": \"database:0.791,coexpression:0.010,textmining:0.005\", \"String_Score_Physical\": 800, \"String_Score_Combined\": 803}", "selected": false}, "selected": false}, {"data": {"id": "15111251", "source": "15110492", "target": "15110514", "SCORE": "664", "shared_interaction": "Direct", "source_original": "821044", "Name_B": "ALDH2B4", "Name_A": "GAD5", "target_original": "823955", "Gene_B": "823955", "interaction": "Direct", "SUID": 15111251, "TYPE": "Direct", "Gene_A": "821044", "support": "{\"StringDB\": \"physical\", \"StringEvidence\": \"database:0.635,coexpression:0.043,experiments:0.041,textmining:0.041\", \"String_Score_Physical\": 664, \"String_Score_Combined\": 691}", "selected": false}, "selected": false}, {"data": {"id": "15111250", "source": "15110492", "target": "15110512", "SCORE": "600", "shared_interaction": "Direct", "source_original": "821044", "Name_B": "ASN1", "Name_A": "GAD5", "target_original": "823888", "Gene_B": "823888", "interaction": "Direct", "SUID": 15111250, "TYPE": "Direct", "Gene_A": "821044", "support": "{\"StringDB\": \"physical\", \"StringEvidence\": \"database:0.583,coexpression:0.026\", \"String_Score_Physical\": 600, \"String_Score_Combined\": 610}", "selected": false}, "selected": false}, {"data": {"id": "15111249", "source": "15110491", "target": "15110657", "SCORE": "349", "shared_interaction": "Direct", "source_original": "820936", "Name_B": "HSP90.1", "Name_A": "TPR2", "target_original": "835341", "Gene_B": "835341", "interaction": "Direct", "SUID": 15111249, "TYPE": "Direct", "Gene_A": "820936", "support": "{\"StringDB\": \"physical\", \"StringEvidence\": \"experiments:0.321\", \"String_Score_Physical\": 349, \"String_Score_Combined\": 349}", "selected": false}, "selected": false}, {"data": {"id": "15111248", "source": "15110491", "target": "15110612", "SCORE": "225", "shared_interaction": "Direct", "source_original": "820936", "Name_B": "CLPB3", "Name_A": "TPR2", "target_original": "831398", "Gene_B": "831398", "interaction": "Direct", "SUID": 15111248, "TYPE": "Direct", "Gene_A": "820936", "support": "{\"StringDB\": \"physical\", \"StringEvidence\": \"experiments:0.193\", \"String_Score_Physical\": 225, \"String_Score_Combined\": 225}", "selected": false}, "selected": false}, {"data": {"id": "15111247", "source": "15110491", "target": "15110554", "SCORE": "239", "shared_interaction": "Direct", "source_original": "820936", "Name_B": "AT4G16660", "Name_A": "TPR2", "target_original": "827367", "Gene_B": "827367", "interaction": "Direct", "SUID": 15111247, "TYPE": "Direct", "Gene_A": "820936", "support": "{\"StringDB\": \"physical\", \"StringEvidence\": \"experiments:0.208,textmining:0.005\", \"String_Score_Physical\": 239, \"String_Score_Combined\": 243}", "selected": false}, "selected": false}, {"data": {"id": "15111246", "source": "15110491", "target": "15110496", "SCORE": "212", "shared_interaction": "Direct", "source_original": "820936", "Name_B": "AT3G18860", "Name_A": "TPR2", "target_original": "821419", "Gene_B": "821419", "interaction": "Direct", "SUID": 15111246, "TYPE": "Direct", "Gene_A": "820936", "support": "{\"StringDB\": \"physical\", \"StringEvidence\": \"experiments:0.178,coexpression:0.063\", \"String_Score_Physical\": 212, \"String_Score_Combined\": 261}", "selected": false}, "selected": false}, {"data": {"id": "15111245", "source": "15110490", "target": "15110700", "SCORE": "545", "shared_interaction": "Direct", "source_original": "820929", "Name_B": "GAI", "Name_A": "EBP", "target_original": "838057", "Gene_B": "838057", "interaction": "Direct", "SUID": 15111245, "TYPE": "Direct", "Gene_A": "820929", "support": "{\"StringDB\": \"physical\", \"StringEvidence\": \"experiments:0.526,textmining:0.117\", \"BioGrid\": \"physical\", \"BioGrid_PubMed\": \"25118255\", \"BioGrid_Type\": \"Two-hybrid,Affinity Capture-Western\", \"String_Score_Physical\": 545, \"String_Score_Combined\": 598}", "selected": false}, "selected": false}, {"data": {"id": "15111244", "source": "15110488", "target": "15110602", "SCORE": "400", "shared_interaction": "Direct", "source_original": "820841", "Name_B": "RABH1e", "Name_A": "AT3G15970", "target_original": "830890", "Gene_B": "830890", "interaction": "Direct", "SUID": 15111244, "TYPE": "Direct", "Gene_A": "820841", "support": "{\"StringDB\": \"physical\", \"StringEvidence\": \"experiments:0.374,textmining:0.026\", \"String_Score_Physical\": 400, \"String_Score_Combined\": 415}", "selected": false}, "selected": false}, {"data": {"id": "15111243", "source": "15110487", "target": "15110729", "SCORE": "650", "shared_interaction": "Direct", "source_original": "820816", "Name_B": "PLDALPHA2", "Name_A": "PLDALPHA1", "target_original": "841689", "Gene_B": "841689", "interaction": "Direct", "SUID": 15111243, "TYPE": "Direct", "Gene_A": "820816", "support": "{\"StringDB\": \"physical\", \"StringEvidence\": \"database:0.635,textmining:0.241\", \"String_Score_Physical\": 650, \"String_Score_Combined\": 651}", "selected": false}, "selected": false}, {"data": {"id": "15111242", "source": "15110487", "target": "15110682", "SCORE": "650", "shared_interaction": "Direct", "source_original": "820816", "Name_B": "NPC1", "Name_A": "PLDALPHA1", "target_original": "837234", "Gene_B": "837234", "interaction": "Direct", "SUID": 15111242, "TYPE": "Direct", "Gene_A": "820816", "support": "{\"StringDB\": \"physical\", \"StringEvidence\": \"database:0.635,textmining:0.543\", \"String_Score_Physical\": 650, \"String_Score_Combined\": 839}", "selected": false}, "selected": false}, {"data": {"id": "15111241", "source": "15110487", "target": "15110648", "SCORE": "256", "shared_interaction": "Direct", "source_original": "820816", "Name_B": "AT5G46630", "Name_A": "PLDALPHA1", "target_original": "834706", "Gene_B": "834706", "interaction": "Direct", "SUID": 15111241, "TYPE": "Direct", "Gene_A": "820816", "support": "{\"StringDB\": \"physical\", \"StringEvidence\": \"experiments:0.224,coexpression:0.015\", \"BioGrid\": \"physical\", \"BioGrid_PubMed\": \"23975897\", \"BioGrid_Type\": \"Affinity Capture-MS\", \"String_Score_Physical\": 256, \"String_Score_Combined\": 266}", "selected": false}, "selected": false}, {"data": {"id": "15111240", "source": "15110487", "target": "15110516", "SCORE": "650", "shared_interaction": "Direct", "source_original": "820816", "Name_B": "NPC6", "Name_A": "PLDALPHA1", "target_original": "824021", "Gene_B": "824021", "interaction": "Direct", "SUID": 15111240, "TYPE": "Direct", "Gene_A": "820816", "support": "{\"StringDB\": \"physical\", \"StringEvidence\": \"database:0.635,textmining:0.564\", \"String_Score_Physical\": 650, \"String_Score_Combined\": 847}", "selected": false}, "selected": false}, {"data": {"id": "15111239", "source": "15110486", "target": "15110687", "SCORE": "260", "shared_interaction": "Direct", "source_original": "820735", "Name_B": "BSL2", "Name_A": "RABA1g", "target_original": "837362", "Gene_B": "837362", "interaction": "Direct", "SUID": 15111239, "TYPE": "Direct", "Gene_A": "820735", "support": "{\"StringDB\": \"physical\", \"StringEvidence\": \"experiments:0.229,textmining:0.014\", \"String_Score_Physical\": 260, \"String_Score_Combined\": 271}", "selected": false}, "selected": false}, {"data": {"id": "15111238", "source": "15110486", "target": "15110602", "SCORE": "923", "shared_interaction": "Direct", "source_original": "820735", "Name_B": "RABH1e", "Name_A": "RABA1g", "target_original": "830890", "Gene_B": "830890", "interaction": "Direct", "SUID": 15111238, "TYPE": "Direct", "Gene_A": "820735", "support": "{\"StringDB\": \"physical\", \"StringEvidence\": \"database:0.896,cooccurrence:0.423,experiments:0.238,textmining:0.175,coexpression:0.053\", \"String_Score_Physical\": 923, \"String_Score_Combined\": 933}", "selected": false}, "selected": false}, {"data": {"id": "15111237", "source": "15110486", "target": "15110566", "SCORE": "254", "shared_interaction": "Direct", "source_original": "820735", "Name_B": "AT4G02660", "Name_A": "RABA1g", "target_original": "828210", "Gene_B": "828210", "interaction": "Direct", "SUID": 15111237, "TYPE": "Direct", "Gene_A": "820735", "support": "{\"StringDB\": \"physical\", \"StringEvidence\": \"experiments:0.223,textmining:0.038\", \"String_Score_Physical\": 254, \"String_Score_Combined\": 282}", "selected": false}, "selected": false}, {"data": {"id": "15111236", "source": "15110486", "target": "15110563", "SCORE": "207", "shared_interaction": "Direct", "source_original": "820735", "Name_B": "SEC15B", "Name_A": "RABA1g", "target_original": "828060", "Gene_B": "828060", "interaction": "Direct", "SUID": 15111236, "TYPE": "Direct", "Gene_A": "820735", "support": "{\"StringDB\": \"physical\", \"StringEvidence\": \"textmining:0.276,experiments:0.173,coexpression:0.004\", \"String_Score_Physical\": 207, \"String_Score_Combined\": 428}", "selected": false}, "selected": false}, {"data": {"id": "15111235", "source": "15110486", "target": "15110525", "SCORE": "256", "shared_interaction": "Direct", "source_original": "820735", "Name_B": "PAT2", "Name_A": "RABA1g", "target_original": "824714", "Gene_B": "824714", "interaction": "Direct", "SUID": 15111235, "TYPE": "Direct", "Gene_A": "820735", "support": "{\"StringDB\": \"physical\", \"StringEvidence\": \"experiments:0.224,textmining:0.007\", \"String_Score_Physical\": 256, \"String_Score_Combined\": 261}", "selected": false}, "selected": false}, {"data": {"id": "15111234", "source": "15110485", "target": "15110748", "SCORE": "250", "shared_interaction": "Direct", "source_original": "820728", "Name_B": "AT1G67430", "Name_A": "DJ1A", "target_original": "843063", "Gene_B": "843063", "interaction": "Direct", "SUID": 15111234, "TYPE": "Direct", "Gene_A": "820728", "support": "{\"StringDB\": \"physical\", \"StringEvidence\": \"experiments:0.218,coexpression:0.019\", \"String_Score_Physical\": 250, \"String_Score_Combined\": 264}", "selected": false}, "selected": false}, {"data": {"id": "15111233", "source": "15110485", "target": "15110746", "SCORE": "209", "shared_interaction": "Direct", "source_original": "820728", "Name_B": "cICDH", "Name_A": "DJ1A", "target_original": "842905", "Gene_B": "842905", "interaction": "Direct", "SUID": 15111233, "TYPE": "Direct", "Gene_A": "820728", "support": "{\"StringDB\": \"physical\", \"StringEvidence\": \"experiments:0.175,coexpression:0.135,neighborhood:0.097\", \"String_Score_Physical\": 209, \"String_Score_Combined\": 381}", "selected": false}, "selected": false}, {"data": {"id": "15111232", "source": "15110485", "target": "15110736", "SCORE": "235", "shared_interaction": "Direct", "source_original": "820728", "Name_B": "NOP56", "Name_A": "DJ1A", "target_original": "842063", "Gene_B": "842063", "interaction": "Direct", "SUID": 15111232, "TYPE": "Direct", "Gene_A": "820728", "support": "{\"StringDB\": \"physical\", \"StringEvidence\": \"experiments:0.202\", \"String_Score_Physical\": 235, \"String_Score_Combined\": 235}", "selected": false}, "selected": false}, {"data": {"id": "15111231", "source": "15110485", "target": "15110680", "SCORE": "190", "shared_interaction": "Direct", "source_original": "820728", "Name_B": "AT1G07070", "Name_A": "DJ1A", "target_original": "837218", "Gene_B": "837218", "interaction": "Direct", "SUID": 15111231, "TYPE": "Direct", "Gene_A": "820728", "support": "{\"StringDB\": \"physical\", \"StringEvidence\": \"experiments:0.155,coexpression:0.042\", \"String_Score_Physical\": 190, \"String_Score_Combined\": 223}", "selected": false}, "selected": false}, {"data": {"id": "15111230", "source": "15110485", "target": "15110676", "SCORE": "235", "shared_interaction": "Direct", "source_original": "820728", "Name_B": "AT5G67630", "Name_A": "DJ1A", "target_original": "836899", "Gene_B": "836899", "interaction": "Direct", "SUID": 15111230, "TYPE": "Direct", "Gene_A": "820728", "support": "{\"StringDB\": \"physical\", \"StringEvidence\": \"experiments:0.202,coexpression:0.007\", \"String_Score_Physical\": 235, \"String_Score_Combined\": 240}", "selected": false}, "selected": false}, {"data": {"id": "15111229", "source": "15110485", "target": "15110641", "SCORE": "256", "shared_interaction": "Direct", "source_original": "820728", "Name_B": "AT5G35530", "Name_A": "DJ1A", "target_original": "833518", "Gene_B": "833518", "interaction": "Direct", "SUID": 15111229, "TYPE": "Direct", "Gene_A": "820728", "support": "{\"StringDB\": \"physical\", \"StringEvidence\": \"experiments:0.224,coexpression:0.019\", \"String_Score_Physical\": 256, \"String_Score_Combined\": 269}", "selected": false}, "selected": false}, {"data": {"id": "15111228", "source": "15110485", "target": "15110592", "SCORE": "209", "shared_interaction": "Direct", "source_original": "820728", "Name_B": "GLU1", "Name_A": "DJ1A", "target_original": "830292", "Gene_B": "830292", "interaction": "Direct", "SUID": 15111228, "TYPE": "Direct", "Gene_A": "820728", "support": "{\"StringDB\": \"physical\", \"StringEvidence\": \"experiments:0.175,neighborhood:0.141,textmining:0.005\", \"String_Score_Physical\": 209, \"String_Score_Combined\": 323}", "selected": false}, "selected": false}, {"data": {"id": "15111227", "source": "15110485", "target": "15110555", "SCORE": "190", "shared_interaction": "Direct", "source_original": "820728", "Name_B": "AT4G16720", "Name_A": "DJ1A", "target_original": "827375", "Gene_B": "827375", "interaction": "Direct", "SUID": 15111227, "TYPE": "Direct", "Gene_A": "820728", "support": "{\"StringDB\": \"physical\", \"StringEvidence\": \"experiments:0.155,coexpression:0.042\", \"String_Score_Physical\": 190, \"String_Score_Combined\": 223}", "selected": false}, "selected": false}, {"data": {"id": "15111226", "source": "15110485", "target": "15110554", "SCORE": "275", "shared_interaction": "Direct", "source_original": "820728", "Name_B": "AT4G16660", "Name_A": "DJ1A", "target_original": "827367", "Gene_B": "827367", "interaction": "Direct", "SUID": 15111226, "TYPE": "Direct", "Gene_A": "820728", "support": "{\"StringDB\": \"physical\", \"StringEvidence\": \"experiments:0.244,textmining:0.188,neighborhood:0.019,coexpression:0.013\", \"String_Score_Physical\": 275, \"String_Score_Combined\": 429}", "selected": false}, "selected": false}, {"data": {"id": "15111225", "source": "15110485", "target": "15110533", "SCORE": "235", "shared_interaction": "Direct", "source_original": "820728", "Name_B": "AT3G60770", "Name_A": "DJ1A", "target_original": "825248", "Gene_B": "825248", "interaction": "Direct", "SUID": 15111225, "TYPE": "Direct", "Gene_A": "820728", "support": "{\"StringDB\": \"physical\", \"StringEvidence\": \"experiments:0.202,coexpression:0.043,neighborhood:0.021\", \"String_Score_Physical\": 235, \"String_Score_Combined\": 282}", "selected": false}, "selected": false}, {"data": {"id": "15111224", "source": "15110485", "target": "15110526", "SCORE": "190", "shared_interaction": "Direct", "source_original": "820728", "Name_B": "AT3G55750", "Name_A": "DJ1A", "target_original": "824741", "Gene_B": "824741", "interaction": "Direct", "SUID": 15111224, "TYPE": "Direct", "Gene_A": "820728", "support": "{\"StringDB\": \"physical\", \"StringEvidence\": \"experiments:0.155,coexpression:0.042\", \"String_Score_Physical\": 190, \"String_Score_Combined\": 223}", "selected": false}, "selected": false}, {"data": {"id": "15111223", "source": "15110484", "target": "15110756", "SCORE": "650", "shared_interaction": "Direct", "source_original": "820664", "Name_B": "AOAT2", "Name_A": "GOX2", "target_original": "843395", "Gene_B": "843395", "interaction": "Direct", "SUID": 15111223, "TYPE": "Direct", "Gene_A": "820664", "support": "{\"StringDB\": \"physical\", \"StringEvidence\": \"database:0.635,textmining:0.504,coexpression:0.068,neighborhood:0.019\", \"String_Score_Physical\": 650, \"String_Score_Combined\": 841}", "selected": false}, "selected": false}, {"data": {"id": "15111222", "source": "15110484", "target": "15110739", "SCORE": "252", "shared_interaction": "Direct", "source_original": "820664", "Name_B": "ATB2", "Name_A": "GOX2", "target_original": "842365", "Gene_B": "842365", "interaction": "Direct", "SUID": 15111222, "TYPE": "Direct", "Gene_A": "820664", "support": "{\"StringDB\": \"physical\", \"StringEvidence\": \"experiments:0.220,textmining:0.040,coexpression:0.006\", \"String_Score_Physical\": 252, \"String_Score_Combined\": 286}", "selected": false}, "selected": false}, {"data": {"id": "15111221", "source": "15110483", "target": "15110554", "SCORE": "364", "shared_interaction": "Direct", "source_original": "820637", "Name_B": "AT4G16660", "Name_A": "AT3G14200", "target_original": "827367", "Gene_B": "827367", "interaction": "Direct", "SUID": 15111221, "TYPE": "Direct", "Gene_A": "820637", "support": "{\"StringDB\": \"physical\", \"StringEvidence\": \"textmining:0.505,experiments:0.337,coexpression:0.098,neighborhood:0.001\", \"String_Score_Physical\": 364, \"String_Score_Combined\": 716}", "selected": false}, "selected": false}, {"data": {"id": "15111220", "source": "15110482", "target": "15110741", "SCORE": "650", "shared_interaction": "Direct", "source_original": "820591", "Name_B": "BGLU46", "Name_A": "ATBFRUCT1", "target_original": "842479", "Gene_B": "842479", "interaction": "Direct", "SUID": 15111220, "TYPE": "Direct", "Gene_A": "820591", "support": "{\"StringDB\": \"physical\", \"StringEvidence\": \"database:0.635,coexpression:0.022,textmining:0.006\", \"String_Score_Physical\": 650, \"String_Score_Combined\": 659}", "selected": false}, "selected": false}, {"data": {"id": "15111219", "source": "15110482", "target": "15110714", "SCORE": "650", "shared_interaction": "Direct", "source_original": "820591", "Name_B": "BGLU11", "Name_A": "ATBFRUCT1", "target_original": "839435", "Gene_B": "839435", "interaction": "Direct", "SUID": 15111219, "TYPE": "Direct", "Gene_A": "820591", "support": "{\"StringDB\": \"physical\", \"StringEvidence\": \"database:0.635,coexpression:0.062,textmining:0.006\", \"String_Score_Physical\": 650, \"String_Score_Combined\": 673}", "selected": false}, "selected": false}, {"data": {"id": "15111218", "source": "15110482", "target": "15110654", "SCORE": "650", "shared_interaction": "Direct", "source_original": "820591", "Name_B": "SUS2", "Name_A": "ATBFRUCT1", "target_original": "834978", "Gene_B": "834978", "interaction": "Direct", "SUID": 15111218, "TYPE": "Direct", "Gene_A": "820591", "support": "{\"StringDB\": \"physical\", \"StringEvidence\": \"database:0.635,textmining:0.608\", \"String_Score_Physical\": 650, \"String_Score_Combined\": 862}", "selected": false}, "selected": false}, {"data": {"id": "15111217", "source": "15110482", "target": "15110626", "SCORE": "650", "shared_interaction": "Direct", "source_original": "820591", "Name_B": "AT5G20950", "Name_A": "ATBFRUCT1", "target_original": "832220", "Gene_B": "832220", "interaction": "Direct", "SUID": 15111217, "TYPE": "Direct", "Gene_A": "820591", "support": "{\"StringDB\": \"physical\", \"StringEvidence\": \"database:0.635,textmining:0.070\", \"String_Score_Physical\": 650, \"String_Score_Combined\": 674}", "selected": false}, "selected": false}, {"data": {"id": "15111216", "source": "15110482", "target": "15110599", "SCORE": "650", "shared_interaction": "Direct", "source_original": "820591", "Name_B": "AGAL2", "Name_A": "ATBFRUCT1", "target_original": "830735", "Gene_B": "830735", "interaction": "Direct", "SUID": 15111216, "TYPE": "Direct", "Gene_A": "820591", "support": "{\"StringDB\": \"physical\", \"StringEvidence\": \"database:0.635,textmining:0.021\", \"String_Score_Physical\": 650, \"String_Score_Combined\": 657}", "selected": false}, "selected": false}, {"data": {"id": "15111215", "source": "15110481", "target": "15110761", "SCORE": "914", "shared_interaction": "Direct", "source_original": "820557", "Name_B": "SKP1", "Name_A": "FUS9", "target_original": "843928", "Gene_B": "843928", "interaction": "Direct", "SUID": 15111215, "TYPE": "Direct", "Gene_A": "820557", "support": "{\"StringDB\": \"physical\", \"StringEvidence\": \"database:0.896,textmining:0.605,experiments:0.144\", \"String_Score_Physical\": 914, \"String_Score_Combined\": 966}", "selected": false}, "selected": false}, {"data": {"id": "15111214", "source": "15110481", "target": "15110711", "SCORE": "268", "shared_interaction": "Direct", "source_original": "820557", "Name_B": "CUL3", "Name_A": "FUS9", "target_original": "839226", "Gene_B": "839226", "interaction": "Direct", "SUID": 15111214, "TYPE": "Direct", "Gene_A": "820557", "support": "{\"StringDB\": \"physical\", \"StringEvidence\": \"textmining:0.292,experiments:0.237\", \"String_Score_Physical\": 268, \"String_Score_Combined\": 481}", "selected": false}, "selected": false}, {"data": {"id": "15111213", "source": "15110481", "target": "15110707", "SCORE": "914", "shared_interaction": "Direct", "source_original": "820557", "Name_B": "SK4", "Name_A": "FUS9", "target_original": "838604", "Gene_B": "838604", "interaction": "Direct", "SUID": 15111213, "TYPE": "Direct", "Gene_A": "820557", "support": "{\"StringDB\": \"physical\", \"StringEvidence\": \"database:0.896,experiments:0.144,textmining:0.011\", \"String_Score_Physical\": 914, \"String_Score_Combined\": 915}", "selected": false}, "selected": false}, {"data": {"id": "15111212", "source": "15110481", "target": "15110696", "SCORE": "905", "shared_interaction": "Direct", "source_original": "820557", "Name_B": "PBE1", "Name_A": "FUS9", "target_original": "837863", "Gene_B": "837863", "interaction": "Direct", "SUID": 15111212, "TYPE": "Direct", "Gene_A": "820557", "support": "{\"StringDB\": \"physical\", \"StringEvidence\": \"database:0.896,textmining:0.054,experiments:0.050,coexpression:0.016\", \"String_Score_Physical\": 905, \"String_Score_Combined\": 911}", "selected": false}, "selected": false}, {"data": {"id": "15111211", "source": "15110481", "target": "15110685", "SCORE": "487", "shared_interaction": "Direct", "source_original": "820557", "Name_B": "AT1G07820", "Name_A": "FUS9", "target_original": "837297", "Gene_B": "837297", "interaction": "Direct", "SUID": 15111211, "TYPE": "Direct", "Gene_A": "820557", "support": "{\"StringDB\": \"physical\", \"StringEvidence\": \"experiments:0.465,textmining:0.067\", \"String_Score_Physical\": 487, \"String_Score_Combined\": 521}", "selected": false}, "selected": false}, {"data": {"id": "15111210", "source": "15110481", "target": "15110683", "SCORE": "487", "shared_interaction": "Direct", "source_original": "820557", "Name_B": "AT1G07660", "Name_A": "FUS9", "target_original": "837279", "Gene_B": "837279", "interaction": "Direct", "SUID": 15111210, "TYPE": "Direct", "Gene_A": "820557", "support": "{\"StringDB\": \"physical\", \"StringEvidence\": \"experiments:0.465,textmining:0.067\", \"String_Score_Physical\": 487, \"String_Score_Combined\": 521}", "selected": false}, "selected": false}, {"data": {"id": "15111209", "source": "15110481", "target": "15110637", "SCORE": "912", "shared_interaction": "Direct", "source_original": "820557", "Name_B": "AT5G27945", "Name_A": "FUS9", "target_original": "832862", "Gene_B": "832862", "interaction": "Direct", "SUID": 15111209, "TYPE": "Direct", "Gene_A": "820557", "support": "{\"StringDB\": \"physical\", \"StringEvidence\": \"database:0.896,experiments:0.122,textmining:0.032,coexpression:0.010\", \"String_Score_Physical\": 912, \"String_Score_Combined\": 915}", "selected": false}, "selected": false}, {"data": {"id": "15111208", "source": "15110481", "target": "15110632", "SCORE": "903", "shared_interaction": "Direct", "source_original": "820557", "Name_B": "AT5G25560", "Name_A": "FUS9", "target_original": "832631", "Gene_B": "832631", "interaction": "Direct", "SUID": 15111208, "TYPE": "Direct", "Gene_A": "820557", "support": "{\"StringDB\": \"physical\", \"StringEvidence\": \"database:0.896,experiments:0.036,coexpression:0.002\", \"String_Score_Physical\": 903, \"String_Score_Combined\": 903}", "selected": false}, "selected": false}, {"data": {"id": "15111207", "source": "15110481", "target": "15110624", "SCORE": "299", "shared_interaction": "Direct", "source_original": "820557", "Name_B": "UBQ4", "Name_A": "FUS9", "target_original": "832184", "Gene_B": "832184", "interaction": "Direct", "SUID": 15111207, "TYPE": "Direct", "Gene_A": "820557", "support": "{\"StringDB\": \"physical\", \"StringEvidence\": \"experiments:0.269,textmining:0.032,coexpression:0.003\", \"String_Score_Physical\": 299, \"String_Score_Combined\": 323}", "selected": false}, "selected": false}, {"data": {"id": "15111206", "source": "15110481", "target": "15110591", "SCORE": "363", "shared_interaction": "Direct", "source_original": "820557", "Name_B": "AT4G40030", "Name_A": "FUS9", "target_original": "830164", "Gene_B": "830164", "interaction": "Direct", "SUID": 15111206, "TYPE": "Direct", "Gene_A": "820557", "support": "{\"StringDB\": \"physical\", \"StringEvidence\": \"experiments:0.336,textmining:0.049\", \"String_Score_Physical\": 363, \"String_Score_Combined\": 394}", "selected": false}, "selected": false}, {"data": {"id": "15111205", "source": "15110481", "target": "15110582", "SCORE": "912", "shared_interaction": "Direct", "source_original": "820557", "Name_B": "CDC20.2", "Name_A": "FUS9", "target_original": "829462", "Gene_B": "829462", "interaction": "Direct", "SUID": 15111205, "TYPE": "Direct", "Gene_A": "820557", "support": "{\"StringDB\": \"physical\", \"StringEvidence\": \"database:0.896,experiments:0.122,textmining:0.032,coexpression:0.010\", \"String_Score_Physical\": 912, \"String_Score_Combined\": 915}", "selected": false}, "selected": false}, {"data": {"id": "15111204", "source": "15110481", "target": "15110581", "SCORE": "195", "shared_interaction": "Direct", "source_original": "820557", "Name_B": "AT4G32600", "Name_A": "FUS9", "target_original": "829395", "Gene_B": "829395", "interaction": "Direct", "SUID": 15111204, "TYPE": "Direct", "Gene_A": "820557", "support": "{\"StringDB\": \"physical\", \"StringEvidence\": \"experiments:0.161\", \"String_Score_Physical\": 195, \"String_Score_Combined\": 195}", "selected": false}, "selected": false}, {"data": {"id": "15111203", "source": "15110481", "target": "15110572", "SCORE": "373", "shared_interaction": "Direct", "source_original": "820557", "Name_B": "HTA2", "Name_A": "FUS9", "target_original": "828831", "Gene_B": "828831", "interaction": "Direct", "SUID": 15111203, "TYPE": "Direct", "Gene_A": "820557", "support": "{\"StringDB\": \"physical\", \"StringEvidence\": \"experiments:0.346,textmining:0.081\", \"String_Score_Physical\": 373, \"String_Score_Combined\": 423}", "selected": false}, "selected": false}, {"data": {"id": "15111202", "source": "15110481", "target": "15110540", "SCORE": "299", "shared_interaction": "Direct", "source_original": "820557", "Name_B": "UBQ10", "Name_A": "FUS9", "target_original": "825880", "Gene_B": "825880", "interaction": "Direct", "SUID": 15111202, "TYPE": "Direct", "Gene_A": "820557", "support": "{\"StringDB\": \"physical\", \"StringEvidence\": \"experiments:0.269,textmining:0.032,coexpression:0.003\", \"String_Score_Physical\": 299, \"String_Score_Combined\": 323}", "selected": false}, "selected": false}, {"data": {"id": "15111201", "source": "15110481", "target": "15110536", "SCORE": "268", "shared_interaction": "Direct", "source_original": "820557", "Name_B": "CUL1", "Name_A": "FUS9", "target_original": "825648", "Gene_B": "825648", "interaction": "Direct", "SUID": 15111201, "TYPE": "Direct", "Gene_A": "820557", "support": "{\"StringDB\": \"physical\", \"StringEvidence\": \"textmining:0.635,experiments:0.237\", \"String_Score_Physical\": 268, \"String_Score_Combined\": 733}", "selected": false}, "selected": false}, {"data": {"id": "15111200", "source": "15110481", "target": "15110529", "SCORE": "909", "shared_interaction": "Direct", "source_original": "820557", "Name_B": "SINAT2", "Name_A": "FUS9", "target_original": "824973", "Gene_B": "824973", "interaction": "Direct", "SUID": 15111200, "TYPE": "Direct", "Gene_A": "820557", "support": "{\"StringDB\": \"physical\", \"StringEvidence\": \"database:0.896,experiments:0.095,textmining:0.004\", \"String_Score_Physical\": 909, \"String_Score_Combined\": 909}", "selected": false}, "selected": false}, {"data": {"id": "15111199", "source": "15110481", "target": "15110523", "SCORE": "227", "shared_interaction": "Direct", "source_original": "820557", "Name_B": "HTA11", "Name_A": "FUS9", "target_original": "824621", "Gene_B": "824621", "interaction": "Direct", "SUID": 15111199, "TYPE": "Direct", "Gene_A": "820557", "support": "{\"StringDB\": \"physical\", \"StringEvidence\": \"experiments:0.195,textmining:0.057\", \"String_Score_Physical\": 227, \"String_Score_Combined\": 272}", "selected": false}, "selected": false}, {"data": {"id": "15111198", "source": "15110481", "target": "15110515", "SCORE": "544", "shared_interaction": "Direct", "source_original": "820557", "Name_B": "AT3G48070", "Name_A": "FUS9", "target_original": "823962", "Gene_B": "823962", "interaction": "Direct", "SUID": 15111198, "TYPE": "Direct", "Gene_A": "820557", "support": "{\"StringDB\": \"physical\", \"StringEvidence\": \"experiments:0.525,textmining:0.178\", \"String_Score_Physical\": 544, \"String_Score_Combined\": 625}", "selected": false}, "selected": false}, {"data": {"id": "15111197", "source": "15110481", "target": "15110507", "SCORE": "905", "shared_interaction": "Direct", "source_original": "820557", "Name_B": "PBB1", "Name_A": "FUS9", "target_original": "822364", "Gene_B": "822364", "interaction": "Direct", "SUID": 15111197, "TYPE": "Direct", "Gene_A": "820557", "support": "{\"StringDB\": \"physical\", \"StringEvidence\": \"database:0.896,textmining:0.051,experiments:0.050,coexpression:0.007\", \"String_Score_Physical\": 905, \"String_Score_Combined\": 910}", "selected": false}, "selected": false}, {"data": {"id": "15111196", "source": "15110481", "target": "15110488", "SCORE": "268", "shared_interaction": "Direct", "source_original": "820557", "Name_B": "AT3G15970", "Name_A": "FUS9", "target_original": "820841", "Gene_B": "820841", "interaction": "Direct", "SUID": 15111196, "TYPE": "Direct", "Gene_A": "820557", "support": "{\"StringDB\": \"physical\", \"StringEvidence\": \"experiments:0.237,textmining:0.023,coexpression:0.016\", \"String_Score_Physical\": 268, \"String_Score_Combined\": 295}", "selected": false}, "selected": false}, {"data": {"id": "15111195", "source": "15110480", "target": "15110758", "SCORE": "202", "shared_interaction": "Direct", "source_original": "820555", "Name_B": "AT1G73460", "Name_A": "MAPKKK7", "target_original": "843681", "Gene_B": "843681", "interaction": "Direct", "SUID": 15111195, "TYPE": "Direct", "Gene_A": "820555", "support": "{\"StringDB\": \"physical\", \"StringEvidence\": \"experiments:0.168,coexpression:0.055,textmining:0.034\", \"String_Score_Physical\": 202, \"String_Score_Combined\": 257}", "selected": false}, "selected": false}, {"data": {"id": "15111194", "source": "15110480", "target": "15110728", "SCORE": "304", "shared_interaction": "Direct", "source_original": "820555", "Name_B": "MKK4", "Name_A": "MAPKKK7", "target_original": "841591", "Gene_B": "841591", "interaction": "Direct", "SUID": 15111194, "TYPE": "Direct", "Gene_A": "820555", "support": "{\"StringDB\": \"physical\", \"StringEvidence\": \"experiments:0.274,textmining:0.214\", \"String_Score_Physical\": 304, \"String_Score_Combined\": 348}", "selected": false}, "selected": false}, {"data": {"id": "15111193", "source": "15110480", "target": "15110657", "SCORE": "237", "shared_interaction": "Direct", "source_original": "820555", "Name_B": "HSP90.1", "Name_A": "MAPKKK7", "target_original": "835341", "Gene_B": "835341", "interaction": "Direct", "SUID": 15111193, "TYPE": "Direct", "Gene_A": "820555", "support": "{\"StringDB\": \"physical\", \"StringEvidence\": \"experiments:0.204,textmining:0.015\", \"String_Score_Physical\": 237, \"String_Score_Combined\": 248}", "selected": false}, "selected": false}, {"data": {"id": "15111192", "source": "15110480", "target": "15110645", "SCORE": "304", "shared_interaction": "Direct", "source_original": "820555", "Name_B": "MKK3", "Name_A": "MAPKKK7", "target_original": "834042", "Gene_B": "834042", "interaction": "Direct", "SUID": 15111192, "TYPE": "Direct", "Gene_A": "820555", "support": "{\"StringDB\": \"physical\", \"StringEvidence\": \"experiments:0.274,textmining:0.152\", \"String_Score_Physical\": 304, \"String_Score_Combined\": 342}", "selected": false}, "selected": false}, {"data": {"id": "15111191", "source": "15110479", "target": "15110736", "SCORE": "497", "shared_interaction": "Direct", "source_original": "820504", "Name_B": "NOP56", "Name_A": "AT3G01160", "target_original": "842063", "Gene_B": "842063", "interaction": "Direct", "SUID": 15111191, "TYPE": "Direct", "Gene_A": "820504", "support": "{\"StringDB\": \"physical\", \"StringEvidence\": \"coexpression:0.938,experiments:0.475,textmining:0.080\", \"String_Score_Physical\": 497, \"String_Score_Combined\": 971}", "selected": false}, "selected": false}, {"data": {"id": "15111190", "source": "15110478", "target": "15110687", "SCORE": "461", "shared_interaction": "Direct", "source_original": "820327", "Name_B": "BSL2", "Name_A": "SPY", "target_original": "837362", "Gene_B": "837362", "interaction": "Direct", "SUID": 15111190, "TYPE": "Direct", "Gene_A": "820327", "support": "{\"StringDB\": \"physical\", \"StringEvidence\": \"experiments:0.439,coexpression:0.040\", \"String_Score_Physical\": 461, \"String_Score_Combined\": 483}", "selected": false}, "selected": false}, {"data": {"id": "15111189", "source": "15110478", "target": "15110580", "SCORE": "450", "shared_interaction": "Direct", "source_original": "820327", "Name_B": "TIFY8", "Name_A": "SPY", "target_original": "829392", "Gene_B": "829392", "interaction": "Direct", "SUID": 15111189, "TYPE": "Direct", "Gene_A": "820327", "support": "{\"StringDB\": \"physical\", \"StringEvidence\": \"experiments:0.426,textmining:0.181\", \"BioGrid\": \"physical\", \"BioGrid_PubMed\": \"24416306\", \"BioGrid_Type\": \"Affinity Capture-MS\", \"String_Score_Physical\": 450, \"String_Score_Combined\": 549}", "selected": false}, "selected": false}, {"data": {"id": "15111188", "source": "15110477", "target": "15110775", "SCORE": "813", "shared_interaction": "Direct", "source_original": "820296", "Name_B": "rps4", "Name_A": "AT3G11250", "target_original": "844765", "Gene_B": "844765", "interaction": "Direct", "SUID": 15111188, "TYPE": "Direct", "Gene_A": "820296", "support": "{\"StringDB\": \"physical\", \"StringEvidence\": \"coexpression:0.897,experiments:0.805,textmining:0.202,neighborhood:0.147\", \"String_Score_Physical\": 813, \"String_Score_Combined\": 986}", "selected": false}, "selected": false}, {"data": {"id": "15111187", "source": "15110477", "target": "15110766", "SCORE": "465", "shared_interaction": "Direct", "source_original": "820296", "Name_B": "rpl2", "Name_A": "AT3G11250", "target_original": "844718", "Gene_B": "844718", "interaction": "Direct", "SUID": 15111187, "TYPE": "Direct", "Gene_A": "820296", "support": "{\"StringDB\": \"physical\", \"StringEvidence\": \"experiments:0.442,coexpression:0.399,textmining:0.109,neighborhood:0.103\", \"String_Score_Physical\": 465, \"String_Score_Combined\": 743}", "selected": false}, "selected": false}, {"data": {"id": "15111186", "source": "15110477", "target": "15110752", "SCORE": "980", "shared_interaction": "Direct", "source_original": "820296", "Name_B": "RPL34", "Name_A": "AT3G11250", "target_original": "843298", "Gene_B": "843298", "interaction": "Direct", "SUID": 15111186, "TYPE": "Direct", "Gene_A": "820296", "support": "{\"StringDB\": \"physical\", \"StringEvidence\": \"coexpression:0.915,database:0.896,experiments:0.805,textmining:0.051\", \"String_Score_Physical\": 980, \"String_Score_Combined\": 998}", "selected": false}, "selected": false}, {"data": {"id": "15111185", "source": "15110477", "target": "15110748", "SCORE": "982", "shared_interaction": "Direct", "source_original": "820296", "Name_B": "AT1G67430", "Name_A": "AT3G11250", "target_original": "843063", "Gene_B": "843063", "interaction": "Direct", "SUID": 15111185, "TYPE": "Direct", "Gene_A": "820296", "support": "{\"StringDB\": \"physical\", \"StringEvidence\": \"coexpression:0.925,database:0.896,experiments:0.825,cooccurrence:0.304,textmining:0.182,neighborhood:0.143\", \"BioGrid\": \"physical\", \"BioGrid_PubMed\": \"32191846\", \"BioGrid_Type\": \"Co-fractionation\", \"BioGrid_Score\": \"0.659862748\", \"String_Score_Physical\": 982, \"String_Score_Combined\": 999}", "selected": false}, "selected": false}, {"data": {"id": "15111184", "source": "15110477", "target": "15110737", "SCORE": "231", "shared_interaction": "Direct", "source_original": "820296", "Name_B": "E1 ALPHA", "Name_A": "AT3G11250", "target_original": "842284", "Gene_B": "842284", "interaction": "Direct", "SUID": 15111184, "TYPE": "Direct", "Gene_A": "820296", "support": "{\"StringDB\": \"physical\", \"StringEvidence\": \"experiments:0.199,coexpression:0.096\", \"String_Score_Physical\": 231, \"String_Score_Combined\": 305}", "selected": false}, "selected": false}, {"data": {"id": "15111183", "source": "15110477", "target": "15110735", "SCORE": "828", "shared_interaction": "Direct", "source_original": "820296", "Name_B": "LOS1", "Name_A": "AT3G11250", "target_original": "842058", "Gene_B": "842058", "interaction": "Direct", "SUID": 15111183, "TYPE": "Direct", "Gene_A": "820296", "support": "{\"StringDB\": \"physical\", \"StringEvidence\": \"coexpression:0.909,experiments:0.821,textmining:0.550,neighborhood:0.122\", \"String_Score_Physical\": 828, \"String_Score_Combined\": 993}", "selected": false}, "selected": false}, {"data": {"id": "15111182", "source": "15110477", "target": "15110698", "SCORE": "980", "shared_interaction": "Direct", "source_original": "820296", "Name_B": "SAC52", "Name_A": "AT3G11250", "target_original": "837993", "Gene_B": "837993", "interaction": "Direct", "SUID": 15111182, "TYPE": "Direct", "Gene_A": "820296", "support": "{\"StringDB\": \"physical\", \"StringEvidence\": \"coexpression:0.922,database:0.896,experiments:0.805,textmining:0.475,neighborhood:0.103\", \"BioGrid\": \"physical\", \"BioGrid_PubMed\": \"32191846\", \"BioGrid_Type\": \"Co-fractionation\", \"BioGrid_Score\": \"0.801999209\", \"String_Score_Physical\": 980, \"String_Score_Combined\": 999}", "selected": false}, "selected": false}, {"data": {"id": "15111181", "source": "15110477", "target": "15110693", "SCORE": "900", "shared_interaction": "Direct", "source_original": "820296", "Name_B": "TIF3H1", "Name_A": "AT3G11250", "target_original": "837627", "Gene_B": "837627", "interaction": "Direct", "SUID": 15111181, "TYPE": "Direct", "Gene_A": "820296", "support": "{\"StringDB\": \"physical\", \"StringEvidence\": \"database:0.896,coexpression:0.895\", \"String_Score_Physical\": 900, \"String_Score_Combined\": 989}", "selected": false}, "selected": false}, {"data": {"id": "15111180", "source": "15110477", "target": "15110690", "SCORE": "796", "shared_interaction": "Direct", "source_original": "820296", "Name_B": "AT1G09590", "Name_A": "AT3G11250", "target_original": "837486", "Gene_B": "837486", "interaction": "Direct", "SUID": 15111180, "TYPE": "Direct", "Gene_A": "820296", "support": "{\"StringDB\": \"physical\", \"StringEvidence\": \"coexpression:0.931,experiments:0.787,textmining:0.238\", \"BioGrid\": \"physical\", \"BioGrid_PubMed\": \"32191846\", \"BioGrid_Type\": \"Co-fractionation\", \"BioGrid_Score\": \"0.614448579\", \"String_Score_Physical\": 796, \"String_Score_Combined\": 989}", "selected": false}, "selected": false}, {"data": {"id": "15111179", "source": "15110477", "target": "15110686", "SCORE": "272", "shared_interaction": "Direct", "source_original": "820296", "Name_B": "AT1G07920", "Name_A": "AT3G11250", "target_original": "837307", "Gene_B": "837307", "interaction": "Direct", "SUID": 15111179, "TYPE": "Direct", "Gene_A": "820296", "support": "{\"StringDB\": \"physical\", \"StringEvidence\": \"coexpression:0.746,experiments:0.241,textmining:0.227\", \"String_Score_Physical\": 272, \"String_Score_Combined\": 857}", "selected": false}, "selected": false}, {"data": {"id": "15111178", "source": "15110477", "target": "15110680", "SCORE": "978", "shared_interaction": "Direct", "source_original": "820296", "Name_B": "AT1G07070", "Name_A": "AT3G11250", "target_original": "837218", "Gene_B": "837218", "interaction": "Direct", "SUID": 15111178, "TYPE": "Direct", "Gene_A": "820296", "support": "{\"StringDB\": \"physical\", \"StringEvidence\": \"coexpression:0.928,database:0.896,experiments:0.787,textmining:0.032\", \"BioGrid\": \"physical\", \"BioGrid_PubMed\": \"32191846\", \"BioGrid_Type\": \"Co-fractionation\", \"BioGrid_Score\": \"0.667313076\", \"String_Score_Physical\": 978, \"String_Score_Combined\": 998}", "selected": false}, "selected": false}, {"data": {"id": "15111177", "source": "15110477", "target": "15110679", "SCORE": "296", "shared_interaction": "Direct", "source_original": "820296", "Name_B": "AT1G06720", "Name_A": "AT3G11250", "target_original": "837182", "Gene_B": "837182", "interaction": "Direct", "SUID": 15111177, "TYPE": "Direct", "Gene_A": "820296", "support": "{\"StringDB\": \"physical\", \"StringEvidence\": \"textmining:0.314,experiments:0.266,coexpression:0.239\", \"String_Score_Physical\": 296, \"String_Score_Combined\": 632}", "selected": false}, "selected": false}, {"data": {"id": "15111176", "source": "15110477", "target": "15110676", "SCORE": "208", "shared_interaction": "Direct", "source_original": "820296", "Name_B": "AT5G67630", "Name_A": "AT3G11250", "target_original": "836899", "Gene_B": "836899", "interaction": "Direct", "SUID": 15111176, "TYPE": "Direct", "Gene_A": "820296", "support": "{\"BioGrid\": \"physical\", \"BioGrid_PubMed\": \"32191846\", \"BioGrid_Type\": \"Co-fractionation\", \"BioGrid_Score\": \"0.612292749\"}", "selected": false}, "selected": false}, {"data": {"id": "15111175", "source": "15110477", "target": "15110641", "SCORE": "980", "shared_interaction": "Direct", "source_original": "820296", "Name_B": "AT5G35530", "Name_A": "AT3G11250", "target_original": "833518", "Gene_B": "833518", "interaction": "Direct", "SUID": 15111175, "TYPE": "Direct", "Gene_A": "820296", "support": "{\"StringDB\": \"physical\", \"StringEvidence\": \"coexpression:0.922,database:0.896,experiments:0.805,textmining:0.529,cooccurrence:0.325,neighborhood:0.143\", \"BioGrid\": \"physical\", \"BioGrid_PubMed\": \"32191846\", \"BioGrid_Type\": \"Co-fractionation\", \"BioGrid_Score\": \"0.749285631\", \"String_Score_Physical\": 980, \"String_Score_Combined\": 999}", "selected": false}, "selected": false}, {"data": {"id": "15111174", "source": "15110477", "target": "15110636", "SCORE": "982", "shared_interaction": "Direct", "source_original": "820296", "Name_B": "AT5G27700", "Name_A": "AT3G11250", "target_original": "832832", "Gene_B": "832832", "interaction": "Direct", "SUID": 15111174, "TYPE": "Direct", "Gene_A": "820296", "support": "{\"StringDB\": \"physical\", \"StringEvidence\": \"coexpression:0.910,database:0.896,experiments:0.825,textmining:0.510\", \"String_Score_Physical\": 982, \"String_Score_Combined\": 999}", "selected": false}, "selected": false}, {"data": {"id": "15111173", "source": "15110477", "target": "15110624", "SCORE": "275", "shared_interaction": "Direct", "source_original": "820296", "Name_B": "UBQ4", "Name_A": "AT3G11250", "target_original": "832184", "Gene_B": "832184", "interaction": "Direct", "SUID": 15111173, "TYPE": "Direct", "Gene_A": "820296", "support": "{\"StringDB\": \"physical\", \"StringEvidence\": \"experiments:0.244,coexpression:0.096\", \"String_Score_Physical\": 275, \"String_Score_Combined\": 344}", "selected": false}, "selected": false}, {"data": {"id": "15111172", "source": "15110477", "target": "15110623", "SCORE": "309", "shared_interaction": "Direct", "source_original": "820296", "Name_B": "AT5G20600", "Name_A": "AT3G11250", "target_original": "832182", "Gene_B": "832182", "interaction": "Direct", "SUID": 15111172, "TYPE": "Direct", "Gene_A": "820296", "support": "{\"StringDB\": \"physical\", \"StringEvidence\": \"coexpression:0.357,experiments:0.279,textmining:0.032\", \"String_Score_Physical\": 309, \"String_Score_Combined\": 570}", "selected": false}, "selected": false}, {"data": {"id": "15111171", "source": "15110477", "target": "15110620", "SCORE": "900", "shared_interaction": "Direct", "source_original": "820296", "Name_B": "SMG7", "Name_A": "AT3G11250", "target_original": "832060", "Gene_B": "832060", "interaction": "Direct", "SUID": 15111171, "TYPE": "Direct", "Gene_A": "820296", "support": "{\"StringDB\": \"physical\", \"StringEvidence\": \"database:0.896\", \"String_Score_Physical\": 900, \"String_Score_Combined\": 900}", "selected": false}, "selected": false}, {"data": {"id": "15111170", "source": "15110477", "target": "15110618", "SCORE": "982", "shared_interaction": "Direct", "source_original": "820296", "Name_B": "AT5G02960", "Name_A": "AT3G11250", "target_original": "831724", "Gene_B": "831724", "interaction": "Direct", "SUID": 15111170, "TYPE": "Direct", "Gene_A": "820296", "support": "{\"StringDB\": \"physical\", \"StringEvidence\": \"coexpression:0.925,database:0.896,experiments:0.825,textmining:0.337,neighborhood:0.137\", \"String_Score_Physical\": 982, \"String_Score_Combined\": 999}", "selected": false}, "selected": false}, {"data": {"id": "15111169", "source": "15110477", "target": "15110617", "SCORE": "980", "shared_interaction": "Direct", "source_original": "820296", "Name_B": "AT5G03850", "Name_A": "AT3G11250", "target_original": "831692", "Gene_B": "831692", "interaction": "Direct", "SUID": 15111169, "TYPE": "Direct", "Gene_A": "820296", "support": "{\"StringDB\": \"physical\", \"StringEvidence\": \"coexpression:0.924,database:0.896,experiments:0.805,textmining:0.168\", \"String_Score_Physical\": 980, \"String_Score_Combined\": 998}", "selected": false}, "selected": false}, {"data": {"id": "15111168", "source": "15110477", "target": "15110609", "SCORE": "307", "shared_interaction": "Direct", "source_original": "820296", "Name_B": "DCP2", "Name_A": "AT3G11250", "target_original": "831201", "Gene_B": "831201", "interaction": "Direct", "SUID": 15111168, "TYPE": "Direct", "Gene_A": "820296", "support": "{\"StringDB\": \"physical\", \"StringEvidence\": \"experiments:0.277,textmining:0.106,coexpression:0.019\", \"String_Score_Physical\": 307, \"String_Score_Combined\": 392}", "selected": false}, "selected": false}, {"data": {"id": "15111167", "source": "15110477", "target": "15110594", "SCORE": "613", "shared_interaction": "Direct", "source_original": "820296", "Name_B": "AT5G06360", "Name_A": "AT3G11250", "target_original": "830524", "Gene_B": "830524", "interaction": "Direct", "SUID": 15111167, "TYPE": "Direct", "Gene_A": "820296", "support": "{\"StringDB\": \"physical\", \"StringEvidence\": \"coexpression:0.781,experiments:0.596,textmining:0.392\", \"String_Score_Physical\": 613, \"String_Score_Combined\": 948}", "selected": false}, "selected": false}, {"data": {"id": "15111166", "source": "15110477", "target": "15110584", "SCORE": "904", "shared_interaction": "Direct", "source_original": "820296", "Name_B": "PAB2", "Name_A": "AT3G11250", "target_original": "829557", "Gene_B": "829557", "interaction": "Direct", "SUID": 15111166, "TYPE": "Direct", "Gene_A": "820296", "support": "{\"StringDB\": \"physical\", \"StringEvidence\": \"database:0.896,coexpression:0.097,experiments:0.043\", \"String_Score_Physical\": 904, \"String_Score_Combined\": 913}", "selected": false}, "selected": false}, {"data": {"id": "15111165", "source": "15110477", "target": "15110555", "SCORE": "982", "shared_interaction": "Direct", "source_original": "820296", "Name_B": "AT4G16720", "Name_A": "AT3G11250", "target_original": "827375", "Gene_B": "827375", "interaction": "Direct", "SUID": 15111165, "TYPE": "Direct", "Gene_A": "820296", "support": "{\"StringDB\": \"physical\", \"StringEvidence\": \"coexpression:0.936,database:0.896,experiments:0.825,cooccurrence:0.355,textmining:0.142\", \"BioGrid\": \"physical\", \"BioGrid_PubMed\": \"32191846\", \"BioGrid_Type\": \"Co-fractionation\", \"BioGrid_Score\": \"0.785719718\", \"String_Score_Physical\": 982, \"String_Score_Combined\": 999}", "selected": false}, "selected": false}, {"data": {"id": "15111164", "source": "15110477", "target": "15110547", "SCORE": "307", "shared_interaction": "Direct", "source_original": "820296", "Name_B": "NUDX14", "Name_A": "AT3G11250", "target_original": "826805", "Gene_B": "826805", "interaction": "Direct", "SUID": 15111164, "TYPE": "Direct", "Gene_A": "820296", "support": "{\"StringDB\": \"physical\", \"StringEvidence\": \"experiments:0.277\", \"String_Score_Physical\": 307, \"String_Score_Combined\": 307}", "selected": false}, "selected": false}, {"data": {"id": "15111163", "source": "15110477", "target": "15110545", "SCORE": "353", "shared_interaction": "Direct", "source_original": "820296", "Name_B": "AT4G11160", "Name_A": "AT3G11250", "target_original": "826717", "Gene_B": "826717", "interaction": "Direct", "SUID": 15111163, "TYPE": "Direct", "Gene_A": "820296", "support": "{\"StringDB\": \"physical\", \"StringEvidence\": \"experiments:0.326,coexpression:0.055,neighborhood:0.018,textmining:0.010\", \"String_Score_Physical\": 353, \"String_Score_Combined\": 406}", "selected": false}, "selected": false}, {"data": {"id": "15111162", "source": "15110477", "target": "15110540", "SCORE": "275", "shared_interaction": "Direct", "source_original": "820296", "Name_B": "UBQ10", "Name_A": "AT3G11250", "target_original": "825880", "Gene_B": "825880", "interaction": "Direct", "SUID": 15111162, "TYPE": "Direct", "Gene_A": "820296", "support": "{\"StringDB\": \"physical\", \"StringEvidence\": \"experiments:0.244,coexpression:0.096\", \"String_Score_Physical\": 275, \"String_Score_Combined\": 344}", "selected": false}, "selected": false}, {"data": {"id": "15111161", "source": "15110477", "target": "15110533", "SCORE": "982", "shared_interaction": "Direct", "source_original": "820296", "Name_B": "AT3G60770", "Name_A": "AT3G11250", "target_original": "825248", "Gene_B": "825248", "interaction": "Direct", "SUID": 15111161, "TYPE": "Direct", "Gene_A": "820296", "support": "{\"StringDB\": \"physical\", \"StringEvidence\": \"coexpression:0.938,database:0.896,experiments:0.825,cooccurrence:0.201,textmining:0.182,neighborhood:0.043\", \"BioGrid\": \"physical\", \"BioGrid_PubMed\": \"32191846\", \"BioGrid_Type\": \"Co-fractionation\", \"BioGrid_Score\": \"0.517191864\", \"String_Score_Physical\": 982, \"String_Score_Combined\": 999}", "selected": false}, "selected": false}, {"data": {"id": "15111160", "source": "15110477", "target": "15110526", "SCORE": "978", "shared_interaction": "Direct", "source_original": "820296", "Name_B": "AT3G55750", "Name_A": "AT3G11250", "target_original": "824741", "Gene_B": "824741", "interaction": "Direct", "SUID": 15111160, "TYPE": "Direct", "Gene_A": "820296", "support": "{\"StringDB\": \"physical\", \"StringEvidence\": \"coexpression:0.918,database:0.896,experiments:0.787,textmining:0.032\", \"String_Score_Physical\": 978, \"String_Score_Combined\": 998}", "selected": false}, "selected": false}, {"data": {"id": "15111159", "source": "15110477", "target": "15110519", "SCORE": "309", "shared_interaction": "Direct", "source_original": "820296", "Name_B": "AT3G52990", "Name_A": "AT3G11250", "target_original": "824465", "Gene_B": "824465", "interaction": "Direct", "SUID": 15111159, "TYPE": "Direct", "Gene_A": "820296", "support": "{\"StringDB\": \"physical\", \"StringEvidence\": \"experiments:0.281,coexpression:0.127,textmining:0.004\", \"String_Score_Physical\": 309, \"String_Score_Combined\": 400}", "selected": false}, "selected": false}, {"data": {"id": "15111158", "source": "15110477", "target": "15110517", "SCORE": "309", "shared_interaction": "Direct", "source_original": "820296", "Name_B": "AT3G49160", "Name_A": "AT3G11250", "target_original": "824077", "Gene_B": "824077", "interaction": "Direct", "SUID": 15111158, "TYPE": "Direct", "Gene_A": "820296", "support": "{\"StringDB\": \"physical\", \"StringEvidence\": \"experiments:0.281,coexpression:0.127,textmining:0.004\", \"String_Score_Physical\": 309, \"String_Score_Combined\": 400}", "selected": false}, "selected": false}, {"data": {"id": "15111157", "source": "15110477", "target": "15110506", "SCORE": "722", "shared_interaction": "Direct", "source_original": "820296", "Name_B": "HSP60", "Name_A": "AT3G11250", "target_original": "821983", "Gene_B": "821983", "interaction": "Direct", "SUID": 15111157, "TYPE": "Direct", "Gene_A": "820296", "support": "{\"StringDB\": \"physical\", \"StringEvidence\": \"database:0.708,coexpression:0.220,textmining:0.038,experiments:0.007\", \"String_Score_Physical\": 722, \"String_Score_Combined\": 791}", "selected": false}, "selected": false}, {"data": {"id": "15111156", "source": "15110477", "target": "15110494", "SCORE": "499", "shared_interaction": "Direct", "source_original": "820296", "Name_B": "AT3G01790", "Name_A": "AT3G11250", "target_original": "821078", "Gene_B": "821078", "interaction": "Direct", "SUID": 15111156, "TYPE": "Direct", "Gene_A": "820296", "support": "{\"StringDB\": \"physical\", \"StringEvidence\": \"coexpression:0.603,experiments:0.479,textmining:0.158,neighborhood:0.064\", \"String_Score_Physical\": 499, \"String_Score_Combined\": 843}", "selected": false}, "selected": false}, {"data": {"id": "15111155", "source": "15110476", "target": "15110575", "SCORE": "196", "shared_interaction": "Direct", "source_original": "820295", "Name_B": "CAK1AT", "Name_A": "ATE2", "target_original": "829019", "Gene_B": "829019", "interaction": "Direct", "SUID": 15111155, "TYPE": "Direct", "Gene_A": "820295", "support": "{\"StringDB\": \"physical\", \"StringEvidence\": \"experiments:0.162\", \"String_Score_Physical\": 196, \"String_Score_Combined\": 196}", "selected": false}, "selected": false}, {"data": {"id": "15111154", "source": "15110475", "target": "15110742", "SCORE": "900", "shared_interaction": "Direct", "source_original": "820193", "Name_B": "AT1G62020", "Name_A": "AT3G10310", "target_original": "842497", "Gene_B": "842497", "interaction": "Direct", "SUID": 15111154, "TYPE": "Direct", "Gene_A": "820193", "support": "{\"StringDB\": \"physical\", \"StringEvidence\": \"database:0.896,coexpression:0.023\", \"String_Score_Physical\": 900, \"String_Score_Combined\": 902}", "selected": false}, "selected": false}, {"data": {"id": "15111153", "source": "15110475", "target": "15110726", "SCORE": "270", "shared_interaction": "Direct", "source_original": "820193", "Name_B": "TUA2", "Name_A": "AT3G10310", "target_original": "841425", "Gene_B": "841425", "interaction": "Direct", "SUID": 15111153, "TYPE": "Direct", "Gene_A": "820193", "support": "{\"StringDB\": \"physical\", \"StringEvidence\": \"experiments:0.239,coexpression:0.081,textmining:0.073\", \"String_Score_Physical\": 270, \"String_Score_Combined\": 378}", "selected": false}, "selected": false}, {"data": {"id": "15111152", "source": "15110475", "target": "15110688", "SCORE": "900", "shared_interaction": "Direct", "source_original": "820193", "Name_B": "AT1G09170", "Name_A": "AT3G10310", "target_original": "837437", "Gene_B": "837437", "interaction": "Direct", "SUID": 15111152, "TYPE": "Direct", "Gene_A": "820193", "support": "{\"StringDB\": \"physical\", \"StringEvidence\": \"textmining:0.968,database:0.896\", \"String_Score_Physical\": 900, \"String_Score_Combined\": 913}", "selected": false}, "selected": false}, {"data": {"id": "15111151", "source": "15110475", "target": "15110665", "SCORE": "264", "shared_interaction": "Direct", "source_original": "820193", "Name_B": "TUB3", "Name_A": "AT3G10310", "target_original": "836391", "Gene_B": "836391", "interaction": "Direct", "SUID": 15111151, "TYPE": "Direct", "Gene_A": "820193", "support": "{\"StringDB\": \"physical\", \"StringEvidence\": \"experiments:0.233,coexpression:0.080,textmining:0.072\", \"String_Score_Physical\": 264, \"String_Score_Combined\": 371}", "selected": false}, "selected": false}, {"data": {"id": "15111150", "source": "15110474", "target": "15110706", "SCORE": "216", "shared_interaction": "Direct", "source_original": "820188", "Name_B": "AT1G20110", "Name_A": "AT3G10260", "target_original": "838600", "Gene_B": "838600", "interaction": "Direct", "SUID": 15111150, "TYPE": "Direct", "Gene_A": "820188", "support": "{\"StringDB\": \"physical\", \"StringEvidence\": \"experiments:0.182\", \"String_Score_Physical\": 216, \"String_Score_Combined\": 216}", "selected": false}, "selected": false}, {"data": {"id": "15111149", "source": "15110473", "target": "15110765", "SCORE": "468", "shared_interaction": "Direct", "source_original": "820158", "Name_B": "AT1G78230", "Name_A": "AT3G09970", "target_original": "844159", "Gene_B": "844159", "interaction": "Direct", "SUID": 15111149, "TYPE": "Direct", "Gene_A": "820158", "support": "{\"StringDB\": \"physical\", \"StringEvidence\": \"experiments:0.445,textmining:0.188\", \"String_Score_Physical\": 468, \"String_Score_Combined\": 567}", "selected": false}, "selected": false}, {"data": {"id": "15111148", "source": "15110473", "target": "15110697", "SCORE": "215", "shared_interaction": "Direct", "source_original": "820158", "Name_B": "GAPC2", "Name_A": "AT3G09970", "target_original": "837904", "Gene_B": "837904", "interaction": "Direct", "SUID": 15111148, "TYPE": "Direct", "Gene_A": "820158", "support": "{\"StringDB\": \"physical\", \"StringEvidence\": \"experiments:0.181\", \"String_Score_Physical\": 215, \"String_Score_Combined\": 215}", "selected": false}, "selected": false}, {"data": {"id": "15111147", "source": "15110473", "target": "15110600", "SCORE": "258", "shared_interaction": "Direct", "source_original": "820158", "Name_B": "ACT7", "Name_A": "AT3G09970", "target_original": "830841", "Gene_B": "830841", "interaction": "Direct", "SUID": 15111147, "TYPE": "Direct", "Gene_A": "820158", "support": "{\"StringDB\": \"physical\", \"StringEvidence\": \"experiments:0.227,textmining:0.033\", \"String_Score_Physical\": 258, \"String_Score_Combined\": 283}", "selected": false}, "selected": false}, {"data": {"id": "15111146", "source": "15110473", "target": "15110584", "SCORE": "254", "shared_interaction": "Direct", "source_original": "820158", "Name_B": "PAB2", "Name_A": "AT3G09970", "target_original": "829557", "Gene_B": "829557", "interaction": "Direct", "SUID": 15111146, "TYPE": "Direct", "Gene_A": "820158", "support": "{\"StringDB\": \"physical\", \"StringEvidence\": \"experiments:0.223\", \"String_Score_Physical\": 254, \"String_Score_Combined\": 254}", "selected": false}, "selected": false}, {"data": {"id": "15111145", "source": "15110473", "target": "15110575", "SCORE": "189", "shared_interaction": "Direct", "source_original": "820158", "Name_B": "CAK1AT", "Name_A": "AT3G09970", "target_original": "829019", "Gene_B": "829019", "interaction": "Direct", "SUID": 15111145, "TYPE": "Direct", "Gene_A": "820158", "support": "{\"StringDB\": \"physical\", \"StringEvidence\": \"experiments:0.154,textmining:0.101\", \"String_Score_Physical\": 189, \"String_Score_Combined\": 271}", "selected": false}, "selected": false}, {"data": {"id": "15111144", "source": "15110473", "target": "15110478", "SCORE": "461", "shared_interaction": "Direct", "source_original": "820158", "Name_B": "SPY", "Name_A": "AT3G09970", "target_original": "820327", "Gene_B": "820327", "interaction": "Direct", "SUID": 15111144, "TYPE": "Direct", "Gene_A": "820158", "support": "{\"StringDB\": \"physical\", \"StringEvidence\": \"experiments:0.439\", \"String_Score_Physical\": 461, \"String_Score_Combined\": 461}", "selected": false}, "selected": false}, {"data": {"id": "15111143", "source": "15110472", "target": "15110525", "SCORE": "329", "shared_interaction": "Direct", "source_original": "820151", "Name_B": "PAT2", "Name_A": "PIP5K9", "target_original": "824714", "Gene_B": "824714", "interaction": "Direct", "SUID": 15111143, "TYPE": "Direct", "Gene_A": "820151", "support": "{\"StringDB\": \"physical\", \"StringEvidence\": \"experiments:0.300\", \"String_Score_Physical\": 329, \"String_Score_Combined\": 329}", "selected": false}, "selected": false}, {"data": {"id": "15111142", "source": "15110471", "target": "15110775", "SCORE": "813", "shared_interaction": "Direct", "source_original": "820076", "Name_B": "rps4", "Name_A": "AT3G09200", "target_original": "844765", "Gene_B": "844765", "interaction": "Direct", "SUID": 15111142, "TYPE": "Direct", "Gene_A": "820076", "support": "{\"StringDB\": \"physical\", \"StringEvidence\": \"coexpression:0.897,experiments:0.805,textmining:0.202,neighborhood:0.147\", \"String_Score_Physical\": 813, \"String_Score_Combined\": 986}", "selected": false}, "selected": false}, {"data": {"id": "15111141", "source": "15110471", "target": "15110766", "SCORE": "465", "shared_interaction": "Direct", "source_original": "820076", "Name_B": "rpl2", "Name_A": "AT3G09200", "target_original": "844718", "Gene_B": "844718", "interaction": "Direct", "SUID": 15111141, "TYPE": "Direct", "Gene_A": "820076", "support": "{\"StringDB\": \"physical\", \"StringEvidence\": \"experiments:0.442,coexpression:0.399,textmining:0.109,neighborhood:0.103\", \"String_Score_Physical\": 465, \"String_Score_Combined\": 743}", "selected": false}, "selected": false}, {"data": {"id": "15111140", "source": "15110471", "target": "15110752", "SCORE": "980", "shared_interaction": "Direct", "source_original": "820076", "Name_B": "RPL34", "Name_A": "AT3G09200", "target_original": "843298", "Gene_B": "843298", "interaction": "Direct", "SUID": 15111140, "TYPE": "Direct", "Gene_A": "820076", "support": "{\"StringDB\": \"physical\", \"StringEvidence\": \"coexpression:0.972,database:0.896,experiments:0.805,textmining:0.051\", \"String_Score_Physical\": 980, \"String_Score_Combined\": 999}", "selected": false}, "selected": false}, {"data": {"id": "15111139", "source": "15110471", "target": "15110748", "SCORE": "982", "shared_interaction": "Direct", "source_original": "820076", "Name_B": "AT1G67430", "Name_A": "AT3G09200", "target_original": "843063", "Gene_B": "843063", "interaction": "Direct", "SUID": 15111139, "TYPE": "Direct", "Gene_A": "820076", "support": "{\"StringDB\": \"physical\", \"StringEvidence\": \"coexpression:0.985,database:0.896,experiments:0.825,cooccurrence:0.293,textmining:0.182,neighborhood:0.143\", \"BioGrid\": \"physical\", \"BioGrid_PubMed\": \"32191846\", \"BioGrid_Type\": \"Co-fractionation\", \"BioGrid_Score\": \"0.659862748\", \"String_Score_Physical\": 982, \"String_Score_Combined\": 999}", "selected": false}, "selected": false}, {"data": {"id": "15111138", "source": "15110471", "target": "15110737", "SCORE": "231", "shared_interaction": "Direct", "source_original": "820076", "Name_B": "E1 ALPHA", "Name_A": "AT3G09200", "target_original": "842284", "Gene_B": "842284", "interaction": "Direct", "SUID": 15111138, "TYPE": "Direct", "Gene_A": "820076", "support": "{\"StringDB\": \"physical\", \"StringEvidence\": \"experiments:0.199,coexpression:0.096\", \"String_Score_Physical\": 231, \"String_Score_Combined\": 305}", "selected": false}, "selected": false}, {"data": {"id": "15111137", "source": "15110471", "target": "15110735", "SCORE": "828", "shared_interaction": "Direct", "source_original": "820076", "Name_B": "LOS1", "Name_A": "AT3G09200", "target_original": "842058", "Gene_B": "842058", "interaction": "Direct", "SUID": 15111137, "TYPE": "Direct", "Gene_A": "820076", "support": "{\"StringDB\": \"physical\", \"StringEvidence\": \"coexpression:0.982,experiments:0.821,textmining:0.550,cooccurrence:0.170,neighborhood:0.122\", \"String_Score_Physical\": 828, \"String_Score_Combined\": 998}", "selected": false}, "selected": false}, {"data": {"id": "15111136", "source": "15110471", "target": "15110698", "SCORE": "980", "shared_interaction": "Direct", "source_original": "820076", "Name_B": "SAC52", "Name_A": "AT3G09200", "target_original": "837993", "Gene_B": "837993", "interaction": "Direct", "SUID": 15111136, "TYPE": "Direct", "Gene_A": "820076", "support": "{\"StringDB\": \"physical\", \"StringEvidence\": \"coexpression:0.985,database:0.896,experiments:0.805,textmining:0.475,neighborhood:0.103\", \"BioGrid\": \"physical\", \"BioGrid_PubMed\": \"32191846\", \"BioGrid_Type\": \"Co-fractionation\", \"BioGrid_Score\": \"0.801999209\", \"String_Score_Physical\": 980, \"String_Score_Combined\": 999}", "selected": false}, "selected": false}, {"data": {"id": "15111135", "source": "15110471", "target": "15110693", "SCORE": "900", "shared_interaction": "Direct", "source_original": "820076", "Name_B": "TIF3H1", "Name_A": "AT3G09200", "target_original": "837627", "Gene_B": "837627", "interaction": "Direct", "SUID": 15111135, "TYPE": "Direct", "Gene_A": "820076", "support": "{\"StringDB\": \"physical\", \"StringEvidence\": \"database:0.896,coexpression:0.896\", \"String_Score_Physical\": 900, \"String_Score_Combined\": 989}", "selected": false}, "selected": false}, {"data": {"id": "15111134", "source": "15110471", "target": "15110690", "SCORE": "796", "shared_interaction": "Direct", "source_original": "820076", "Name_B": "AT1G09590", "Name_A": "AT3G09200", "target_original": "837486", "Gene_B": "837486", "interaction": "Direct", "SUID": 15111134, "TYPE": "Direct", "Gene_A": "820076", "support": "{\"StringDB\": \"physical\", \"StringEvidence\": \"coexpression:0.965,experiments:0.787,textmining:0.238\", \"BioGrid\": \"physical\", \"BioGrid_PubMed\": \"32191846\", \"BioGrid_Type\": \"Co-fractionation\", \"BioGrid_Score\": \"0.614448579\", \"String_Score_Physical\": 796, \"String_Score_Combined\": 994}", "selected": false}, "selected": false}, {"data": {"id": "15111133", "source": "15110471", "target": "15110686", "SCORE": "272", "shared_interaction": "Direct", "source_original": "820076", "Name_B": "AT1G07920", "Name_A": "AT3G09200", "target_original": "837307", "Gene_B": "837307", "interaction": "Direct", "SUID": 15111133, "TYPE": "Direct", "Gene_A": "820076", "support": "{\"StringDB\": \"physical\", \"StringEvidence\": \"coexpression:0.780,experiments:0.241,textmining:0.227\", \"String_Score_Physical\": 272, \"String_Score_Combined\": 876}", "selected": false}, "selected": false}, {"data": {"id": "15111132", "source": "15110471", "target": "15110680", "SCORE": "978", "shared_interaction": "Direct", "source_original": "820076", "Name_B": "AT1G07070", "Name_A": "AT3G09200", "target_original": "837218", "Gene_B": "837218", "interaction": "Direct", "SUID": 15111132, "TYPE": "Direct", "Gene_A": "820076", "support": "{\"StringDB\": \"physical\", \"StringEvidence\": \"coexpression:0.912,database:0.896,experiments:0.787,textmining:0.032\", \"BioGrid\": \"physical\", \"BioGrid_PubMed\": \"32191846\", \"BioGrid_Type\": \"Co-fractionation\", \"BioGrid_Score\": \"0.667313076\", \"String_Score_Physical\": 978, \"String_Score_Combined\": 998}", "selected": false}, "selected": false}, {"data": {"id": "15111131", "source": "15110471", "target": "15110679", "SCORE": "296", "shared_interaction": "Direct", "source_original": "820076", "Name_B": "AT1G06720", "Name_A": "AT3G09200", "target_original": "837182", "Gene_B": "837182", "interaction": "Direct", "SUID": 15111131, "TYPE": "Direct", "Gene_A": "820076", "support": "{\"StringDB\": \"physical\", \"StringEvidence\": \"textmining:0.314,experiments:0.266,coexpression:0.243\", \"String_Score_Physical\": 296, \"String_Score_Combined\": 634}", "selected": false}, "selected": false}, {"data": {"id": "15111130", "source": "15110471", "target": "15110676", "SCORE": "208", "shared_interaction": "Direct", "source_original": "820076", "Name_B": "AT5G67630", "Name_A": "AT3G09200", "target_original": "836899", "Gene_B": "836899", "interaction": "Direct", "SUID": 15111130, "TYPE": "Direct", "Gene_A": "820076", "support": "{\"BioGrid\": \"physical\", \"BioGrid_PubMed\": \"32191846\", \"BioGrid_Type\": \"Co-fractionation\", \"BioGrid_Score\": \"0.612292749\"}", "selected": false}, "selected": false}, {"data": {"id": "15111129", "source": "15110471", "target": "15110641", "SCORE": "980", "shared_interaction": "Direct", "source_original": "820076", "Name_B": "AT5G35530", "Name_A": "AT3G09200", "target_original": "833518", "Gene_B": "833518", "interaction": "Direct", "SUID": 15111129, "TYPE": "Direct", "Gene_A": "820076", "support": "{\"StringDB\": \"physical\", \"StringEvidence\": \"coexpression:0.981,database:0.896,experiments:0.805,textmining:0.529,cooccurrence:0.325,neighborhood:0.143\", \"BioGrid\": \"physical\", \"BioGrid_PubMed\": \"32191846\", \"BioGrid_Type\": \"Co-fractionation\", \"BioGrid_Score\": \"0.749285631\", \"String_Score_Physical\": 980, \"String_Score_Combined\": 999}", "selected": false}, "selected": false}, {"data": {"id": "15111128", "source": "15110471", "target": "15110636", "SCORE": "982", "shared_interaction": "Direct", "source_original": "820076", "Name_B": "AT5G27700", "Name_A": "AT3G09200", "target_original": "832832", "Gene_B": "832832", "interaction": "Direct", "SUID": 15111128, "TYPE": "Direct", "Gene_A": "820076", "support": "{\"StringDB\": \"physical\", \"StringEvidence\": \"coexpression:0.925,database:0.896,experiments:0.825,textmining:0.510\", \"String_Score_Physical\": 982, \"String_Score_Combined\": 999}", "selected": false}, "selected": false}, {"data": {"id": "15111127", "source": "15110471", "target": "15110624", "SCORE": "275", "shared_interaction": "Direct", "source_original": "820076", "Name_B": "UBQ4", "Name_A": "AT3G09200", "target_original": "832184", "Gene_B": "832184", "interaction": "Direct", "SUID": 15111127, "TYPE": "Direct", "Gene_A": "820076", "support": "{\"StringDB\": \"physical\", \"StringEvidence\": \"experiments:0.244,coexpression:0.096\", \"String_Score_Physical\": 275, \"String_Score_Combined\": 344}", "selected": false}, "selected": false}, {"data": {"id": "15111126", "source": "15110471", "target": "15110623", "SCORE": "309", "shared_interaction": "Direct", "source_original": "820076", "Name_B": "AT5G20600", "Name_A": "AT3G09200", "target_original": "832182", "Gene_B": "832182", "interaction": "Direct", "SUID": 15111126, "TYPE": "Direct", "Gene_A": "820076", "support": "{\"StringDB\": \"physical\", \"StringEvidence\": \"coexpression:0.373,experiments:0.279,textmining:0.032\", \"String_Score_Physical\": 309, \"String_Score_Combined\": 580}", "selected": false}, "selected": false}, {"data": {"id": "15111125", "source": "15110471", "target": "15110620", "SCORE": "900", "shared_interaction": "Direct", "source_original": "820076", "Name_B": "SMG7", "Name_A": "AT3G09200", "target_original": "832060", "Gene_B": "832060", "interaction": "Direct", "SUID": 15111125, "TYPE": "Direct", "Gene_A": "820076", "support": "{\"StringDB\": \"physical\", \"StringEvidence\": \"database:0.896\", \"String_Score_Physical\": 900, \"String_Score_Combined\": 900}", "selected": false}, "selected": false}, {"data": {"id": "15111124", "source": "15110471", "target": "15110618", "SCORE": "982", "shared_interaction": "Direct", "source_original": "820076", "Name_B": "AT5G02960", "Name_A": "AT3G09200", "target_original": "831724", "Gene_B": "831724", "interaction": "Direct", "SUID": 15111124, "TYPE": "Direct", "Gene_A": "820076", "support": "{\"StringDB\": \"physical\", \"StringEvidence\": \"coexpression:0.943,database:0.896,experiments:0.825,textmining:0.337,neighborhood:0.137\", \"String_Score_Physical\": 982, \"String_Score_Combined\": 999}", "selected": false}, "selected": false}, {"data": {"id": "15111123", "source": "15110471", "target": "15110617", "SCORE": "980", "shared_interaction": "Direct", "source_original": "820076", "Name_B": "AT5G03850", "Name_A": "AT3G09200", "target_original": "831692", "Gene_B": "831692", "interaction": "Direct", "SUID": 15111123, "TYPE": "Direct", "Gene_A": "820076", "support": "{\"StringDB\": \"physical\", \"StringEvidence\": \"coexpression:0.950,database:0.896,experiments:0.805,textmining:0.168\", \"String_Score_Physical\": 980, \"String_Score_Combined\": 999}", "selected": false}, "selected": false}, {"data": {"id": "15111122", "source": "15110471", "target": "15110609", "SCORE": "307", "shared_interaction": "Direct", "source_original": "820076", "Name_B": "DCP2", "Name_A": "AT3G09200", "target_original": "831201", "Gene_B": "831201", "interaction": "Direct", "SUID": 15111122, "TYPE": "Direct", "Gene_A": "820076", "support": "{\"StringDB\": \"physical\", \"StringEvidence\": \"experiments:0.277,coexpression:0.019\", \"String_Score_Physical\": 307, \"String_Score_Combined\": 320}", "selected": false}, "selected": false}, {"data": {"id": "15111121", "source": "15110471", "target": "15110594", "SCORE": "613", "shared_interaction": "Direct", "source_original": "820076", "Name_B": "AT5G06360", "Name_A": "AT3G09200", "target_original": "830524", "Gene_B": "830524", "interaction": "Direct", "SUID": 15111121, "TYPE": "Direct", "Gene_A": "820076", "support": "{\"StringDB\": \"physical\", \"StringEvidence\": \"coexpression:0.794,experiments:0.596,textmining:0.392\", \"String_Score_Physical\": 613, \"String_Score_Combined\": 951}", "selected": false}, "selected": false}, {"data": {"id": "15111120", "source": "15110471", "target": "15110584", "SCORE": "904", "shared_interaction": "Direct", "source_original": "820076", "Name_B": "PAB2", "Name_A": "AT3G09200", "target_original": "829557", "Gene_B": "829557", "interaction": "Direct", "SUID": 15111120, "TYPE": "Direct", "Gene_A": "820076", "support": "{\"StringDB\": \"physical\", \"StringEvidence\": \"database:0.896,coexpression:0.179,experiments:0.043\", \"String_Score_Physical\": 904, \"String_Score_Combined\": 921}", "selected": false}, "selected": false}, {"data": {"id": "15111119", "source": "15110471", "target": "15110555", "SCORE": "982", "shared_interaction": "Direct", "source_original": "820076", "Name_B": "AT4G16720", "Name_A": "AT3G09200", "target_original": "827375", "Gene_B": "827375", "interaction": "Direct", "SUID": 15111119, "TYPE": "Direct", "Gene_A": "820076", "support": "{\"StringDB\": \"physical\", \"StringEvidence\": \"coexpression:0.986,database:0.896,experiments:0.825,cooccurrence:0.346,textmining:0.142\", \"BioGrid\": \"physical\", \"BioGrid_PubMed\": \"32191846\", \"BioGrid_Type\": \"Co-fractionation\", \"BioGrid_Score\": \"0.785719718\", \"String_Score_Physical\": 982, \"String_Score_Combined\": 999}", "selected": false}, "selected": false}, {"data": {"id": "15111118", "source": "15110471", "target": "15110547", "SCORE": "307", "shared_interaction": "Direct", "source_original": "820076", "Name_B": "NUDX14", "Name_A": "AT3G09200", "target_original": "826805", "Gene_B": "826805", "interaction": "Direct", "SUID": 15111118, "TYPE": "Direct", "Gene_A": "820076", "support": "{\"StringDB\": \"physical\", \"StringEvidence\": \"experiments:0.277\", \"String_Score_Physical\": 307, \"String_Score_Combined\": 307}", "selected": false}, "selected": false}, {"data": {"id": "15111117", "source": "15110471", "target": "15110545", "SCORE": "353", "shared_interaction": "Direct", "source_original": "820076", "Name_B": "AT4G11160", "Name_A": "AT3G09200", "target_original": "826717", "Gene_B": "826717", "interaction": "Direct", "SUID": 15111117, "TYPE": "Direct", "Gene_A": "820076", "support": "{\"StringDB\": \"physical\", \"StringEvidence\": \"experiments:0.326,coexpression:0.055,neighborhood:0.018,textmining:0.010\", \"String_Score_Physical\": 353, \"String_Score_Combined\": 406}", "selected": false}, "selected": false}, {"data": {"id": "15111116", "source": "15110471", "target": "15110540", "SCORE": "275", "shared_interaction": "Direct", "source_original": "820076", "Name_B": "UBQ10", "Name_A": "AT3G09200", "target_original": "825880", "Gene_B": "825880", "interaction": "Direct", "SUID": 15111116, "TYPE": "Direct", "Gene_A": "820076", "support": "{\"StringDB\": \"physical\", \"StringEvidence\": \"experiments:0.244,coexpression:0.096\", \"String_Score_Physical\": 275, \"String_Score_Combined\": 344}", "selected": false}, "selected": false}, {"data": {"id": "15111115", "source": "15110471", "target": "15110533", "SCORE": "982", "shared_interaction": "Direct", "source_original": "820076", "Name_B": "AT3G60770", "Name_A": "AT3G09200", "target_original": "825248", "Gene_B": "825248", "interaction": "Direct", "SUID": 15111115, "TYPE": "Direct", "Gene_A": "820076", "support": "{\"StringDB\": \"physical\", \"StringEvidence\": \"coexpression:0.983,database:0.896,experiments:0.825,cooccurrence:0.197,textmining:0.182,neighborhood:0.043\", \"BioGrid\": \"physical\", \"BioGrid_PubMed\": \"32191846\", \"BioGrid_Type\": \"Co-fractionation\", \"BioGrid_Score\": \"0.517191864\", \"String_Score_Physical\": 982, \"String_Score_Combined\": 999}", "selected": false}, "selected": false}, {"data": {"id": "15111114", "source": "15110471", "target": "15110526", "SCORE": "978", "shared_interaction": "Direct", "source_original": "820076", "Name_B": "AT3G55750", "Name_A": "AT3G09200", "target_original": "824741", "Gene_B": "824741", "interaction": "Direct", "SUID": 15111114, "TYPE": "Direct", "Gene_A": "820076", "support": "{\"StringDB\": \"physical\", \"StringEvidence\": \"coexpression:0.927,database:0.896,experiments:0.787,textmining:0.032\", \"String_Score_Physical\": 978, \"String_Score_Combined\": 998}", "selected": false}, "selected": false}, {"data": {"id": "15111113", "source": "15110471", "target": "15110519", "SCORE": "309", "shared_interaction": "Direct", "source_original": "820076", "Name_B": "AT3G52990", "Name_A": "AT3G09200", "target_original": "824465", "Gene_B": "824465", "interaction": "Direct", "SUID": 15111113, "TYPE": "Direct", "Gene_A": "820076", "support": "{\"StringDB\": \"physical\", \"StringEvidence\": \"experiments:0.281,coexpression:0.127,textmining:0.004\", \"String_Score_Physical\": 309, \"String_Score_Combined\": 400}", "selected": false}, "selected": false}, {"data": {"id": "15111112", "source": "15110471", "target": "15110517", "SCORE": "309", "shared_interaction": "Direct", "source_original": "820076", "Name_B": "AT3G49160", "Name_A": "AT3G09200", "target_original": "824077", "Gene_B": "824077", "interaction": "Direct", "SUID": 15111112, "TYPE": "Direct", "Gene_A": "820076", "support": "{\"StringDB\": \"physical\", \"StringEvidence\": \"experiments:0.281,coexpression:0.127,textmining:0.004\", \"String_Score_Physical\": 309, \"String_Score_Combined\": 400}", "selected": false}, "selected": false}, {"data": {"id": "15111111", "source": "15110471", "target": "15110506", "SCORE": "722", "shared_interaction": "Direct", "source_original": "820076", "Name_B": "HSP60", "Name_A": "AT3G09200", "target_original": "821983", "Gene_B": "821983", "interaction": "Direct", "SUID": 15111111, "TYPE": "Direct", "Gene_A": "820076", "support": "{\"StringDB\": \"physical\", \"StringEvidence\": \"database:0.708,coexpression:0.224,textmining:0.038,experiments:0.007\", \"String_Score_Physical\": 722, \"String_Score_Combined\": 792}", "selected": false}, "selected": false}, {"data": {"id": "15111110", "source": "15110471", "target": "15110494", "SCORE": "499", "shared_interaction": "Direct", "source_original": "820076", "Name_B": "AT3G01790", "Name_A": "AT3G09200", "target_original": "821078", "Gene_B": "821078", "interaction": "Direct", "SUID": 15111110, "TYPE": "Direct", "Gene_A": "820076", "support": "{\"StringDB\": \"physical\", \"StringEvidence\": \"coexpression:0.621,experiments:0.479,textmining:0.158,neighborhood:0.064\", \"String_Score_Physical\": 499, \"String_Score_Combined\": 850}", "selected": false}, "selected": false}, {"data": {"id": "15111109", "source": "15110471", "target": "15110477", "SCORE": "900", "shared_interaction": "Direct", "source_original": "820076", "Name_B": "AT3G11250", "Name_A": "AT3G09200", "target_original": "820296", "Gene_B": "820296", "interaction": "Direct", "SUID": 15111109, "TYPE": "Direct", "Gene_A": "820076", "support": "{\"StringDB\": \"physical\", \"StringEvidence\": \"database:0.896,textmining:0.800,cooccurrence:0.425,coexpression:0.381\", \"String_Score_Physical\": 900, \"String_Score_Combined\": 939}", "selected": false}, "selected": false}, {"data": {"id": "15111108", "source": "15110470", "target": "15110554", "SCORE": "364", "shared_interaction": "Direct", "source_original": "820040", "Name_B": "AT4G16660", "Name_A": "AT3G08910", "target_original": "827367", "Gene_B": "827367", "interaction": "Direct", "SUID": 15111108, "TYPE": "Direct", "Gene_A": "820040", "support": "{\"StringDB\": \"physical\", \"StringEvidence\": \"textmining:0.505,experiments:0.337,cooccurrence:0.195,coexpression:0.098,neighborhood:0.001\", \"String_Score_Physical\": 364, \"String_Score_Combined\": 771}", "selected": false}, "selected": false}, {"data": {"id": "15111107", "source": "15110469", "target": "15110731", "SCORE": "210", "shared_interaction": "Direct", "source_original": "820009", "Name_B": "CID8", "Name_A": "AT3G08620", "target_original": "841802", "Gene_B": "841802", "interaction": "Direct", "SUID": 15111107, "TYPE": "Direct", "Gene_A": "820009", "support": "{\"StringDB\": \"physical\", \"StringEvidence\": \"experiments:0.176,textmining:0.008,coexpression:0.002\", \"String_Score_Physical\": 210, \"String_Score_Combined\": 218}", "selected": false}, "selected": false}, {"data": {"id": "15111106", "source": "15110468", "target": "15110778", "SCORE": "208", "shared_interaction": "Direct", "source_original": "820005", "Name_B": "psbC", "Name_A": "AAC1", "target_original": "844773", "Gene_B": "844773", "interaction": "Direct", "SUID": 15111106, "TYPE": "Direct", "Gene_A": "820005", "support": "{\"BioGrid\": \"physical\", \"BioGrid_PubMed\": \"32191846\", \"BioGrid_Type\": \"Co-fractionation\", \"BioGrid_Score\": \"0.64395652\"}", "selected": false}, "selected": false}, {"data": {"id": "15111105", "source": "15110468", "target": "15110777", "SCORE": "208", "shared_interaction": "Direct", "source_original": "820005", "Name_B": "psaB", "Name_A": "AAC1", "target_original": "844770", "Gene_B": "844770", "interaction": "Direct", "SUID": 15111105, "TYPE": "Direct", "Gene_A": "820005", "support": "{\"BioGrid\": \"physical\", \"BioGrid_PubMed\": \"32191846\", \"BioGrid_Type\": \"Co-fractionation\", \"BioGrid_Score\": \"0.513135452\"}", "selected": false}, "selected": false}, {"data": {"id": "15111104", "source": "15110468", "target": "15110768", "SCORE": "208", "shared_interaction": "Direct", "source_original": "820005", "Name_B": "psbB", "Name_A": "AAC1", "target_original": "844733", "Gene_B": "844733", "interaction": "Direct", "SUID": 15111104, "TYPE": "Direct", "Gene_A": "820005", "support": "{\"BioGrid\": \"physical\", \"BioGrid_PubMed\": \"32191846\", \"BioGrid_Type\": \"Co-fractionation\", \"BioGrid_Score\": \"0.620033277\"}", "selected": false}, "selected": false}, {"data": {"id": "15111103", "source": "15110468", "target": "15110690", "SCORE": "274", "shared_interaction": "Direct", "source_original": "820005", "Name_B": "AT1G09590", "Name_A": "AAC1", "target_original": "837486", "Gene_B": "837486", "interaction": "Direct", "SUID": 15111103, "TYPE": "Direct", "Gene_A": "820005", "support": "{\"StringDB\": \"physical\", \"StringEvidence\": \"coexpression:0.244,experiments:0.243\", \"BioGrid\": \"physical\", \"BioGrid_PubMed\": \"32191846\", \"BioGrid_Type\": \"Co-fractionation\", \"BioGrid_Score\": \"0.509530269\", \"String_Score_Physical\": 274, \"String_Score_Combined\": 450}", "selected": false}, "selected": false}, {"data": {"id": "15111102", "source": "15110468", "target": "15110656", "SCORE": "192", "shared_interaction": "Direct", "source_original": "820005", "Name_B": "AT5G51570", "Name_A": "AAC1", "target_original": "835231", "Gene_B": "835231", "interaction": "Direct", "SUID": 15111102, "TYPE": "Direct", "Gene_A": "820005", "support": "{\"StringDB\": \"physical\", \"StringEvidence\": \"experiments:0.157,textmining:0.004,coexpression:0.003\", \"String_Score_Physical\": 192, \"String_Score_Combined\": 197}", "selected": false}, "selected": false}, {"data": {"id": "15111101", "source": "15110468", "target": "15110646", "SCORE": "522", "shared_interaction": "Direct", "source_original": "820005", "Name_B": "PHB3", "Name_A": "AAC1", "target_original": "834077", "Gene_B": "834077", "interaction": "Direct", "SUID": 15111101, "TYPE": "Direct", "Gene_A": "820005", "support": "{\"StringDB\": \"physical\", \"StringEvidence\": \"experiments:0.502,textmining:0.074,coexpression:0.056\", \"BioGrid\": \"physical\", \"BioGrid_PubMed\": \"32191846\", \"BioGrid_Type\": \"Co-fractionation\", \"BioGrid_Score\": \"0.549328942\", \"String_Score_Physical\": 522, \"String_Score_Combined\": 581}", "selected": false}, "selected": false}, {"data": {"id": "15111100", "source": "15110468", "target": "15110636", "SCORE": "319", "shared_interaction": "Direct", "source_original": "820005", "Name_B": "AT5G27700", "Name_A": "AAC1", "target_original": "832832", "Gene_B": "832832", "interaction": "Direct", "SUID": 15111100, "TYPE": "Direct", "Gene_A": "820005", "support": "{\"StringDB\": \"physical\", \"StringEvidence\": \"experiments:0.290,coexpression:0.072,textmining:0.006\", \"String_Score_Physical\": 319, \"String_Score_Combined\": 372}", "selected": false}, "selected": false}, {"data": {"id": "15111099", "source": "15110468", "target": "15110618", "SCORE": "256", "shared_interaction": "Direct", "source_original": "820005", "Name_B": "AT5G02960", "Name_A": "AAC1", "target_original": "831724", "Gene_B": "831724", "interaction": "Direct", "SUID": 15111099, "TYPE": "Direct", "Gene_A": "820005", "support": "{\"StringDB\": \"physical\", \"StringEvidence\": \"experiments:0.225,coexpression:0.205\", \"String_Score_Physical\": 256, \"String_Score_Combined\": 409}", "selected": false}, "selected": false}, {"data": {"id": "15111098", "source": "15110468", "target": "15110617", "SCORE": "297", "shared_interaction": "Direct", "source_original": "820005", "Name_B": "AT5G03850", "Name_A": "AAC1", "target_original": "831692", "Gene_B": "831692", "interaction": "Direct", "SUID": 15111098, "TYPE": "Direct", "Gene_A": "820005", "support": "{\"StringDB\": \"physical\", \"StringEvidence\": \"experiments:0.267,coexpression:0.185\", \"String_Score_Physical\": 297, \"String_Score_Combined\": 427}", "selected": false}, "selected": false}, {"data": {"id": "15111097", "source": "15110468", "target": "15110559", "SCORE": "250", "shared_interaction": "Direct", "source_original": "820005", "Name_B": "AT4G17830", "Name_A": "AAC1", "target_original": "827506", "Gene_B": "827506", "interaction": "Direct", "SUID": 15111097, "TYPE": "Direct", "Gene_A": "820005", "support": "{\"StringDB\": \"physical\", \"StringEvidence\": \"experiments:0.219\", \"String_Score_Physical\": 250, \"String_Score_Combined\": 250}", "selected": false}, "selected": false}, {"data": {"id": "15111096", "source": "15110468", "target": "15110555", "SCORE": "327", "shared_interaction": "Direct", "source_original": "820005", "Name_B": "AT4G16720", "Name_A": "AAC1", "target_original": "827375", "Gene_B": "827375", "interaction": "Direct", "SUID": 15111096, "TYPE": "Direct", "Gene_A": "820005", "support": "{\"StringDB\": \"physical\", \"StringEvidence\": \"coexpression:0.426,experiments:0.298\", \"String_Score_Physical\": 327, \"String_Score_Combined\": 613}", "selected": false}, "selected": false}, {"data": {"id": "15111095", "source": "15110467", "target": "15110711", "SCORE": "965", "shared_interaction": "Direct", "source_original": "819793", "Name_B": "CUL3", "Name_A": "BPM2", "target_original": "839226", "Gene_B": "839226", "interaction": "Direct", "SUID": 15111095, "TYPE": "Direct", "Gene_A": "819793", "support": "{\"StringDB\": \"physical\", \"StringEvidence\": \"database:0.896,textmining:0.684,experiments:0.653,coexpression:0.016\", \"BioGrid\": \"physical\", \"BioGrid_PubMed\": \"15772280\", \"BioGrid_Type\": \"Reconstituted Complex\", \"String_Score_Physical\": 965, \"String_Score_Combined\": 989}", "selected": false}, "selected": false}, {"data": {"id": "15111094", "source": "15110467", "target": "15110696", "SCORE": "900", "shared_interaction": "Direct", "source_original": "819793", "Name_B": "PBE1", "Name_A": "BPM2", "target_original": "837863", "Gene_B": "837863", "interaction": "Direct", "SUID": 15111094, "TYPE": "Direct", "Gene_A": "819793", "support": "{\"StringDB\": \"physical\", \"StringEvidence\": \"database:0.896\", \"String_Score_Physical\": 900, \"String_Score_Combined\": 900}", "selected": false}, "selected": false}, {"data": {"id": "15111093", "source": "15110467", "target": "15110572", "SCORE": "268", "shared_interaction": "Direct", "source_original": "819793", "Name_B": "HTA2", "Name_A": "BPM2", "target_original": "828831", "Gene_B": "828831", "interaction": "Direct", "SUID": 15111093, "TYPE": "Direct", "Gene_A": "819793", "support": "{\"StringDB\": \"physical\", \"StringEvidence\": \"experiments:0.237\", \"String_Score_Physical\": 268, \"String_Score_Combined\": 268}", "selected": false}, "selected": false}, {"data": {"id": "15111092", "source": "15110467", "target": "15110536", "SCORE": "268", "shared_interaction": "Direct", "source_original": "819793", "Name_B": "CUL1", "Name_A": "BPM2", "target_original": "825648", "Gene_B": "825648", "interaction": "Direct", "SUID": 15111092, "TYPE": "Direct", "Gene_A": "819793", "support": "{\"StringDB\": \"physical\", \"StringEvidence\": \"experiments:0.237,coexpression:0.063,textmining:0.034\", \"String_Score_Physical\": 268, \"String_Score_Combined\": 337}", "selected": false}, "selected": false}, {"data": {"id": "15111091", "source": "15110467", "target": "15110523", "SCORE": "191", "shared_interaction": "Direct", "source_original": "819793", "Name_B": "HTA11", "Name_A": "BPM2", "target_original": "824621", "Gene_B": "824621", "interaction": "Direct", "SUID": 15111091, "TYPE": "Direct", "Gene_A": "819793", "support": "{\"StringDB\": \"physical\", \"StringEvidence\": \"textmining:0.180,experiments:0.156\", \"String_Score_Physical\": 191, \"String_Score_Combined\": 336}", "selected": false}, "selected": false}, {"data": {"id": "15111090", "source": "15110467", "target": "15110507", "SCORE": "900", "shared_interaction": "Direct", "source_original": "819793", "Name_B": "PBB1", "Name_A": "BPM2", "target_original": "822364", "Gene_B": "822364", "interaction": "Direct", "SUID": 15111090, "TYPE": "Direct", "Gene_A": "819793", "support": "{\"StringDB\": \"physical\", \"StringEvidence\": \"database:0.896\", \"String_Score_Physical\": 900, \"String_Score_Combined\": 900}", "selected": false}, "selected": false}, {"data": {"id": "15111089", "source": "15110466", "target": "15110775", "SCORE": "512", "shared_interaction": "Direct", "source_original": "819777", "Name_B": "rps4", "Name_A": "AT3G06040", "target_original": "844765", "Gene_B": "844765", "interaction": "Direct", "SUID": 15111089, "TYPE": "Direct", "Gene_A": "819777", "support": "{\"StringDB\": \"physical\", \"StringEvidence\": \"experiments:0.491,coexpression:0.471,textmining:0.174,neighborhood:0.142\", \"String_Score_Physical\": 512, \"String_Score_Combined\": 817}", "selected": false}, "selected": false}, {"data": {"id": "15111088", "source": "15110466", "target": "15110766", "SCORE": "347", "shared_interaction": "Direct", "source_original": "819777", "Name_B": "rpl2", "Name_A": "AT3G06040", "target_original": "844718", "Gene_B": "844718", "interaction": "Direct", "SUID": 15111088, "TYPE": "Direct", "Gene_A": "819777", "support": "{\"StringDB\": \"physical\", \"StringEvidence\": \"experiments:0.319,coexpression:0.317,textmining:0.086,neighborhood:0.080\", \"String_Score_Physical\": 347, \"String_Score_Combined\": 624}", "selected": false}, "selected": false}, {"data": {"id": "15111087", "source": "15110466", "target": "15110748", "SCORE": "479", "shared_interaction": "Direct", "source_original": "819777", "Name_B": "AT1G67430", "Name_A": "AT3G06040", "target_original": "843063", "Gene_B": "843063", "interaction": "Direct", "SUID": 15111087, "TYPE": "Direct", "Gene_A": "819777", "support": "{\"StringDB\": \"physical\", \"StringEvidence\": \"coexpression:0.543,experiments:0.457,textmining:0.197,neighborhood:0.138\", \"String_Score_Physical\": 479, \"String_Score_Combined\": 835}", "selected": false}, "selected": false}, {"data": {"id": "15111086", "source": "15110466", "target": "15110735", "SCORE": "386", "shared_interaction": "Direct", "source_original": "819777", "Name_B": "LOS1", "Name_A": "AT3G06040", "target_original": "842058", "Gene_B": "842058", "interaction": "Direct", "SUID": 15111086, "TYPE": "Direct", "Gene_A": "819777", "support": "{\"StringDB\": \"physical\", \"StringEvidence\": \"experiments:0.360,coexpression:0.324,textmining:0.104,neighborhood:0.097\", \"String_Score_Physical\": 386, \"String_Score_Combined\": 664}", "selected": false}, "selected": false}, {"data": {"id": "15111085", "source": "15110466", "target": "15110698", "SCORE": "337", "shared_interaction": "Direct", "source_original": "819777", "Name_B": "SAC52", "Name_A": "AT3G06040", "target_original": "837993", "Gene_B": "837993", "interaction": "Direct", "SUID": 15111085, "TYPE": "Direct", "Gene_A": "819777", "support": "{\"StringDB\": \"physical\", \"StringEvidence\": \"coexpression:0.401,experiments:0.309,textmining:0.077,neighborhood:0.068\", \"String_Score_Physical\": 337, \"String_Score_Combined\": 658}", "selected": false}, "selected": false}, {"data": {"id": "15111084", "source": "15110466", "target": "15110641", "SCORE": "479", "shared_interaction": "Direct", "source_original": "819777", "Name_B": "AT5G35530", "Name_A": "AT3G06040", "target_original": "833518", "Gene_B": "833518", "interaction": "Direct", "SUID": 15111084, "TYPE": "Direct", "Gene_A": "819777", "support": "{\"StringDB\": \"physical\", \"StringEvidence\": \"coexpression:0.459,experiments:0.457,textmining:0.146,neighborhood:0.138\", \"String_Score_Physical\": 479, \"String_Score_Combined\": 792}", "selected": false}, "selected": false}, {"data": {"id": "15111083", "source": "15110466", "target": "15110618", "SCORE": "430", "shared_interaction": "Direct", "source_original": "819777", "Name_B": "AT5G02960", "Name_A": "AT3G06040", "target_original": "831724", "Gene_B": "831724", "interaction": "Direct", "SUID": 15111083, "TYPE": "Direct", "Gene_A": "819777", "support": "{\"StringDB\": \"physical\", \"StringEvidence\": \"coexpression:0.482,experiments:0.406,textmining:0.107,neighborhood:0.103\", \"String_Score_Physical\": 430, \"String_Score_Combined\": 763}", "selected": false}, "selected": false}, {"data": {"id": "15111082", "source": "15110466", "target": "15110545", "SCORE": "258", "shared_interaction": "Direct", "source_original": "819777", "Name_B": "AT4G11160", "Name_A": "AT3G06040", "target_original": "826717", "Gene_B": "826717", "interaction": "Direct", "SUID": 15111082, "TYPE": "Direct", "Gene_A": "819777", "support": "{\"StringDB\": \"physical\", \"StringEvidence\": \"experiments:0.227,textmining:0.077,coexpression:0.056,neighborhood:0.018\", \"String_Score_Physical\": 258, \"String_Score_Combined\": 366}", "selected": false}, "selected": false}, {"data": {"id": "15111081", "source": "15110466", "target": "15110533", "SCORE": "477", "shared_interaction": "Direct", "source_original": "819777", "Name_B": "AT3G60770", "Name_A": "AT3G06040", "target_original": "825248", "Gene_B": "825248", "interaction": "Direct", "SUID": 15111081, "TYPE": "Direct", "Gene_A": "819777", "support": "{\"StringDB\": \"physical\", \"StringEvidence\": \"coexpression:0.514,experiments:0.455,textmining:0.147,neighborhood:0.060\", \"String_Score_Physical\": 477, \"String_Score_Combined\": 796}", "selected": false}, "selected": false}, {"data": {"id": "15111080", "source": "15110466", "target": "15110494", "SCORE": "469", "shared_interaction": "Direct", "source_original": "819777", "Name_B": "AT3G01790", "Name_A": "AT3G06040", "target_original": "821078", "Gene_B": "821078", "interaction": "Direct", "SUID": 15111080, "TYPE": "Direct", "Gene_A": "819777", "support": "{\"StringDB\": \"physical\", \"StringEvidence\": \"coexpression:0.804,experiments:0.446,textmining:0.124,neighborhood:0.099\", \"String_Score_Physical\": 469, \"String_Score_Combined\": 917}", "selected": false}, "selected": false}, {"data": {"id": "15111079", "source": "15110466", "target": "15110477", "SCORE": "469", "shared_interaction": "Direct", "source_original": "819777", "Name_B": "AT3G11250", "Name_A": "AT3G06040", "target_original": "820296", "Gene_B": "820296", "interaction": "Direct", "SUID": 15111079, "TYPE": "Direct", "Gene_A": "819777", "support": "{\"StringDB\": \"physical\", \"StringEvidence\": \"coexpression:0.524,experiments:0.446,textmining:0.124,neighborhood:0.122\", \"String_Score_Physical\": 469, \"String_Score_Combined\": 805}", "selected": false}, "selected": false}, {"data": {"id": "15111078", "source": "15110466", "target": "15110471", "SCORE": "469", "shared_interaction": "Direct", "source_original": "819777", "Name_B": "AT3G09200", "Name_A": "AT3G06040", "target_original": "820076", "Gene_B": "820076", "interaction": "Direct", "SUID": 15111078, "TYPE": "Direct", "Gene_A": "819777", "support": "{\"StringDB\": \"physical\", \"StringEvidence\": \"coexpression:0.527,experiments:0.446,textmining:0.124,neighborhood:0.122\", \"String_Score_Physical\": 469, \"String_Score_Combined\": 806}", "selected": false}, "selected": false}, {"data": {"id": "15111077", "source": "15110465", "target": "15110637", "SCORE": "263", "shared_interaction": "Direct", "source_original": "819671", "Name_B": "AT5G27945", "Name_A": "LRS1", "target_original": "832862", "Gene_B": "832862", "interaction": "Direct", "SUID": 15111077, "TYPE": "Direct", "Gene_A": "819671", "support": "{\"StringDB\": \"physical\", \"StringEvidence\": \"experiments:0.231,textmining:0.151,coexpression:0.053\", \"String_Score_Physical\": 263, \"String_Score_Combined\": 407}", "selected": false}, "selected": false}, {"data": {"id": "15111076", "source": "15110465", "target": "15110624", "SCORE": "714", "shared_interaction": "Direct", "source_original": "819671", "Name_B": "UBQ4", "Name_A": "LRS1", "target_original": "832184", "Gene_B": "832184", "interaction": "Direct", "SUID": 15111076, "TYPE": "Direct", "Gene_A": "819671", "support": "{\"StringDB\": \"physical\", \"StringEvidence\": \"experiments:0.702,textmining:0.095\", \"String_Score_Physical\": 714, \"String_Score_Combined\": 741}", "selected": false}, "selected": false}, {"data": {"id": "15111075", "source": "15110465", "target": "15110582", "SCORE": "263", "shared_interaction": "Direct", "source_original": "819671", "Name_B": "CDC20.2", "Name_A": "LRS1", "target_original": "829462", "Gene_B": "829462", "interaction": "Direct", "SUID": 15111075, "TYPE": "Direct", "Gene_A": "819671", "support": "{\"StringDB\": \"physical\", \"StringEvidence\": \"experiments:0.231,textmining:0.151,coexpression:0.053\", \"String_Score_Physical\": 263, \"String_Score_Combined\": 407}", "selected": false}, "selected": false}, {"data": {"id": "15111074", "source": "15110465", "target": "15110540", "SCORE": "714", "shared_interaction": "Direct", "source_original": "819671", "Name_B": "UBQ10", "Name_A": "LRS1", "target_original": "825880", "Gene_B": "825880", "interaction": "Direct", "SUID": 15111074, "TYPE": "Direct", "Gene_A": "819671", "support": "{\"StringDB\": \"physical\", \"StringEvidence\": \"experiments:0.702,textmining:0.095\", \"String_Score_Physical\": 714, \"String_Score_Combined\": 741}", "selected": false}, "selected": false}, {"data": {"id": "15111073", "source": "15110464", "target": "15110579", "SCORE": "476", "shared_interaction": "Direct", "source_original": "819648", "Name_B": "SHM3", "Name_A": "DRT102", "target_original": "829387", "Gene_B": "829387", "interaction": "Direct", "SUID": 15111073, "TYPE": "Direct", "Gene_A": "819648", "support": "{\"StringDB\": \"physical\", \"StringEvidence\": \"experiments:0.454,neighborhood:0.155,textmining:0.104\", \"String_Score_Physical\": 476, \"String_Score_Combined\": 603}", "selected": false}, "selected": false}, {"data": {"id": "15111072", "source": "15110463", "target": "15110689", "SCORE": "223", "shared_interaction": "Direct", "source_original": "819614", "Name_B": "PHYA", "Name_A": "EIN4", "target_original": "837483", "Gene_B": "837483", "interaction": "Direct", "SUID": 15111072, "TYPE": "Direct", "Gene_A": "819614", "support": "{\"StringDB\": \"physical\", \"StringEvidence\": \"cooccurrence:0.275,experiments:0.190,textmining:0.182,neighborhood:0.008\", \"String_Score_Physical\": 223, \"String_Score_Combined\": 543}", "selected": false}, "selected": false}, {"data": {"id": "15111071", "source": "15110463", "target": "15110625", "SCORE": "450", "shared_interaction": "Direct", "source_original": "819614", "Name_B": "AT5G20820", "Name_A": "EIN4", "target_original": "832205", "Gene_B": "832205", "interaction": "Direct", "SUID": 15111071, "TYPE": "Direct", "Gene_A": "819614", "support": "{\"StringDB\": \"physical\", \"StringEvidence\": \"experiments:0.426,textmining:0.272\", \"BioGrid\": \"genetic,physical\", \"BioGrid_PubMed\": \"26207341\", \"BioGrid_Type\": \"Reconstituted Complex,Two-hybrid,Dosage Rescue\", \"String_Score_Physical\": 450, \"String_Score_Combined\": 599}", "selected": false}, "selected": false}, {"data": {"id": "15111070", "source": "15110462", "target": "15110691", "SCORE": "252", "shared_interaction": "Direct", "source_original": "819373", "Name_B": "ECA3", "Name_A": "MHX", "target_original": "837550", "Gene_B": "837550", "interaction": "Direct", "SUID": 15111070, "TYPE": "Direct", "Gene_A": "819373", "support": "{\"StringDB\": \"physical\", \"StringEvidence\": \"textmining:0.464,experiments:0.220,coexpression:0.007\", \"String_Score_Physical\": 252, \"String_Score_Combined\": 602}", "selected": false}, "selected": false}, {"data": {"id": "15111069", "source": "15110462", "target": "15110684", "SCORE": "252", "shared_interaction": "Direct", "source_original": "819373", "Name_B": "ECA1", "Name_A": "MHX", "target_original": "837296", "Gene_B": "837296", "interaction": "Direct", "SUID": 15111069, "TYPE": "Direct", "Gene_A": "819373", "support": "{\"StringDB\": \"physical\", \"StringEvidence\": \"textmining:0.488,experiments:0.220,coexpression:0.007\", \"String_Score_Physical\": 252, \"String_Score_Combined\": 619}", "selected": false}, "selected": false}, {"data": {"id": "15111068", "source": "15110462", "target": "15110561", "SCORE": "252", "shared_interaction": "Direct", "source_original": "819373", "Name_B": "ECA2", "Name_A": "MHX", "target_original": "827984", "Gene_B": "827984", "interaction": "Direct", "SUID": 15111068, "TYPE": "Direct", "Gene_A": "819373", "support": "{\"StringDB\": \"physical\", \"StringEvidence\": \"textmining:0.464,experiments:0.220,coexpression:0.007\", \"String_Score_Physical\": 252, \"String_Score_Combined\": 602}", "selected": false}, "selected": false}, {"data": {"id": "15111067", "source": "15110461", "target": "15110742", "SCORE": "900", "shared_interaction": "Direct", "source_original": "819363", "Name_B": "AT1G62020", "Name_A": "AT2G47500", "target_original": "842497", "Gene_B": "842497", "interaction": "Direct", "SUID": 15111067, "TYPE": "Direct", "Gene_A": "819363", "support": "{\"StringDB\": \"physical\", \"StringEvidence\": \"database:0.896,coexpression:0.025\", \"String_Score_Physical\": 900, \"String_Score_Combined\": 902}", "selected": false}, "selected": false}, {"data": {"id": "15111066", "source": "15110461", "target": "15110726", "SCORE": "270", "shared_interaction": "Direct", "source_original": "819363", "Name_B": "TUA2", "Name_A": "AT2G47500", "target_original": "841425", "Gene_B": "841425", "interaction": "Direct", "SUID": 15111066, "TYPE": "Direct", "Gene_A": "819363", "support": "{\"StringDB\": \"physical\", \"StringEvidence\": \"experiments:0.239,coexpression:0.116,textmining:0.073\", \"String_Score_Physical\": 270, \"String_Score_Combined\": 401}", "selected": false}, "selected": false}, {"data": {"id": "15111065", "source": "15110461", "target": "15110688", "SCORE": "900", "shared_interaction": "Direct", "source_original": "819363", "Name_B": "AT1G09170", "Name_A": "AT2G47500", "target_original": "837437", "Gene_B": "837437", "interaction": "Direct", "SUID": 15111065, "TYPE": "Direct", "Gene_A": "819363", "support": "{\"StringDB\": \"physical\", \"StringEvidence\": \"textmining:0.966,database:0.896\", \"String_Score_Physical\": 900, \"String_Score_Combined\": 907}", "selected": false}, "selected": false}, {"data": {"id": "15111064", "source": "15110461", "target": "15110665", "SCORE": "264", "shared_interaction": "Direct", "source_original": "819363", "Name_B": "TUB3", "Name_A": "AT2G47500", "target_original": "836391", "Gene_B": "836391", "interaction": "Direct", "SUID": 15111064, "TYPE": "Direct", "Gene_A": "819363", "support": "{\"StringDB\": \"physical\", \"StringEvidence\": \"experiments:0.233,coexpression:0.137,textmining:0.072\", \"String_Score_Physical\": 264, \"String_Score_Combined\": 410}", "selected": false}, "selected": false}, {"data": {"id": "15111063", "source": "15110461", "target": "15110475", "SCORE": "900", "shared_interaction": "Direct", "source_original": "819363", "Name_B": "AT3G10310", "Name_A": "AT2G47500", "target_original": "820193", "Gene_B": "820193", "interaction": "Direct", "SUID": 15111063, "TYPE": "Direct", "Gene_A": "819363", "support": "{\"StringDB\": \"physical\", \"StringEvidence\": \"textmining:0.967,database:0.896,coexpression:0.079\", \"String_Score_Physical\": 900, \"String_Score_Combined\": 920}", "selected": false}, "selected": false}, {"data": {"id": "15111062", "source": "15110460", "target": "15110578", "SCORE": "246", "shared_interaction": "Direct", "source_original": "819360", "Name_B": "UBP24", "Name_A": "UNE5", "target_original": "829213", "Gene_B": "829213", "interaction": "Direct", "SUID": 15111062, "TYPE": "Direct", "Gene_A": "819360", "support": "{\"StringDB\": \"physical\", \"StringEvidence\": \"experiments:0.215\", \"String_Score_Physical\": 246, \"String_Score_Combined\": 246}", "selected": false}, "selected": false}, {"data": {"id": "15111061", "source": "15110460", "target": "15110554", "SCORE": "200", "shared_interaction": "Direct", "source_original": "819360", "Name_B": "AT4G16660", "Name_A": "UNE5", "target_original": "827367", "Gene_B": "827367", "interaction": "Direct", "SUID": 15111061, "TYPE": "Direct", "Gene_A": "819360", "support": "{\"StringDB\": \"physical\", \"StringEvidence\": \"coexpression:0.610,textmining:0.568,experiments:0.166\", \"String_Score_Physical\": 200, \"String_Score_Combined\": 865}", "selected": false}, "selected": false}, {"data": {"id": "15111060", "source": "15110459", "target": "15110775", "SCORE": "528", "shared_interaction": "Direct", "source_original": "819355", "Name_B": "rps4", "Name_A": "DIM1A", "target_original": "844765", "Gene_B": "844765", "interaction": "Direct", "SUID": 15111060, "TYPE": "Direct", "Gene_A": "819355", "support": "{\"StringDB\": \"physical\", \"StringEvidence\": \"experiments:0.508,coexpression:0.331,textmining:0.239\", \"String_Score_Physical\": 528, \"String_Score_Combined\": 759}", "selected": false}, "selected": false}, {"data": {"id": "15111059", "source": "15110459", "target": "15110641", "SCORE": "529", "shared_interaction": "Direct", "source_original": "819355", "Name_B": "AT5G35530", "Name_A": "DIM1A", "target_original": "833518", "Gene_B": "833518", "interaction": "Direct", "SUID": 15111059, "TYPE": "Direct", "Gene_A": "819355", "support": "{\"StringDB\": \"physical\", \"StringEvidence\": \"experiments:0.509,textmining:0.237,coexpression:0.092,neighborhood:0.075\", \"String_Score_Physical\": 529, \"String_Score_Combined\": 697}", "selected": false}, "selected": false}, {"data": {"id": "15111058", "source": "15110459", "target": "15110618", "SCORE": "474", "shared_interaction": "Direct", "source_original": "819355", "Name_B": "AT5G02960", "Name_A": "DIM1A", "target_original": "831724", "Gene_B": "831724", "interaction": "Direct", "SUID": 15111058, "TYPE": "Direct", "Gene_A": "819355", "support": "{\"StringDB\": \"physical\", \"StringEvidence\": \"experiments:0.452,textmining:0.218,neighborhood:0.137,coexpression:0.033\", \"String_Score_Physical\": 474, \"String_Score_Combined\": 656}", "selected": false}, "selected": false}, {"data": {"id": "15111057", "source": "15110459", "target": "15110533", "SCORE": "398", "shared_interaction": "Direct", "source_original": "819355", "Name_B": "AT3G60770", "Name_A": "DIM1A", "target_original": "825248", "Gene_B": "825248", "interaction": "Direct", "SUID": 15111057, "TYPE": "Direct", "Gene_A": "819355", "support": "{\"StringDB\": \"physical\", \"StringEvidence\": \"experiments:0.373,textmining:0.192,coexpression:0.079\", \"String_Score_Physical\": 398, \"String_Score_Combined\": 552}", "selected": false}, "selected": false}, {"data": {"id": "15111056", "source": "15110458", "target": "15110551", "SCORE": "597", "shared_interaction": "Direct", "source_original": "819329", "Name_B": "HOG1", "Name_A": "BOR1", "target_original": "827028", "Gene_B": "827028", "interaction": "Direct", "SUID": 15111056, "TYPE": "Direct", "Gene_A": "819329", "support": "{\"StringDB\": \"physical\", \"StringEvidence\": \"experiments:0.580,textmining:0.038\", \"String_Score_Physical\": 597, \"String_Score_Combined\": 612}", "selected": false}, "selected": false}, {"data": {"id": "15111055", "source": "15110457", "target": "15110469", "SCORE": "226", "shared_interaction": "Direct", "source_original": "819291", "Name_B": "AT3G08620", "Name_A": "AT2G46780", "target_original": "820009", "Gene_B": "820009", "interaction": "Direct", "SUID": 15111055, "TYPE": "Direct", "Gene_A": "819291", "support": "{\"StringDB\": \"physical\", \"StringEvidence\": \"experiments:0.194,textmining:0.021,coexpression:0.004\", \"String_Score_Physical\": 226, \"String_Score_Combined\": 246}", "selected": false}, "selected": false}, {"data": {"id": "15111054", "source": "15110456", "target": "15110696", "SCORE": "900", "shared_interaction": "Direct", "source_original": "819242", "Name_B": "PBE1", "Name_A": "SPA1", "target_original": "837863", "Gene_B": "837863", "interaction": "Direct", "SUID": 15111054, "TYPE": "Direct", "Gene_A": "819242", "support": "{\"StringDB\": \"physical\", \"StringEvidence\": \"database:0.896,textmining:0.013\", \"String_Score_Physical\": 900, \"String_Score_Combined\": 901}", "selected": false}, "selected": false}, {"data": {"id": "15111053", "source": "15110456", "target": "15110689", "SCORE": "752", "shared_interaction": "Direct", "source_original": "819242", "Name_B": "PHYA", "Name_A": "SPA1", "target_original": "837483", "Gene_B": "837483", "interaction": "Direct", "SUID": 15111053, "TYPE": "Direct", "Gene_A": "819242", "support": "{\"StringDB\": \"physical\", \"StringEvidence\": \"textmining:0.951,experiments:0.741\", \"BioGrid\": \"genetic,physical\", \"BioGrid_PubMed\": \"25744387,25627066\", \"BioGrid_Type\": \"PCA,FRET,Two-hybrid,Phenotypic Enhancement,Affinity Capture-Western\", \"String_Score_Physical\": 752, \"String_Score_Combined\": 987}", "selected": false}, "selected": false}, {"data": {"id": "15111052", "source": "15110456", "target": "15110662", "SCORE": "900", "shared_interaction": "Direct", "source_original": "819242", "Name_B": "DDB2", "Name_A": "SPA1", "target_original": "835990", "Gene_B": "835990", "interaction": "Direct", "SUID": 15111052, "TYPE": "Direct", "Gene_A": "819242", "support": "{\"StringDB\": \"physical\", \"StringEvidence\": \"database:0.896,textmining:0.500,coexpression:0.112\", \"String_Score_Physical\": 900, \"String_Score_Combined\": 955}", "selected": false}, "selected": false}, {"data": {"id": "15111051", "source": "15110456", "target": "15110507", "SCORE": "900", "shared_interaction": "Direct", "source_original": "819242", "Name_B": "PBB1", "Name_A": "SPA1", "target_original": "822364", "Gene_B": "822364", "interaction": "Direct", "SUID": 15111051, "TYPE": "Direct", "Gene_A": "819242", "support": "{\"StringDB\": \"physical\", \"StringEvidence\": \"database:0.896,textmining:0.013\", \"String_Score_Physical\": 900, \"String_Score_Combined\": 901}", "selected": false}, "selected": false}, {"data": {"id": "15111050", "source": "15110455", "target": "15110746", "SCORE": "208", "shared_interaction": "Direct", "source_original": "819204", "Name_B": "cICDH", "Name_A": "PIP1B", "target_original": "842905", "Gene_B": "842905", "interaction": "Direct", "SUID": 15111050, "TYPE": "Direct", "Gene_A": "819204", "support": "{\"BioGrid\": \"physical\", \"BioGrid_PubMed\": \"27609422\", \"BioGrid_Type\": \"Affinity Capture-MS\"}", "selected": false}, "selected": false}, {"data": {"id": "15111049", "source": "15110455", "target": "15110742", "SCORE": "208", "shared_interaction": "Direct", "source_original": "819204", "Name_B": "AT1G62020", "Name_A": "PIP1B", "target_original": "842497", "Gene_B": "842497", "interaction": "Direct", "SUID": 15111049, "TYPE": "Direct", "Gene_A": "819204", "support": "{\"BioGrid\": \"physical\", \"BioGrid_PubMed\": \"27609422\", \"BioGrid_Type\": \"Affinity Capture-MS\"}", "selected": false}, "selected": false}, {"data": {"id": "15111048", "source": "15110455", "target": "15110735", "SCORE": "208", "shared_interaction": "Direct", "source_original": "819204", "Name_B": "LOS1", "Name_A": "PIP1B", "target_original": "842058", "Gene_B": "842058", "interaction": "Direct", "SUID": 15111048, "TYPE": "Direct", "Gene_A": "819204", "support": "{\"BioGrid\": \"physical\", \"BioGrid_PubMed\": \"27609422\", \"BioGrid_Type\": \"Affinity Capture-MS\"}", "selected": false}, "selected": false}, {"data": {"id": "15111047", "source": "15110455", "target": "15110669", "SCORE": "208", "shared_interaction": "Direct", "source_original": "819204", "Name_B": "OPT4", "Name_A": "PIP1B", "target_original": "836562", "Gene_B": "836562", "interaction": "Direct", "SUID": 15111047, "TYPE": "Direct", "Gene_A": "819204", "support": "{\"BioGrid\": \"physical\", \"BioGrid_PubMed\": \"27609422\", \"BioGrid_Type\": \"Affinity Capture-MS\"}", "selected": false}, "selected": false}, {"data": {"id": "15111046", "source": "15110455", "target": "15110656", "SCORE": "208", "shared_interaction": "Direct", "source_original": "819204", "Name_B": "AT5G51570", "Name_A": "PIP1B", "target_original": "835231", "Gene_B": "835231", "interaction": "Direct", "SUID": 15111046, "TYPE": "Direct", "Gene_A": "819204", "support": "{\"BioGrid\": \"physical\", \"BioGrid_PubMed\": \"27609422\", \"BioGrid_Type\": \"Affinity Capture-MS\"}", "selected": false}, "selected": false}, {"data": {"id": "15111045", "source": "15110455", "target": "15110651", "SCORE": "208", "shared_interaction": "Direct", "source_original": "819204", "Name_B": "ACAT2", "Name_A": "PIP1B", "target_original": "834876", "Gene_B": "834876", "interaction": "Direct", "SUID": 15111045, "TYPE": "Direct", "Gene_A": "819204", "support": "{\"BioGrid\": \"physical\", \"BioGrid_PubMed\": \"27609422\", \"BioGrid_Type\": \"Affinity Capture-MS\"}", "selected": false}, "selected": false}, {"data": {"id": "15111044", "source": "15110455", "target": "15110648", "SCORE": "208", "shared_interaction": "Direct", "source_original": "819204", "Name_B": "AT5G46630", "Name_A": "PIP1B", "target_original": "834706", "Gene_B": "834706", "interaction": "Direct", "SUID": 15111044, "TYPE": "Direct", "Gene_A": "819204", "support": "{\"BioGrid\": \"physical\", \"BioGrid_PubMed\": \"27609422\", \"BioGrid_Type\": \"Affinity Capture-MS\"}", "selected": false}, "selected": false}, {"data": {"id": "15111043", "source": "15110455", "target": "15110595", "SCORE": "208", "shared_interaction": "Direct", "source_original": "819204", "Name_B": "AT5G06970", "Name_A": "PIP1B", "target_original": "830588", "Gene_B": "830588", "interaction": "Direct", "SUID": 15111043, "TYPE": "Direct", "Gene_A": "819204", "support": "{\"BioGrid\": \"physical\", \"BioGrid_PubMed\": \"27609422\", \"BioGrid_Type\": \"Affinity Capture-MS\"}", "selected": false}, "selected": false}, {"data": {"id": "15111042", "source": "15110455", "target": "15110587", "SCORE": "762", "shared_interaction": "Direct", "source_original": "819204", "Name_B": "PIP3", "Name_A": "PIP1B", "target_original": "829662", "Gene_B": "829662", "interaction": "Direct", "SUID": 15111042, "TYPE": "Direct", "Gene_A": "819204", "support": "{\"StringDB\": \"physical\", \"StringEvidence\": \"experiments:0.752,textmining:0.698,cooccurrence:0.425,coexpression:0.115\", \"BioGrid\": \"physical\", \"BioGrid_PubMed\": \"27609422,21798944\", \"BioGrid_Type\": \"Two-hybrid,Affinity Capture-MS\", \"String_Score_Physical\": 762, \"String_Score_Combined\": 797}", "selected": false}, "selected": false}, {"data": {"id": "15111041", "source": "15110455", "target": "15110577", "SCORE": "208", "shared_interaction": "Direct", "source_original": "819204", "Name_B": "GGP1", "Name_A": "PIP1B", "target_original": "829176", "Gene_B": "829176", "interaction": "Direct", "SUID": 15111041, "TYPE": "Direct", "Gene_A": "819204", "support": "{\"BioGrid\": \"physical\", \"BioGrid_PubMed\": \"27609422\", \"BioGrid_Type\": \"Affinity Capture-MS\"}", "selected": false}, "selected": false}, {"data": {"id": "15111040", "source": "15110455", "target": "15110570", "SCORE": "208", "shared_interaction": "Direct", "source_original": "819204", "Name_B": "PIP1;5", "Name_A": "PIP1B", "target_original": "828439", "Gene_B": "828439", "interaction": "Direct", "SUID": 15111040, "TYPE": "Direct", "Gene_A": "819204", "support": "{\"StringDB\": \"functional\", \"StringEvidence\": \"textmining:0.698,cooccurrence:0.425,coexpression:0.373\", \"BioGrid\": \"physical\", \"BioGrid_PubMed\": \"27609422\", \"BioGrid_Type\": \"Affinity Capture-MS\", \"String_Score_Combined\": 412, \"String_Score_Physical\": 208}", "selected": false}, "selected": false}, {"data": {"id": "15111039", "source": "15110455", "target": "15110565", "SCORE": "208", "shared_interaction": "Direct", "source_original": "819204", "Name_B": "STP7", "Name_A": "PIP1B", "target_original": "828154", "Gene_B": "828154", "interaction": "Direct", "SUID": 15111039, "TYPE": "Direct", "Gene_A": "819204", "support": "{\"BioGrid\": \"physical\", \"BioGrid_PubMed\": \"27609422\", \"BioGrid_Type\": \"Affinity Capture-MS\"}", "selected": false}, "selected": false}, {"data": {"id": "15111038", "source": "15110455", "target": "15110563", "SCORE": "208", "shared_interaction": "Direct", "source_original": "819204", "Name_B": "SEC15B", "Name_A": "PIP1B", "target_original": "828060", "Gene_B": "828060", "interaction": "Direct", "SUID": 15111038, "TYPE": "Direct", "Gene_A": "819204", "support": "{\"BioGrid\": \"physical\", \"BioGrid_PubMed\": \"27609422\", \"BioGrid_Type\": \"Affinity Capture-MS\"}", "selected": false}, "selected": false}, {"data": {"id": "15111037", "source": "15110455", "target": "15110537", "SCORE": "208", "shared_interaction": "Direct", "source_original": "819204", "Name_B": "GSL05", "Name_A": "PIP1B", "target_original": "825650", "Gene_B": "825650", "interaction": "Direct", "SUID": 15111037, "TYPE": "Direct", "Gene_A": "819204", "support": "{\"BioGrid\": \"physical\", \"BioGrid_PubMed\": \"27609422\", \"BioGrid_Type\": \"Affinity Capture-MS\"}", "selected": false}, "selected": false}, {"data": {"id": "15111036", "source": "15110455", "target": "15110534", "SCORE": "208", "shared_interaction": "Direct", "source_original": "819204", "Name_B": "AT3G62360", "Name_A": "PIP1B", "target_original": "825409", "Gene_B": "825409", "interaction": "Direct", "SUID": 15111036, "TYPE": "Direct", "Gene_A": "819204", "support": "{\"BioGrid\": \"physical\", \"BioGrid_PubMed\": \"27609422\", \"BioGrid_Type\": \"Affinity Capture-MS\"}", "selected": false}, "selected": false}, {"data": {"id": "15111035", "source": "15110455", "target": "15110533", "SCORE": "208", "shared_interaction": "Direct", "source_original": "819204", "Name_B": "AT3G60770", "Name_A": "PIP1B", "target_original": "825248", "Gene_B": "825248", "interaction": "Direct", "SUID": 15111035, "TYPE": "Direct", "Gene_A": "819204", "support": "{\"BioGrid\": \"physical\", \"BioGrid_PubMed\": \"27609422\", \"BioGrid_Type\": \"Affinity Capture-MS\"}", "selected": false}, "selected": false}, {"data": {"id": "15111034", "source": "15110455", "target": "15110521", "SCORE": "208", "shared_interaction": "Direct", "source_original": "819204", "Name_B": "PTR1", "Name_A": "PIP1B", "target_original": "824581", "Gene_B": "824581", "interaction": "Direct", "SUID": 15111034, "TYPE": "Direct", "Gene_A": "819204", "support": "{\"BioGrid\": \"physical\", \"BioGrid_PubMed\": \"27609422\", \"BioGrid_Type\": \"Affinity Capture-MS\"}", "selected": false}, "selected": false}, {"data": {"id": "15111033", "source": "15110455", "target": "15110502", "SCORE": "208", "shared_interaction": "Direct", "source_original": "819204", "Name_B": "AT3G23750", "Name_A": "PIP1B", "target_original": "821957", "Gene_B": "821957", "interaction": "Direct", "SUID": 15111033, "TYPE": "Direct", "Gene_A": "819204", "support": "{\"BioGrid\": \"physical\", \"BioGrid_PubMed\": \"27609422\", \"BioGrid_Type\": \"Affinity Capture-MS\"}", "selected": false}, "selected": false}, {"data": {"id": "15111032", "source": "15110455", "target": "15110497", "SCORE": "208", "shared_interaction": "Direct", "source_original": "819204", "Name_B": "DWF1", "Name_A": "PIP1B", "target_original": "821519", "Gene_B": "821519", "interaction": "Direct", "SUID": 15111032, "TYPE": "Direct", "Gene_A": "819204", "support": "{\"BioGrid\": \"physical\", \"BioGrid_PubMed\": \"27609422\", \"BioGrid_Type\": \"Affinity Capture-MS\"}", "selected": false}, "selected": false}, {"data": {"id": "15111031", "source": "15110455", "target": "15110493", "SCORE": "208", "shared_interaction": "Direct", "source_original": "819204", "Name_B": "RLK902", "Name_A": "PIP1B", "target_original": "821053", "Gene_B": "821053", "interaction": "Direct", "SUID": 15111031, "TYPE": "Direct", "Gene_A": "819204", "support": "{\"BioGrid\": \"physical\", \"BioGrid_PubMed\": \"27609422\", \"BioGrid_Type\": \"Affinity Capture-MS\"}", "selected": false}, "selected": false}, {"data": {"id": "15111030", "source": "15110455", "target": "15110471", "SCORE": "208", "shared_interaction": "Direct", "source_original": "819204", "Name_B": "AT3G09200", "Name_A": "PIP1B", "target_original": "820076", "Gene_B": "820076", "interaction": "Direct", "SUID": 15111030, "TYPE": "Direct", "Gene_A": "819204", "support": "{\"BioGrid\": \"physical\", \"BioGrid_PubMed\": \"27609422\", \"BioGrid_Type\": \"Affinity Capture-MS\"}", "selected": false}, "selected": false}, {"data": {"id": "15111029", "source": "15110455", "target": "15110468", "SCORE": "208", "shared_interaction": "Direct", "source_original": "819204", "Name_B": "AAC1", "Name_A": "PIP1B", "target_original": "820005", "Gene_B": "820005", "interaction": "Direct", "SUID": 15111029, "TYPE": "Direct", "Gene_A": "819204", "support": "{\"BioGrid\": \"physical\", \"BioGrid_PubMed\": \"27609422\", \"BioGrid_Type\": \"Affinity Capture-MS\"}", "selected": false}, "selected": false}, {"data": {"id": "15111028", "source": "15110454", "target": "15110584", "SCORE": "752", "shared_interaction": "Direct", "source_original": "819002", "Name_B": "PAB2", "Name_A": "LARP6b", "target_original": "829557", "Gene_B": "829557", "interaction": "Direct", "SUID": 15111028, "TYPE": "Direct", "Gene_A": "819002", "support": "{\"StringDB\": \"physical\", \"StringEvidence\": \"experiments:0.742,textmining:0.032,coexpression:0.008\", \"BioGrid\": \"physical\", \"BioGrid_PubMed\": \"23148093,21798944\", \"BioGrid_Type\": \"Protein-peptide,Two-hybrid,Affinity Capture-Western\", \"String_Score_Physical\": 752, \"String_Score_Combined\": 762}", "selected": false}, "selected": false}, {"data": {"id": "15111027", "source": "15110454", "target": "15110578", "SCORE": "208", "shared_interaction": "Direct", "source_original": "819002", "Name_B": "UBP24", "Name_A": "LARP6b", "target_original": "829213", "Gene_B": "829213", "interaction": "Direct", "SUID": 15111027, "TYPE": "Direct", "Gene_A": "819002", "support": "{\"StringDB\": \"physical\", \"StringEvidence\": \"experiments:0.174,coexpression:0.007\", \"String_Score_Physical\": 208, \"String_Score_Combined\": 213}", "selected": false}, "selected": false}, {"data": {"id": "15111026", "source": "15110453", "target": "15110460", "SCORE": "208", "shared_interaction": "Direct", "source_original": "818973", "Name_B": "UNE5", "Name_A": "SSI2", "target_original": "819360", "Gene_B": "819360", "interaction": "Direct", "SUID": 15111026, "TYPE": "Direct", "Gene_A": "818973", "support": "{\"BioGrid\": \"physical\", \"BioGrid_PubMed\": \"32191846\", \"BioGrid_Type\": \"Co-fractionation\", \"BioGrid_Score\": \"0.523204643\"}", "selected": false}, "selected": false}, {"data": {"id": "15111025", "source": "15110452", "target": "15110728", "SCORE": "366", "shared_interaction": "Direct", "source_original": "818888", "Name_B": "MKK4", "Name_A": "MPK20", "target_original": "841591", "Gene_B": "841591", "interaction": "Direct", "SUID": 15111025, "TYPE": "Direct", "Gene_A": "818888", "support": "{\"StringDB\": \"physical\", \"StringEvidence\": \"experiments:0.339,textmining:0.149\", \"String_Score_Physical\": 366, \"String_Score_Combined\": 401}", "selected": false}, "selected": false}, {"data": {"id": "15111024", "source": "15110452", "target": "15110700", "SCORE": "208", "shared_interaction": "Direct", "source_original": "818888", "Name_B": "GAI", "Name_A": "MPK20", "target_original": "838057", "Gene_B": "838057", "interaction": "Direct", "SUID": 15111024, "TYPE": "Direct", "Gene_A": "818888", "support": "{\"BioGrid\": \"physical\", \"BioGrid_PubMed\": \"32612234\", \"BioGrid_Type\": \"Two-hybrid\"}", "selected": false}, "selected": false}, {"data": {"id": "15111023", "source": "15110452", "target": "15110696", "SCORE": "900", "shared_interaction": "Direct", "source_original": "818888", "Name_B": "PBE1", "Name_A": "MPK20", "target_original": "837863", "Gene_B": "837863", "interaction": "Direct", "SUID": 15111023, "TYPE": "Direct", "Gene_A": "818888", "support": "{\"StringDB\": \"physical\", \"StringEvidence\": \"database:0.896,experiments:0.008,coexpression:0.004\", \"String_Score_Physical\": 900, \"String_Score_Combined\": 901}", "selected": false}, "selected": false}, {"data": {"id": "15111022", "source": "15110452", "target": "15110687", "SCORE": "541", "shared_interaction": "Direct", "source_original": "818888", "Name_B": "BSL2", "Name_A": "MPK20", "target_original": "837362", "Gene_B": "837362", "interaction": "Direct", "SUID": 15111022, "TYPE": "Direct", "Gene_A": "818888", "support": "{\"StringDB\": \"physical\", \"StringEvidence\": \"experiments:0.521,textmining:0.192\", \"String_Score_Physical\": 541, \"String_Score_Combined\": 629}", "selected": false}, "selected": false}, {"data": {"id": "15111021", "source": "15110452", "target": "15110657", "SCORE": "230", "shared_interaction": "Direct", "source_original": "818888", "Name_B": "HSP90.1", "Name_A": "MPK20", "target_original": "835341", "Gene_B": "835341", "interaction": "Direct", "SUID": 15111021, "TYPE": "Direct", "Gene_A": "818888", "support": "{\"StringDB\": \"physical\", \"StringEvidence\": \"experiments:0.198,textmining:0.160\", \"String_Score_Physical\": 230, \"String_Score_Combined\": 353}", "selected": false}, "selected": false}, {"data": {"id": "15111020", "source": "15110452", "target": "15110645", "SCORE": "366", "shared_interaction": "Direct", "source_original": "818888", "Name_B": "MKK3", "Name_A": "MPK20", "target_original": "834042", "Gene_B": "834042", "interaction": "Direct", "SUID": 15111020, "TYPE": "Direct", "Gene_A": "818888", "support": "{\"StringDB\": \"physical\", \"StringEvidence\": \"experiments:0.339,textmining:0.210\", \"String_Score_Physical\": 366, \"String_Score_Combined\": 422}", "selected": false}, "selected": false}, {"data": {"id": "15111019", "source": "15110452", "target": "15110588", "SCORE": "208", "shared_interaction": "Direct", "source_original": "818888", "Name_B": "RAC6", "Name_A": "MPK20", "target_original": "829750", "Gene_B": "829750", "interaction": "Direct", "SUID": 15111019, "TYPE": "Direct", "Gene_A": "818888", "support": "{\"StringDB\": \"physical\", \"StringEvidence\": \"experiments:0.174,textmining:0.078\", \"String_Score_Physical\": 208, \"String_Score_Combined\": 269}", "selected": false}, "selected": false}, {"data": {"id": "15111018", "source": "15110452", "target": "15110575", "SCORE": "234", "shared_interaction": "Direct", "source_original": "818888", "Name_B": "CAK1AT", "Name_A": "MPK20", "target_original": "829019", "Gene_B": "829019", "interaction": "Direct", "SUID": 15111018, "TYPE": "Direct", "Gene_A": "818888", "support": "{\"StringDB\": \"physical\", \"StringEvidence\": \"experiments:0.201,textmining:0.123\", \"String_Score_Physical\": 234, \"String_Score_Combined\": 271}", "selected": false}, "selected": false}, {"data": {"id": "15111017", "source": "15110452", "target": "15110507", "SCORE": "900", "shared_interaction": "Direct", "source_original": "818888", "Name_B": "PBB1", "Name_A": "MPK20", "target_original": "822364", "Gene_B": "822364", "interaction": "Direct", "SUID": 15111017, "TYPE": "Direct", "Gene_A": "818888", "support": "{\"StringDB\": \"physical\", \"StringEvidence\": \"database:0.896,experiments:0.008\", \"String_Score_Physical\": 900, \"String_Score_Combined\": 900}", "selected": false}, "selected": false}, {"data": {"id": "15111016", "source": "15110452", "target": "15110506", "SCORE": "201", "shared_interaction": "Direct", "source_original": "818888", "Name_B": "HSP60", "Name_A": "MPK20", "target_original": "821983", "Gene_B": "821983", "interaction": "Direct", "SUID": 15111016, "TYPE": "Direct", "Gene_A": "818888", "support": "{\"StringDB\": \"physical\", \"StringEvidence\": \"experiments:0.167,textmining:0.006\", \"String_Score_Physical\": 201, \"String_Score_Combined\": 205}", "selected": false}, "selected": false}, {"data": {"id": "15111015", "source": "15110452", "target": "15110473", "SCORE": "191", "shared_interaction": "Direct", "source_original": "818888", "Name_B": "AT3G09970", "Name_A": "MPK20", "target_original": "820158", "Gene_B": "820158", "interaction": "Direct", "SUID": 15111015, "TYPE": "Direct", "Gene_A": "818888", "support": "{\"StringDB\": \"physical\", \"StringEvidence\": \"experiments:0.156,textmining:0.051\", \"String_Score_Physical\": 191, \"String_Score_Combined\": 232}", "selected": false}, "selected": false}, {"data": {"id": "15111014", "source": "15110451", "target": "15110775", "SCORE": "240", "shared_interaction": "Direct", "source_original": "818824", "Name_B": "rps4", "Name_A": "AT2G42240", "target_original": "844765", "Gene_B": "844765", "interaction": "Direct", "SUID": 15111014, "TYPE": "Direct", "Gene_A": "818824", "support": "{\"StringDB\": \"physical\", \"StringEvidence\": \"experiments:0.209,coexpression:0.011\", \"String_Score_Physical\": 240, \"String_Score_Combined\": 249}", "selected": false}, "selected": false}, {"data": {"id": "15111013", "source": "15110451", "target": "15110710", "SCORE": "266", "shared_interaction": "Direct", "source_original": "818824", "Name_B": "emb1507", "Name_A": "AT2G42240", "target_original": "838690", "Gene_B": "838690", "interaction": "Direct", "SUID": 15111013, "TYPE": "Direct", "Gene_A": "818824", "support": "{\"StringDB\": \"physical\", \"StringEvidence\": \"experiments:0.235,coexpression:0.003\", \"String_Score_Physical\": 266, \"String_Score_Combined\": 268}", "selected": false}, "selected": false}, {"data": {"id": "15111012", "source": "15110451", "target": "15110673", "SCORE": "300", "shared_interaction": "Direct", "source_original": "818824", "Name_B": "AT5G66010", "Name_A": "AT2G42240", "target_original": "836731", "Gene_B": "836731", "interaction": "Direct", "SUID": 15111012, "TYPE": "Direct", "Gene_A": "818824", "support": "{\"StringDB\": \"physical\", \"StringEvidence\": \"experiments:0.270,textmining:0.229,coexpression:0.001\", \"String_Score_Physical\": 300, \"String_Score_Combined\": 461}", "selected": false}, "selected": false}, {"data": {"id": "15111011", "source": "15110451", "target": "15110670", "SCORE": "192", "shared_interaction": "Direct", "source_original": "818824", "Name_B": "AT5G64730", "Name_A": "AT2G42240", "target_original": "836594", "Gene_B": "836594", "interaction": "Direct", "SUID": 15111011, "TYPE": "Direct", "Gene_A": "818824", "support": "{\"StringDB\": \"physical\", \"StringEvidence\": \"experiments:0.157\", \"String_Score_Physical\": 192, \"String_Score_Combined\": 192}", "selected": false}, "selected": false}, {"data": {"id": "15111010", "source": "15110451", "target": "15110618", "SCORE": "252", "shared_interaction": "Direct", "source_original": "818824", "Name_B": "AT5G02960", "Name_A": "AT2G42240", "target_original": "831724", "Gene_B": "831724", "interaction": "Direct", "SUID": 15111010, "TYPE": "Direct", "Gene_A": "818824", "support": "{\"StringDB\": \"physical\", \"StringEvidence\": \"textmining:0.300,experiments:0.221\", \"String_Score_Physical\": 252, \"String_Score_Combined\": 477}", "selected": false}, "selected": false}, {"data": {"id": "15111009", "source": "15110451", "target": "15110617", "SCORE": "226", "shared_interaction": "Direct", "source_original": "818824", "Name_B": "AT5G03850", "Name_A": "AT2G42240", "target_original": "831692", "Gene_B": "831692", "interaction": "Direct", "SUID": 15111009, "TYPE": "Direct", "Gene_A": "818824", "support": "{\"StringDB\": \"physical\", \"StringEvidence\": \"experiments:0.194,textmining:0.032,coexpression:0.005\", \"String_Score_Physical\": 226, \"String_Score_Combined\": 255}", "selected": false}, "selected": false}, {"data": {"id": "15111008", "source": "15110451", "target": "15110560", "SCORE": "209", "shared_interaction": "Direct", "source_original": "818824", "Name_B": "CYCT1;4", "Name_A": "AT2G42240", "target_original": "827702", "Gene_B": "827702", "interaction": "Direct", "SUID": 15111008, "TYPE": "Direct", "Gene_A": "818824", "support": "{\"StringDB\": \"physical\", \"StringEvidence\": \"experiments:0.175,textmining:0.005,coexpression:0.003\", \"String_Score_Physical\": 209, \"String_Score_Combined\": 215}", "selected": false}, "selected": false}, {"data": {"id": "15111007", "source": "15110451", "target": "15110533", "SCORE": "258", "shared_interaction": "Direct", "source_original": "818824", "Name_B": "AT3G60770", "Name_A": "AT2G42240", "target_original": "825248", "Gene_B": "825248", "interaction": "Direct", "SUID": 15111007, "TYPE": "Direct", "Gene_A": "818824", "support": "{\"StringDB\": \"physical\", \"StringEvidence\": \"experiments:0.226,coexpression:0.002\", \"String_Score_Physical\": 258, \"String_Score_Combined\": 259}", "selected": false}, "selected": false}, {"data": {"id": "15111006", "source": "15110451", "target": "15110494", "SCORE": "260", "shared_interaction": "Direct", "source_original": "818824", "Name_B": "AT3G01790", "Name_A": "AT2G42240", "target_original": "821078", "Gene_B": "821078", "interaction": "Direct", "SUID": 15111006, "TYPE": "Direct", "Gene_A": "818824", "support": "{\"StringDB\": \"physical\", \"StringEvidence\": \"experiments:0.228,coexpression:0.003\", \"String_Score_Physical\": 260, \"String_Score_Combined\": 262}", "selected": false}, "selected": false}, {"data": {"id": "15111005", "source": "15110451", "target": "15110469", "SCORE": "664", "shared_interaction": "Direct", "source_original": "818824", "Name_B": "AT3G08620", "Name_A": "AT2G42240", "target_original": "820009", "Gene_B": "820009", "interaction": "Direct", "SUID": 15111005, "TYPE": "Direct", "Gene_A": "818824", "support": "{\"StringDB\": \"physical\", \"StringEvidence\": \"experiments:0.650,textmining:0.308,coexpression:0.002\", \"String_Score_Physical\": 664, \"String_Score_Combined\": 767}", "selected": false}, "selected": false}, {"data": {"id": "15111004", "source": "15110450", "target": "15110703", "SCORE": "825", "shared_interaction": "Direct", "source_original": "818562", "Name_B": "AT1G16570", "Name_A": "CYT1", "target_original": "838227", "Gene_B": "838227", "interaction": "Direct", "SUID": 15111004, "TYPE": "Direct", "Gene_A": "818562", "support": "{\"StringDB\": \"physical\", \"StringEvidence\": \"database:0.791,textmining:0.465,experiments:0.127,neighborhood:0.019,coexpression:0.017\", \"String_Score_Physical\": 825, \"String_Score_Combined\": 909}", "selected": false}, "selected": false}, {"data": {"id": "15111003", "source": "15110450", "target": "15110547", "SCORE": "900", "shared_interaction": "Direct", "source_original": "818562", "Name_B": "NUDX14", "Name_A": "CYT1", "target_original": "826805", "Gene_B": "826805", "interaction": "Direct", "SUID": 15111003, "TYPE": "Direct", "Gene_A": "818562", "support": "{\"StringDB\": \"physical\", \"StringEvidence\": \"database:0.896,textmining:0.020\", \"String_Score_Physical\": 900, \"String_Score_Combined\": 901}", "selected": false}, "selected": false}, {"data": {"id": "15111002", "source": "15110449", "target": "15110775", "SCORE": "832", "shared_interaction": "Direct", "source_original": "818531", "Name_B": "rps4", "Name_A": "RPL23AA", "target_original": "844765", "Gene_B": "844765", "interaction": "Direct", "SUID": 15111002, "TYPE": "Direct", "Gene_A": "818531", "support": "{\"StringDB\": \"physical\", \"StringEvidence\": \"coexpression:0.901,experiments:0.825,textmining:0.238,neighborhood:0.154\", \"String_Score_Physical\": 832, \"String_Score_Combined\": 989}", "selected": false}, "selected": false}, {"data": {"id": "15111001", "source": "15110449", "target": "15110766", "SCORE": "760", "shared_interaction": "Direct", "source_original": "818531", "Name_B": "rpl2", "Name_A": "RPL23AA", "target_original": "844718", "Gene_B": "844718", "interaction": "Direct", "SUID": 15111001, "TYPE": "Direct", "Gene_A": "818531", "support": "{\"StringDB\": \"physical\", \"StringEvidence\": \"database:0.520,coexpression:0.510,experiments:0.479,textmining:0.358,neighborhood:0.140\", \"String_Score_Physical\": 760, \"String_Score_Combined\": 935}", "selected": false}, "selected": false}, {"data": {"id": "15111000", "source": "15110449", "target": "15110752", "SCORE": "982", "shared_interaction": "Direct", "source_original": "818531", "Name_B": "RPL34", "Name_A": "RPL23AA", "target_original": "843298", "Gene_B": "843298", "interaction": "Direct", "SUID": 15111000, "TYPE": "Direct", "Gene_A": "818531", "support": "{\"StringDB\": \"physical\", \"StringEvidence\": \"coexpression:0.982,database:0.896,experiments:0.825,textmining:0.302,neighborhood:0.155\", \"BioGrid\": \"physical\", \"BioGrid_PubMed\": \"32191846\", \"BioGrid_Type\": \"Co-fractionation\", \"BioGrid_Score\": \"0.607858135\", \"String_Score_Physical\": 982, \"String_Score_Combined\": 999}", "selected": false}, "selected": false}, {"data": {"id": "15110999", "source": "15110449", "target": "15110748", "SCORE": "983", "shared_interaction": "Direct", "source_original": "818531", "Name_B": "AT1G67430", "Name_A": "RPL23AA", "target_original": "843063", "Gene_B": "843063", "interaction": "Direct", "SUID": 15110999, "TYPE": "Direct", "Gene_A": "818531", "support": "{\"StringDB\": \"physical\", \"StringEvidence\": \"coexpression:0.982,database:0.896,experiments:0.830,textmining:0.523,cooccurrence:0.301,neighborhood:0.150\", \"BioGrid\": \"physical\", \"BioGrid_PubMed\": \"32191846\", \"BioGrid_Type\": \"Co-fractionation\", \"BioGrid_Score\": \"0.835596515\", \"String_Score_Physical\": 983, \"String_Score_Combined\": 999}", "selected": false}, "selected": false}, {"data": {"id": "15110998", "source": "15110449", "target": "15110735", "SCORE": "836", "shared_interaction": "Direct", "source_original": "818531", "Name_B": "LOS1", "Name_A": "RPL23AA", "target_original": "842058", "Gene_B": "842058", "interaction": "Direct", "SUID": 15110998, "TYPE": "Direct", "Gene_A": "818531", "support": "{\"StringDB\": \"physical\", \"StringEvidence\": \"coexpression:0.913,experiments:0.829,textmining:0.208,neighborhood:0.142\", \"String_Score_Physical\": 836, \"String_Score_Combined\": 990}", "selected": false}, "selected": false}, {"data": {"id": "15110997", "source": "15110449", "target": "15110731", "SCORE": "252", "shared_interaction": "Direct", "source_original": "818531", "Name_B": "CID8", "Name_A": "RPL23AA", "target_original": "841802", "Gene_B": "841802", "interaction": "Direct", "SUID": 15110997, "TYPE": "Direct", "Gene_A": "818531", "support": "{\"StringDB\": \"physical\", \"StringEvidence\": \"experiments:0.221,coexpression:0.007\", \"String_Score_Physical\": 252, \"String_Score_Combined\": 258}", "selected": false}, "selected": false}, {"data": {"id": "15110996", "source": "15110449", "target": "15110698", "SCORE": "982", "shared_interaction": "Direct", "source_original": "818531", "Name_B": "SAC52", "Name_A": "RPL23AA", "target_original": "837993", "Gene_B": "837993", "interaction": "Direct", "SUID": 15110996, "TYPE": "Direct", "Gene_A": "818531", "support": "{\"StringDB\": \"physical\", \"StringEvidence\": \"coexpression:0.952,database:0.896,experiments:0.825,textmining:0.682,neighborhood:0.138\", \"BioGrid\": \"physical\", \"BioGrid_PubMed\": \"32191846\", \"BioGrid_Type\": \"Co-fractionation\", \"BioGrid_Score\": \"0.800154817\", \"String_Score_Physical\": 982, \"String_Score_Combined\": 999}", "selected": false}, "selected": false}, {"data": {"id": "15110995", "source": "15110449", "target": "15110693", "SCORE": "900", "shared_interaction": "Direct", "source_original": "818531", "Name_B": "TIF3H1", "Name_A": "RPL23AA", "target_original": "837627", "Gene_B": "837627", "interaction": "Direct", "SUID": 15110995, "TYPE": "Direct", "Gene_A": "818531", "support": "{\"StringDB\": \"physical\", \"StringEvidence\": \"coexpression:0.909,database:0.896\", \"String_Score_Physical\": 900, \"String_Score_Combined\": 990}", "selected": false}, "selected": false}, {"data": {"id": "15110994", "source": "15110449", "target": "15110690", "SCORE": "981", "shared_interaction": "Direct", "source_original": "818531", "Name_B": "AT1G09590", "Name_A": "RPL23AA", "target_original": "837486", "Gene_B": "837486", "interaction": "Direct", "SUID": 15110994, "TYPE": "Direct", "Gene_A": "818531", "support": "{\"StringDB\": \"physical\", \"StringEvidence\": \"coexpression:0.984,database:0.896,experiments:0.819,textmining:0.196\", \"BioGrid\": \"physical\", \"BioGrid_PubMed\": \"32191846\", \"BioGrid_Type\": \"Co-fractionation\", \"BioGrid_Score\": \"0.810913337\", \"String_Score_Physical\": 981, \"String_Score_Combined\": 999}", "selected": false}, "selected": false}, {"data": {"id": "15110993", "source": "15110449", "target": "15110686", "SCORE": "315", "shared_interaction": "Direct", "source_original": "818531", "Name_B": "AT1G07920", "Name_A": "RPL23AA", "target_original": "837307", "Gene_B": "837307", "interaction": "Direct", "SUID": 15110993, "TYPE": "Direct", "Gene_A": "818531", "support": "{\"StringDB\": \"physical\", \"StringEvidence\": \"coexpression:0.765,experiments:0.286,textmining:0.005\", \"String_Score_Physical\": 315, \"String_Score_Combined\": 840}", "selected": false}, "selected": false}, {"data": {"id": "15110992", "source": "15110449", "target": "15110680", "SCORE": "981", "shared_interaction": "Direct", "source_original": "818531", "Name_B": "AT1G07070", "Name_A": "RPL23AA", "target_original": "837218", "Gene_B": "837218", "interaction": "Direct", "SUID": 15110992, "TYPE": "Direct", "Gene_A": "818531", "support": "{\"StringDB\": \"physical\", \"StringEvidence\": \"coexpression:0.978,database:0.896,experiments:0.819,textmining:0.622\", \"BioGrid\": \"physical\", \"BioGrid_PubMed\": \"32191846\", \"BioGrid_Type\": \"Co-fractionation\", \"BioGrid_Score\": \"0.851569569\", \"String_Score_Physical\": 981, \"String_Score_Combined\": 999}", "selected": false}, "selected": false}, {"data": {"id": "15110991", "source": "15110449", "target": "15110648", "SCORE": "256", "shared_interaction": "Direct", "source_original": "818531", "Name_B": "AT5G46630", "Name_A": "RPL23AA", "target_original": "834706", "Gene_B": "834706", "interaction": "Direct", "SUID": 15110991, "TYPE": "Direct", "Gene_A": "818531", "support": "{\"StringDB\": \"physical\", \"StringEvidence\": \"experiments:0.224\", \"BioGrid\": \"physical\", \"BioGrid_PubMed\": \"23975897\", \"BioGrid_Type\": \"Affinity Capture-MS\", \"String_Score_Physical\": 256, \"String_Score_Combined\": 256}", "selected": false}, "selected": false}, {"data": {"id": "15110990", "source": "15110449", "target": "15110641", "SCORE": "982", "shared_interaction": "Direct", "source_original": "818531", "Name_B": "AT5G35530", "Name_A": "RPL23AA", "target_original": "833518", "Gene_B": "833518", "interaction": "Direct", "SUID": 15110990, "TYPE": "Direct", "Gene_A": "818531", "support": "{\"StringDB\": \"physical\", \"StringEvidence\": \"coexpression:0.934,database:0.896,experiments:0.825,textmining:0.558,cooccurrence:0.217,neighborhood:0.150\", \"BioGrid\": \"physical\", \"BioGrid_PubMed\": \"32191846\", \"BioGrid_Type\": \"Co-fractionation\", \"BioGrid_Score\": \"0.571906989\", \"String_Score_Physical\": 982, \"String_Score_Combined\": 999}", "selected": false}, "selected": false}, {"data": {"id": "15110989", "source": "15110449", "target": "15110636", "SCORE": "983", "shared_interaction": "Direct", "source_original": "818531", "Name_B": "AT5G27700", "Name_A": "RPL23AA", "target_original": "832832", "Gene_B": "832832", "interaction": "Direct", "SUID": 15110989, "TYPE": "Direct", "Gene_A": "818531", "support": "{\"StringDB\": \"physical\", \"StringEvidence\": \"coexpression:0.930,database:0.896,experiments:0.830,textmining:0.218\", \"String_Score_Physical\": 983, \"String_Score_Combined\": 999}", "selected": false}, "selected": false}, {"data": {"id": "15110988", "source": "15110449", "target": "15110624", "SCORE": "547", "shared_interaction": "Direct", "source_original": "818531", "Name_B": "UBQ4", "Name_A": "RPL23AA", "target_original": "832184", "Gene_B": "832184", "interaction": "Direct", "SUID": 15110988, "TYPE": "Direct", "Gene_A": "818531", "support": "{\"StringDB\": \"physical\", \"StringEvidence\": \"experiments:0.528,coexpression:0.152\", \"String_Score_Physical\": 547, \"String_Score_Combined\": 615}", "selected": false}, "selected": false}, {"data": {"id": "15110987", "source": "15110449", "target": "15110623", "SCORE": "809", "shared_interaction": "Direct", "source_original": "818531", "Name_B": "AT5G20600", "Name_A": "RPL23AA", "target_original": "832182", "Gene_B": "832182", "interaction": "Direct", "SUID": 15110987, "TYPE": "Direct", "Gene_A": "818531", "support": "{\"StringDB\": \"physical\", \"StringEvidence\": \"experiments:0.801,coexpression:0.065\", \"String_Score_Physical\": 809, \"String_Score_Combined\": 821}", "selected": false}, "selected": false}, {"data": {"id": "15110986", "source": "15110449", "target": "15110620", "SCORE": "900", "shared_interaction": "Direct", "source_original": "818531", "Name_B": "SMG7", "Name_A": "RPL23AA", "target_original": "832060", "Gene_B": "832060", "interaction": "Direct", "SUID": 15110986, "TYPE": "Direct", "Gene_A": "818531", "support": "{\"StringDB\": \"physical\", \"StringEvidence\": \"database:0.896\", \"String_Score_Physical\": 900, \"String_Score_Combined\": 900}", "selected": false}, "selected": false}, {"data": {"id": "15110985", "source": "15110449", "target": "15110618", "SCORE": "983", "shared_interaction": "Direct", "source_original": "818531", "Name_B": "AT5G02960", "Name_A": "RPL23AA", "target_original": "831724", "Gene_B": "831724", "interaction": "Direct", "SUID": 15110985, "TYPE": "Direct", "Gene_A": "818531", "support": "{\"StringDB\": \"physical\", \"StringEvidence\": \"coexpression:0.945,database:0.896,experiments:0.830,textmining:0.188,neighborhood:0.144\", \"BioGrid\": \"physical\", \"BioGrid_PubMed\": \"32191846\", \"BioGrid_Type\": \"Co-fractionation\", \"BioGrid_Score\": \"0.54675716\", \"String_Score_Physical\": 983, \"String_Score_Combined\": 999}", "selected": false}, "selected": false}, {"data": {"id": "15110984", "source": "15110449", "target": "15110617", "SCORE": "982", "shared_interaction": "Direct", "source_original": "818531", "Name_B": "AT5G03850", "Name_A": "RPL23AA", "target_original": "831692", "Gene_B": "831692", "interaction": "Direct", "SUID": 15110984, "TYPE": "Direct", "Gene_A": "818531", "support": "{\"StringDB\": \"physical\", \"StringEvidence\": \"coexpression:0.982,database:0.896,experiments:0.825,textmining:0.537\", \"String_Score_Physical\": 982, \"String_Score_Combined\": 999}", "selected": false}, "selected": false}, {"data": {"id": "15110983", "source": "15110449", "target": "15110609", "SCORE": "317", "shared_interaction": "Direct", "source_original": "818531", "Name_B": "DCP2", "Name_A": "RPL23AA", "target_original": "831201", "Gene_B": "831201", "interaction": "Direct", "SUID": 15110983, "TYPE": "Direct", "Gene_A": "818531", "support": "{\"StringDB\": \"physical\", \"StringEvidence\": \"experiments:0.288,textmining:0.091,coexpression:0.017\", \"String_Score_Physical\": 317, \"String_Score_Combined\": 389}", "selected": false}, "selected": false}, {"data": {"id": "15110982", "source": "15110449", "target": "15110608", "SCORE": "325", "shared_interaction": "Direct", "source_original": "818531", "Name_B": "AAC2", "Name_A": "RPL23AA", "target_original": "831193", "Gene_B": "831193", "interaction": "Direct", "SUID": 15110982, "TYPE": "Direct", "Gene_A": "818531", "support": "{\"StringDB\": \"physical\", \"StringEvidence\": \"experiments:0.296,coexpression:0.097\", \"String_Score_Physical\": 325, \"String_Score_Combined\": 390}", "selected": false}, "selected": false}, {"data": {"id": "15110981", "source": "15110449", "target": "15110594", "SCORE": "816", "shared_interaction": "Direct", "source_original": "818531", "Name_B": "AT5G06360", "Name_A": "RPL23AA", "target_original": "830524", "Gene_B": "830524", "interaction": "Direct", "SUID": 15110981, "TYPE": "Direct", "Gene_A": "818531", "support": "{\"StringDB\": \"physical\", \"StringEvidence\": \"coexpression:0.820,experiments:0.808,textmining:0.281\", \"String_Score_Physical\": 816, \"String_Score_Combined\": 976}", "selected": false}, "selected": false}, {"data": {"id": "15110980", "source": "15110449", "target": "15110584", "SCORE": "903", "shared_interaction": "Direct", "source_original": "818531", "Name_B": "PAB2", "Name_A": "RPL23AA", "target_original": "829557", "Gene_B": "829557", "interaction": "Direct", "SUID": 15110980, "TYPE": "Direct", "Gene_A": "818531", "support": "{\"StringDB\": \"physical\", \"StringEvidence\": \"database:0.896,textmining:0.138,coexpression:0.096,experiments:0.034\", \"String_Score_Physical\": 903, \"String_Score_Combined\": 924}", "selected": false}, "selected": false}, {"data": {"id": "15110979", "source": "15110449", "target": "15110555", "SCORE": "983", "shared_interaction": "Direct", "source_original": "818531", "Name_B": "AT4G16720", "Name_A": "RPL23AA", "target_original": "827375", "Gene_B": "827375", "interaction": "Direct", "SUID": 15110979, "TYPE": "Direct", "Gene_A": "818531", "support": "{\"StringDB\": \"physical\", \"StringEvidence\": \"coexpression:0.984,database:0.896,experiments:0.830,textmining:0.527,cooccurrence:0.312\", \"BioGrid\": \"physical\", \"BioGrid_PubMed\": \"32191846\", \"BioGrid_Type\": \"Co-fractionation\", \"BioGrid_Score\": \"0.869088384\", \"String_Score_Physical\": 983, \"String_Score_Combined\": 999}", "selected": false}, "selected": false}, {"data": {"id": "15110978", "source": "15110449", "target": "15110547", "SCORE": "317", "shared_interaction": "Direct", "source_original": "818531", "Name_B": "NUDX14", "Name_A": "RPL23AA", "target_original": "826805", "Gene_B": "826805", "interaction": "Direct", "SUID": 15110978, "TYPE": "Direct", "Gene_A": "818531", "support": "{\"StringDB\": \"physical\", \"StringEvidence\": \"experiments:0.288,coexpression:0.016,textmining:0.006\", \"String_Score_Physical\": 317, \"String_Score_Combined\": 331}", "selected": false}, "selected": false}, {"data": {"id": "15110977", "source": "15110449", "target": "15110545", "SCORE": "478", "shared_interaction": "Direct", "source_original": "818531", "Name_B": "AT4G11160", "Name_A": "RPL23AA", "target_original": "826717", "Gene_B": "826717", "interaction": "Direct", "SUID": 15110977, "TYPE": "Direct", "Gene_A": "818531", "support": "{\"StringDB\": \"physical\", \"StringEvidence\": \"experiments:0.456,textmining:0.138,coexpression:0.105\", \"String_Score_Physical\": 478, \"String_Score_Combined\": 597}", "selected": false}, "selected": false}, {"data": {"id": "15110976", "source": "15110449", "target": "15110540", "SCORE": "547", "shared_interaction": "Direct", "source_original": "818531", "Name_B": "UBQ10", "Name_A": "RPL23AA", "target_original": "825880", "Gene_B": "825880", "interaction": "Direct", "SUID": 15110976, "TYPE": "Direct", "Gene_A": "818531", "support": "{\"StringDB\": \"physical\", \"StringEvidence\": \"experiments:0.528,coexpression:0.152,textmining:0.019\", \"String_Score_Physical\": 547, \"String_Score_Combined\": 623}", "selected": false}, "selected": false}, {"data": {"id": "15110975", "source": "15110449", "target": "15110533", "SCORE": "983", "shared_interaction": "Direct", "source_original": "818531", "Name_B": "AT3G60770", "Name_A": "RPL23AA", "target_original": "825248", "Gene_B": "825248", "interaction": "Direct", "SUID": 15110975, "TYPE": "Direct", "Gene_A": "818531", "support": "{\"StringDB\": \"physical\", \"StringEvidence\": \"coexpression:0.986,database:0.896,experiments:0.830,cooccurrence:0.235,textmining:0.229\", \"BioGrid\": \"physical\", \"BioGrid_PubMed\": \"32191846\", \"BioGrid_Type\": \"Co-fractionation\", \"BioGrid_Score\": \"0.733374244\", \"String_Score_Physical\": 983, \"String_Score_Combined\": 999}", "selected": false}, "selected": false}, {"data": {"id": "15110974", "source": "15110449", "target": "15110526", "SCORE": "981", "shared_interaction": "Direct", "source_original": "818531", "Name_B": "AT3G55750", "Name_A": "RPL23AA", "target_original": "824741", "Gene_B": "824741", "interaction": "Direct", "SUID": 15110974, "TYPE": "Direct", "Gene_A": "818531", "support": "{\"StringDB\": \"physical\", \"StringEvidence\": \"coexpression:0.939,database:0.896,experiments:0.819,textmining:0.032\", \"String_Score_Physical\": 981, \"String_Score_Combined\": 998}", "selected": false}, "selected": false}, {"data": {"id": "15110973", "source": "15110449", "target": "15110519", "SCORE": "333", "shared_interaction": "Direct", "source_original": "818531", "Name_B": "AT3G52990", "Name_A": "RPL23AA", "target_original": "824465", "Gene_B": "824465", "interaction": "Direct", "SUID": 15110973, "TYPE": "Direct", "Gene_A": "818531", "support": "{\"StringDB\": \"physical\", \"StringEvidence\": \"experiments:0.304,neighborhood:0.103,coexpression:0.004\", \"String_Score_Physical\": 333, \"String_Score_Combined\": 404}", "selected": false}, "selected": false}, {"data": {"id": "15110972", "source": "15110449", "target": "15110517", "SCORE": "333", "shared_interaction": "Direct", "source_original": "818531", "Name_B": "AT3G49160", "Name_A": "RPL23AA", "target_original": "824077", "Gene_B": "824077", "interaction": "Direct", "SUID": 15110972, "TYPE": "Direct", "Gene_A": "818531", "support": "{\"StringDB\": \"physical\", \"StringEvidence\": \"experiments:0.304,neighborhood:0.103,coexpression:0.004\", \"String_Score_Physical\": 333, \"String_Score_Combined\": 404}", "selected": false}, "selected": false}, {"data": {"id": "15110971", "source": "15110449", "target": "15110494", "SCORE": "703", "shared_interaction": "Direct", "source_original": "818531", "Name_B": "AT3G01790", "Name_A": "RPL23AA", "target_original": "821078", "Gene_B": "821078", "interaction": "Direct", "SUID": 15110971, "TYPE": "Direct", "Gene_A": "818531", "support": "{\"StringDB\": \"physical\", \"StringEvidence\": \"coexpression:0.763,experiments:0.690,textmining:0.383,neighborhood:0.147\", \"String_Score_Physical\": 703, \"String_Score_Combined\": 962}", "selected": false}, "selected": false}, {"data": {"id": "15110970", "source": "15110449", "target": "15110485", "SCORE": "240", "shared_interaction": "Direct", "source_original": "818531", "Name_B": "DJ1A", "Name_A": "RPL23AA", "target_original": "820728", "Gene_B": "820728", "interaction": "Direct", "SUID": 15110970, "TYPE": "Direct", "Gene_A": "818531", "support": "{\"StringDB\": \"physical\", \"StringEvidence\": \"experiments:0.209\", \"String_Score_Physical\": 240, \"String_Score_Combined\": 240}", "selected": false}, "selected": false}, {"data": {"id": "15110969", "source": "15110449", "target": "15110477", "SCORE": "982", "shared_interaction": "Direct", "source_original": "818531", "Name_B": "AT3G11250", "Name_A": "RPL23AA", "target_original": "820296", "Gene_B": "820296", "interaction": "Direct", "SUID": 15110969, "TYPE": "Direct", "Gene_A": "818531", "support": "{\"StringDB\": \"physical\", \"StringEvidence\": \"coexpression:0.930,database:0.896,experiments:0.825,textmining:0.528,cooccurrence:0.235,neighborhood:0.147\", \"BioGrid\": \"physical\", \"BioGrid_PubMed\": \"32191846\", \"BioGrid_Type\": \"Co-fractionation\", \"BioGrid_Score\": \"0.694512363\", \"String_Score_Physical\": 982, \"String_Score_Combined\": 999}", "selected": false}, "selected": false}, {"data": {"id": "15110968", "source": "15110449", "target": "15110471", "SCORE": "982", "shared_interaction": "Direct", "source_original": "818531", "Name_B": "AT3G09200", "Name_A": "RPL23AA", "target_original": "820076", "Gene_B": "820076", "interaction": "Direct", "SUID": 15110968, "TYPE": "Direct", "Gene_A": "818531", "support": "{\"StringDB\": \"physical\", \"StringEvidence\": \"coexpression:0.963,database:0.896,experiments:0.825,textmining:0.528,cooccurrence:0.229,neighborhood:0.147\", \"BioGrid\": \"physical\", \"BioGrid_PubMed\": \"32191846\", \"BioGrid_Type\": \"Co-fractionation\", \"BioGrid_Score\": \"0.694512363\", \"String_Score_Physical\": 982, \"String_Score_Combined\": 999}", "selected": false}, "selected": false}, {"data": {"id": "15110967", "source": "15110449", "target": "15110468", "SCORE": "325", "shared_interaction": "Direct", "source_original": "818531", "Name_B": "AAC1", "Name_A": "RPL23AA", "target_original": "820005", "Gene_B": "820005", "interaction": "Direct", "SUID": 15110967, "TYPE": "Direct", "Gene_A": "818531", "support": "{\"StringDB\": \"physical\", \"StringEvidence\": \"experiments:0.296,coexpression:0.205\", \"String_Score_Physical\": 325, \"String_Score_Combined\": 463}", "selected": false}, "selected": false}, {"data": {"id": "15110966", "source": "15110449", "target": "15110466", "SCORE": "524", "shared_interaction": "Direct", "source_original": "818531", "Name_B": "AT3G06040", "Name_A": "RPL23AA", "target_original": "819777", "Gene_B": "819777", "interaction": "Direct", "SUID": 15110966, "TYPE": "Direct", "Gene_A": "818531", "support": "{\"StringDB\": \"physical\", \"StringEvidence\": \"coexpression:0.578,experiments:0.504,textmining:0.174,neighborhood:0.142\", \"String_Score_Physical\": 524, \"String_Score_Combined\": 857}", "selected": false}, "selected": false}, {"data": {"id": "15110965", "source": "15110449", "target": "15110451", "SCORE": "252", "shared_interaction": "Direct", "source_original": "818531", "Name_B": "AT2G42240", "Name_A": "RPL23AA", "target_original": "818824", "Gene_B": "818824", "interaction": "Direct", "SUID": 15110965, "TYPE": "Direct", "Gene_A": "818531", "support": "{\"StringDB\": \"physical\", \"StringEvidence\": \"experiments:0.221,coexpression:0.007\", \"String_Score_Physical\": 252, \"String_Score_Combined\": 258}", "selected": false}, "selected": false}, {"data": {"id": "15110964", "source": "15110448", "target": "15110710", "SCORE": "382", "shared_interaction": "Direct", "source_original": "818317", "Name_B": "emb1507", "Name_A": "TIM17-2", "target_original": "838690", "Gene_B": "838690", "interaction": "Direct", "SUID": 15110964, "TYPE": "Direct", "Gene_A": "818317", "support": "{\"StringDB\": \"physical\", \"StringEvidence\": \"experiments:0.357,coexpression:0.001\", \"String_Score_Physical\": 382, \"String_Score_Combined\": 383}", "selected": false}, "selected": false}, {"data": {"id": "15110963", "source": "15110447", "target": "15110587", "SCORE": "260", "shared_interaction": "Direct", "source_original": "818293", "Name_B": "PIP3", "Name_A": "PIP2B", "target_original": "829662", "Gene_B": "829662", "interaction": "Direct", "SUID": 15110963, "TYPE": "Direct", "Gene_A": "818293", "support": "{\"StringDB\": \"physical\", \"StringEvidence\": \"textmining:0.827,cooccurrence:0.425,experiments:0.228,coexpression:0.048\", \"BioGrid\": \"physical\", \"BioGrid_PubMed\": \"24833385\", \"BioGrid_Type\": \"PCA\", \"String_Score_Physical\": 260, \"String_Score_Combined\": 316}", "selected": false}, "selected": false}, {"data": {"id": "15110962", "source": "15110447", "target": "15110570", "SCORE": "235", "shared_interaction": "Direct", "source_original": "818293", "Name_B": "PIP1;5", "Name_A": "PIP2B", "target_original": "828439", "Gene_B": "828439", "interaction": "Direct", "SUID": 15110962, "TYPE": "Direct", "Gene_A": "818293", "support": "{\"StringDB\": \"physical\", \"StringEvidence\": \"textmining:0.701,cooccurrence:0.425,experiments:0.202,coexpression:0.073\", \"BioGrid\": \"physical\", \"BioGrid_PubMed\": \"24833385\", \"BioGrid_Type\": \"PCA\", \"String_Score_Physical\": 235, \"String_Score_Combined\": 314}", "selected": false}, "selected": false}, {"data": {"id": "15110961", "source": "15110447", "target": "15110455", "SCORE": "208", "shared_interaction": "Direct", "source_original": "818293", "Name_B": "PIP1B", "Name_A": "PIP2B", "target_original": "819204", "Gene_B": "819204", "interaction": "Direct", "SUID": 15110961, "TYPE": "Direct", "Gene_A": "818293", "support": "{\"StringDB\": \"functional\", \"StringEvidence\": \"textmining:0.899,cooccurrence:0.425,coexpression:0.243\", \"BioGrid\": \"physical\", \"BioGrid_PubMed\": \"27609422\", \"BioGrid_Type\": \"Affinity Capture-MS\", \"String_Score_Combined\": 311, \"String_Score_Physical\": 208}", "selected": false}, "selected": false}, {"data": {"id": "15110960", "source": "15110446", "target": "15110696", "SCORE": "217", "shared_interaction": "Direct", "source_original": "818265", "Name_B": "PBE1", "Name_A": "ABCB1", "target_original": "837863", "Gene_B": "837863", "interaction": "Direct", "SUID": 15110960, "TYPE": "Direct", "Gene_A": "818265", "support": "{\"StringDB\": \"physical\", \"StringEvidence\": \"experiments:0.184\", \"String_Score_Physical\": 217, \"String_Score_Combined\": 217}", "selected": false}, "selected": false}, {"data": {"id": "15110959", "source": "15110445", "target": "15110742", "SCORE": "208", "shared_interaction": "Direct", "source_original": "818061", "Name_B": "AT1G62020", "Name_A": "AT2G34970", "target_original": "842497", "Gene_B": "842497", "interaction": "Direct", "SUID": 15110959, "TYPE": "Direct", "Gene_A": "818061", "support": "{\"BioGrid\": \"physical\", \"BioGrid_PubMed\": \"32191846\", \"BioGrid_Type\": \"Co-fractionation\", \"BioGrid_Score\": \"0.598443251\"}", "selected": false}, "selected": false}, {"data": {"id": "15110958", "source": "15110445", "target": "15110676", "SCORE": "208", "shared_interaction": "Direct", "source_original": "818061", "Name_B": "AT5G67630", "Name_A": "AT2G34970", "target_original": "836899", "Gene_B": "836899", "interaction": "Direct", "SUID": 15110958, "TYPE": "Direct", "Gene_A": "818061", "support": "{\"BioGrid\": \"physical\", \"BioGrid_PubMed\": \"32191846\", \"BioGrid_Type\": \"Co-fractionation\", \"BioGrid_Score\": \"0.52096106\"}", "selected": false}, "selected": false}, {"data": {"id": "15110957", "source": "15110445", "target": "15110600", "SCORE": "232", "shared_interaction": "Direct", "source_original": "818061", "Name_B": "ACT7", "Name_A": "AT2G34970", "target_original": "830841", "Gene_B": "830841", "interaction": "Direct", "SUID": 15110957, "TYPE": "Direct", "Gene_A": "818061", "support": "{\"StringDB\": \"physical\", \"StringEvidence\": \"experiments:0.200,coexpression:0.001\", \"String_Score_Physical\": 232, \"String_Score_Combined\": 233}", "selected": false}, "selected": false}, {"data": {"id": "15110956", "source": "15110444", "target": "15110685", "SCORE": "260", "shared_interaction": "Direct", "source_original": "818037", "Name_B": "AT1G07820", "Name_A": "NF-YA4", "target_original": "837297", "Gene_B": "837297", "interaction": "Direct", "SUID": 15110956, "TYPE": "Direct", "Gene_A": "818037", "support": "{\"StringDB\": \"physical\", \"StringEvidence\": \"experiments:0.229,textmining:0.032\", \"String_Score_Physical\": 260, \"String_Score_Combined\": 284}", "selected": false}, "selected": false}, {"data": {"id": "15110955", "source": "15110444", "target": "15110683", "SCORE": "260", "shared_interaction": "Direct", "source_original": "818037", "Name_B": "AT1G07660", "Name_A": "NF-YA4", "target_original": "837279", "Gene_B": "837279", "interaction": "Direct", "SUID": 15110955, "TYPE": "Direct", "Gene_A": "818037", "support": "{\"StringDB\": \"physical\", \"StringEvidence\": \"experiments:0.229,textmining:0.032\", \"String_Score_Physical\": 260, \"String_Score_Combined\": 284}", "selected": false}, "selected": false}, {"data": {"id": "15110954", "source": "15110444", "target": "15110591", "SCORE": "260", "shared_interaction": "Direct", "source_original": "818037", "Name_B": "AT4G40030", "Name_A": "NF-YA4", "target_original": "830164", "Gene_B": "830164", "interaction": "Direct", "SUID": 15110954, "TYPE": "Direct", "Gene_A": "818037", "support": "{\"StringDB\": \"physical\", \"StringEvidence\": \"experiments:0.229,textmining:0.032\", \"String_Score_Physical\": 260, \"String_Score_Combined\": 284}", "selected": false}, "selected": false}, {"data": {"id": "15110953", "source": "15110443", "target": "15110742", "SCORE": "208", "shared_interaction": "Direct", "source_original": "817833", "Name_B": "AT1G62020", "Name_A": "AT2G32730", "target_original": "842497", "Gene_B": "842497", "interaction": "Direct", "SUID": 15110953, "TYPE": "Direct", "Gene_A": "817833", "support": "{\"StringDB\": \"functional\", \"StringEvidence\": \"coexpression:0.234\", \"BioGrid\": \"physical\", \"BioGrid_PubMed\": \"32191846\", \"BioGrid_Type\": \"Co-fractionation\", \"BioGrid_Score\": \"0.61380396\", \"String_Score_Combined\": 265, \"String_Score_Physical\": 208}", "selected": false}, "selected": false}, {"data": {"id": "15110952", "source": "15110443", "target": "15110711", "SCORE": "908", "shared_interaction": "Direct", "source_original": "817833", "Name_B": "CUL3", "Name_A": "AT2G32730", "target_original": "839226", "Gene_B": "839226", "interaction": "Direct", "SUID": 15110952, "TYPE": "Direct", "Gene_A": "817833", "support": "{\"StringDB\": \"physical\", \"StringEvidence\": \"database:0.896,coexpression:0.118,experiments:0.083,textmining:0.005\", \"String_Score_Physical\": 908, \"String_Score_Combined\": 919}", "selected": false}, "selected": false}, {"data": {"id": "15110951", "source": "15110443", "target": "15110696", "SCORE": "982", "shared_interaction": "Direct", "source_original": "817833", "Name_B": "PBE1", "Name_A": "AT2G32730", "target_original": "837863", "Gene_B": "837863", "interaction": "Direct", "SUID": 15110951, "TYPE": "Direct", "Gene_A": "817833", "support": "{\"StringDB\": \"physical\", \"StringEvidence\": \"database:0.896,experiments:0.828,textmining:0.567,coexpression:0.533\", \"BioGrid\": \"physical\", \"BioGrid_PubMed\": \"32191846\", \"BioGrid_Type\": \"Co-fractionation\", \"BioGrid_Score\": \"0.887144508\", \"String_Score_Physical\": 982, \"String_Score_Combined\": 996}", "selected": false}, "selected": false}, {"data": {"id": "15110950", "source": "15110443", "target": "15110686", "SCORE": "546", "shared_interaction": "Direct", "source_original": "817833", "Name_B": "AT1G07920", "Name_A": "AT2G32730", "target_original": "837307", "Gene_B": "837307", "interaction": "Direct", "SUID": 15110950, "TYPE": "Direct", "Gene_A": "817833", "support": "{\"StringDB\": \"physical\", \"StringEvidence\": \"experiments:0.527,coexpression:0.190\", \"String_Score_Physical\": 546, \"String_Score_Combined\": 632}", "selected": false}, "selected": false}, {"data": {"id": "15110949", "source": "15110443", "target": "15110676", "SCORE": "208", "shared_interaction": "Direct", "source_original": "817833", "Name_B": "AT5G67630", "Name_A": "AT2G32730", "target_original": "836899", "Gene_B": "836899", "interaction": "Direct", "SUID": 15110949, "TYPE": "Direct", "Gene_A": "817833", "support": "{\"BioGrid\": \"physical\", \"BioGrid_PubMed\": \"32191846\", \"BioGrid_Type\": \"Co-fractionation\", \"BioGrid_Score\": \"0.601359426\"}", "selected": false}, "selected": false}, {"data": {"id": "15110948", "source": "15110443", "target": "15110671", "SCORE": "731", "shared_interaction": "Direct", "source_original": "817833", "Name_B": "AT5G65490", "Name_A": "AT2G32730", "target_original": "836674", "Gene_B": "836674", "interaction": "Direct", "SUID": 15110948, "TYPE": "Direct", "Gene_A": "817833", "support": "{\"StringDB\": \"physical\", \"StringEvidence\": \"experiments:0.719\", \"String_Score_Physical\": 731, \"String_Score_Combined\": 731}", "selected": false}, "selected": false}, {"data": {"id": "15110947", "source": "15110443", "target": "15110641", "SCORE": "208", "shared_interaction": "Direct", "source_original": "817833", "Name_B": "AT5G35530", "Name_A": "AT2G32730", "target_original": "833518", "Gene_B": "833518", "interaction": "Direct", "SUID": 15110947, "TYPE": "Direct", "Gene_A": "817833", "support": "{\"StringDB\": \"functional\", \"StringEvidence\": \"coexpression:0.240,textmining:0.005\", \"BioGrid\": \"physical\", \"BioGrid_PubMed\": \"32191846\", \"BioGrid_Type\": \"Co-fractionation\", \"BioGrid_Score\": \"0.569486985\", \"String_Score_Combined\": 274, \"String_Score_Physical\": 208}", "selected": false}, "selected": false}, {"data": {"id": "15110946", "source": "15110443", "target": "15110637", "SCORE": "900", "shared_interaction": "Direct", "source_original": "817833", "Name_B": "AT5G27945", "Name_A": "AT2G32730", "target_original": "832862", "Gene_B": "832862", "interaction": "Direct", "SUID": 15110946, "TYPE": "Direct", "Gene_A": "817833", "support": "{\"StringDB\": \"physical\", \"StringEvidence\": \"database:0.896\", \"String_Score_Physical\": 900, \"String_Score_Combined\": 900}", "selected": false}, "selected": false}, {"data": {"id": "15110945", "source": "15110443", "target": "15110624", "SCORE": "467", "shared_interaction": "Direct", "source_original": "817833", "Name_B": "UBQ4", "Name_A": "AT2G32730", "target_original": "832184", "Gene_B": "832184", "interaction": "Direct", "SUID": 15110945, "TYPE": "Direct", "Gene_A": "817833", "support": "{\"StringDB\": \"physical\", \"StringEvidence\": \"experiments:0.444,textmining:0.030,coexpression:0.008\", \"String_Score_Physical\": 467, \"String_Score_Combined\": 487}", "selected": false}, "selected": false}, {"data": {"id": "15110944", "source": "15110443", "target": "15110599", "SCORE": "900", "shared_interaction": "Direct", "source_original": "817833", "Name_B": "AGAL2", "Name_A": "AT2G32730", "target_original": "830735", "Gene_B": "830735", "interaction": "Direct", "SUID": 15110944, "TYPE": "Direct", "Gene_A": "817833", "support": "{\"StringDB\": \"physical\", \"StringEvidence\": \"database:0.896\", \"String_Score_Physical\": 900, \"String_Score_Combined\": 900}", "selected": false}, "selected": false}, {"data": {"id": "15110943", "source": "15110443", "target": "15110597", "SCORE": "240", "shared_interaction": "Direct", "source_original": "817833", "Name_B": "PIA1", "Name_A": "AT2G32730", "target_original": "830677", "Gene_B": "830677", "interaction": "Direct", "SUID": 15110943, "TYPE": "Direct", "Gene_A": "817833", "support": "{\"StringDB\": \"physical\", \"StringEvidence\": \"experiments:0.209,coexpression:0.001\", \"String_Score_Physical\": 240, \"String_Score_Combined\": 241}", "selected": false}, "selected": false}, {"data": {"id": "15110942", "source": "15110443", "target": "15110582", "SCORE": "900", "shared_interaction": "Direct", "source_original": "817833", "Name_B": "CDC20.2", "Name_A": "AT2G32730", "target_original": "829462", "Gene_B": "829462", "interaction": "Direct", "SUID": 15110942, "TYPE": "Direct", "Gene_A": "817833", "support": "{\"StringDB\": \"physical\", \"StringEvidence\": \"database:0.896\", \"String_Score_Physical\": 900, \"String_Score_Combined\": 900}", "selected": false}, "selected": false}, {"data": {"id": "15110941", "source": "15110443", "target": "15110549", "SCORE": "345", "shared_interaction": "Direct", "source_original": "817833", "Name_B": "AT4G13010", "Name_A": "AT2G32730", "target_original": "826914", "Gene_B": "826914", "interaction": "Direct", "SUID": 15110941, "TYPE": "Direct", "Gene_A": "817833", "support": "{\"StringDB\": \"physical\", \"StringEvidence\": \"experiments:0.318\", \"String_Score_Physical\": 345, \"String_Score_Combined\": 345}", "selected": false}, "selected": false}, {"data": {"id": "15110940", "source": "15110443", "target": "15110540", "SCORE": "467", "shared_interaction": "Direct", "source_original": "817833", "Name_B": "UBQ10", "Name_A": "AT2G32730", "target_original": "825880", "Gene_B": "825880", "interaction": "Direct", "SUID": 15110940, "TYPE": "Direct", "Gene_A": "817833", "support": "{\"StringDB\": \"physical\", \"StringEvidence\": \"experiments:0.444,textmining:0.030,coexpression:0.008\", \"String_Score_Physical\": 467, \"String_Score_Combined\": 487}", "selected": false}, "selected": false}, {"data": {"id": "15110939", "source": "15110443", "target": "15110533", "SCORE": "208", "shared_interaction": "Direct", "source_original": "817833", "Name_B": "AT3G60770", "Name_A": "AT2G32730", "target_original": "825248", "Gene_B": "825248", "interaction": "Direct", "SUID": 15110939, "TYPE": "Direct", "Gene_A": "817833", "support": "{\"StringDB\": \"functional\", \"StringEvidence\": \"textmining:0.475,coexpression:0.132\", \"BioGrid\": \"physical\", \"BioGrid_PubMed\": \"32191846\", \"BioGrid_Type\": \"Co-fractionation\", \"BioGrid_Score\": \"0.540296689\", \"String_Score_Combined\": 563, \"String_Score_Physical\": 208}", "selected": false}, "selected": false}, {"data": {"id": "15110938", "source": "15110443", "target": "15110507", "SCORE": "982", "shared_interaction": "Direct", "source_original": "817833", "Name_B": "PBB1", "Name_A": "AT2G32730", "target_original": "822364", "Gene_B": "822364", "interaction": "Direct", "SUID": 15110938, "TYPE": "Direct", "Gene_A": "817833", "support": "{\"StringDB\": \"physical\", \"StringEvidence\": \"database:0.896,experiments:0.829,coexpression:0.821,textmining:0.425\", \"BioGrid\": \"physical\", \"BioGrid_PubMed\": \"32191846\", \"BioGrid_Type\": \"Co-fractionation\", \"BioGrid_Score\": \"0.890865329\", \"String_Score_Physical\": 982, \"String_Score_Combined\": 998}", "selected": false}, "selected": false}, {"data": {"id": "15110937", "source": "15110443", "target": "15110506", "SCORE": "208", "shared_interaction": "Direct", "source_original": "817833", "Name_B": "HSP60", "Name_A": "AT2G32730", "target_original": "821983", "Gene_B": "821983", "interaction": "Direct", "SUID": 15110937, "TYPE": "Direct", "Gene_A": "817833", "support": "{\"BioGrid\": \"physical\", \"BioGrid_PubMed\": \"32191846\", \"BioGrid_Type\": \"Co-fractionation\", \"BioGrid_Score\": \"0.672461552\"}", "selected": false}, "selected": false}, {"data": {"id": "15110936", "source": "15110443", "target": "15110481", "SCORE": "900", "shared_interaction": "Direct", "source_original": "817833", "Name_B": "FUS9", "Name_A": "AT2G32730", "target_original": "820557", "Gene_B": "820557", "interaction": "Direct", "SUID": 15110936, "TYPE": "Direct", "Gene_A": "817833", "support": "{\"StringDB\": \"physical\", \"StringEvidence\": \"database:0.896,textmining:0.050,coexpression:0.011\", \"String_Score_Physical\": 900, \"String_Score_Combined\": 906}", "selected": false}, "selected": false}, {"data": {"id": "15110935", "source": "15110443", "target": "15110467", "SCORE": "900", "shared_interaction": "Direct", "source_original": "817833", "Name_B": "BPM2", "Name_A": "AT2G32730", "target_original": "819793", "Gene_B": "819793", "interaction": "Direct", "SUID": 15110935, "TYPE": "Direct", "Gene_A": "817833", "support": "{\"StringDB\": \"physical\", \"StringEvidence\": \"database:0.896\", \"String_Score_Physical\": 900, \"String_Score_Combined\": 900}", "selected": false}, "selected": false}, {"data": {"id": "15110934", "source": "15110443", "target": "15110456", "SCORE": "900", "shared_interaction": "Direct", "source_original": "817833", "Name_B": "SPA1", "Name_A": "AT2G32730", "target_original": "819242", "Gene_B": "819242", "interaction": "Direct", "SUID": 15110934, "TYPE": "Direct", "Gene_A": "817833", "support": "{\"StringDB\": \"physical\", \"StringEvidence\": \"database:0.896,textmining:0.006\", \"String_Score_Physical\": 900, \"String_Score_Combined\": 900}", "selected": false}, "selected": false}, {"data": {"id": "15110933", "source": "15110443", "target": "15110452", "SCORE": "900", "shared_interaction": "Direct", "source_original": "817833", "Name_B": "MPK20", "Name_A": "AT2G32730", "target_original": "818888", "Gene_B": "818888", "interaction": "Direct", "SUID": 15110933, "TYPE": "Direct", "Gene_A": "817833", "support": "{\"StringDB\": \"physical\", \"StringEvidence\": \"database:0.896,textmining:0.160,coexpression:0.050\", \"String_Score_Physical\": 900, \"String_Score_Combined\": 920}", "selected": false}, "selected": false}, {"data": {"id": "15110932", "source": "15110442", "target": "15110511", "SCORE": "199", "shared_interaction": "Direct", "source_original": "817776", "Name_B": "UXS5", "Name_A": "AT2G32170", "target_original": "823794", "Gene_B": "823794", "interaction": "Direct", "SUID": 15110932, "TYPE": "Direct", "Gene_A": "817776", "support": "{\"StringDB\": \"physical\", \"StringEvidence\": \"experiments:0.165,coexpression:0.003\", \"String_Score_Physical\": 199, \"String_Score_Combined\": 201}", "selected": false}, "selected": false}, {"data": {"id": "15110931", "source": "15110441", "target": "15110686", "SCORE": "298", "shared_interaction": "Direct", "source_original": "817673", "Name_B": "AT1G07920", "Name_A": "SYCO ARATH", "target_original": "837307", "Gene_B": "837307", "interaction": "Direct", "SUID": 15110931, "TYPE": "Direct", "Gene_A": "817673", "support": "{\"StringDB\": \"physical\", \"StringEvidence\": \"experiments:0.268,textmining:0.185,coexpression:0.042\", \"String_Score_Physical\": 298, \"String_Score_Combined\": 451}", "selected": false}, "selected": false}, {"data": {"id": "15110930", "source": "15110440", "target": "15110686", "SCORE": "311", "shared_interaction": "Direct", "source_original": "817636", "Name_B": "AT1G07920", "Name_A": "GSTF9", "target_original": "837307", "Gene_B": "837307", "interaction": "Direct", "SUID": 15110930, "TYPE": "Direct", "Gene_A": "817636", "support": "{\"StringDB\": \"physical\", \"StringEvidence\": \"experiments:0.283,textmining:0.129,coexpression:0.127\", \"String_Score_Physical\": 311, \"String_Score_Combined\": 477}", "selected": false}, "selected": false}, {"data": {"id": "15110929", "source": "15110440", "target": "15110615", "SCORE": "650", "shared_interaction": "Direct", "source_original": "817636", "Name_B": "DHAR3", "Name_A": "GSTF9", "target_original": "831532", "Gene_B": "831532", "interaction": "Direct", "SUID": 15110929, "TYPE": "Direct", "Gene_A": "817636", "support": "{\"StringDB\": \"physical\", \"StringEvidence\": \"database:0.635,textmining:0.194\", \"String_Score_Physical\": 650, \"String_Score_Combined\": 717}", "selected": false}, "selected": false}, {"data": {"id": "15110928", "source": "15110440", "target": "15110546", "SCORE": "650", "shared_interaction": "Direct", "source_original": "817636", "Name_B": "GPX6", "Name_A": "GSTF9", "target_original": "826765", "Gene_B": "826765", "interaction": "Direct", "SUID": 15110928, "TYPE": "Direct", "Gene_A": "817636", "support": "{\"StringDB\": \"physical\", \"StringEvidence\": \"database:0.635,textmining:0.208,coexpression:0.118\", \"String_Score_Physical\": 650, \"String_Score_Combined\": 755}", "selected": false}, "selected": false}, {"data": {"id": "15110927", "source": "15110440", "target": "15110441", "SCORE": "223", "shared_interaction": "Direct", "source_original": "817636", "Name_B": "SYCO ARATH", "Name_A": "GSTF9", "target_original": "817673", "Gene_B": "817673", "interaction": "Direct", "SUID": 15110927, "TYPE": "Direct", "Gene_A": "817636", "support": "{\"StringDB\": \"physical\", \"StringEvidence\": \"experiments:0.190,coexpression:0.038,textmining:0.034\", \"String_Score_Physical\": 223, \"String_Score_Combined\": 277}", "selected": false}, "selected": false}, {"data": {"id": "15110926", "source": "15110439", "target": "15110447", "SCORE": "288", "shared_interaction": "Direct", "source_original": "817587", "Name_B": "PIP2B", "Name_A": "CHAL", "target_original": "818293", "Gene_B": "818293", "interaction": "Direct", "SUID": 15110926, "TYPE": "Direct", "Gene_A": "817587", "support": "{\"StringDB\": \"physical\", \"StringEvidence\": \"experiments:0.259\", \"BioGrid\": \"physical\", \"BioGrid_PubMed\": \"21423366\", \"BioGrid_Type\": \"PCA\", \"String_Score_Physical\": 288, \"String_Score_Combined\": 288}", "selected": false}, "selected": false}, {"data": {"id": "15110925", "source": "15110438", "target": "15110602", "SCORE": "400", "shared_interaction": "Direct", "source_original": "817557", "Name_B": "RABH1e", "Name_A": "AT2G30060", "target_original": "830890", "Gene_B": "830890", "interaction": "Direct", "SUID": 15110925, "TYPE": "Direct", "Gene_A": "817557", "support": "{\"StringDB\": \"physical\", \"StringEvidence\": \"textmining:0.774,experiments:0.374\", \"String_Score_Physical\": 400, \"String_Score_Combined\": 864}", "selected": false}, "selected": false}, {"data": {"id": "15110924", "source": "15110438", "target": "15110481", "SCORE": "268", "shared_interaction": "Direct", "source_original": "817557", "Name_B": "FUS9", "Name_A": "AT2G30060", "target_original": "820557", "Gene_B": "820557", "interaction": "Direct", "SUID": 15110924, "TYPE": "Direct", "Gene_A": "817557", "support": "{\"StringDB\": \"physical\", \"StringEvidence\": \"experiments:0.237,textmining:0.023,coexpression:0.016\", \"String_Score_Physical\": 268, \"String_Score_Combined\": 295}", "selected": false}, "selected": false}, {"data": {"id": "15110923", "source": "15110437", "target": "15110704", "SCORE": "900", "shared_interaction": "Direct", "source_original": "817540", "Name_B": "AVA-P2", "Name_A": "PS2", "target_original": "838579", "Gene_B": "838579", "interaction": "Direct", "SUID": 15110923, "TYPE": "Direct", "Gene_A": "817540", "support": "{\"StringDB\": \"physical\", \"StringEvidence\": \"database:0.896\", \"String_Score_Physical\": 900, \"String_Score_Combined\": 900}", "selected": false}, "selected": false}, {"data": {"id": "15110922", "source": "15110436", "target": "15110448", "SCORE": "540", "shared_interaction": "Direct", "source_original": "817439", "Name_B": "TIM17-2", "Name_A": "OEP16-1", "target_original": "818317", "Gene_B": "818317", "interaction": "Direct", "SUID": 15110922, "TYPE": "Direct", "Gene_A": "817439", "support": "{\"StringDB\": \"physical\", \"StringEvidence\": \"database:0.520,textmining:0.479\", \"String_Score_Physical\": 540, \"String_Score_Combined\": 760}", "selected": false}, "selected": false}, {"data": {"id": "15110921", "source": "15110435", "target": "15110641", "SCORE": "195", "shared_interaction": "Direct", "source_original": "817433", "Name_B": "AT5G35530", "Name_A": "XBAT31", "target_original": "833518", "Gene_B": "833518", "interaction": "Direct", "SUID": 15110921, "TYPE": "Direct", "Gene_A": "817433", "support": "{\"StringDB\": \"physical\", \"StringEvidence\": \"experiments:0.161,textmining:0.006\", \"String_Score_Physical\": 195, \"String_Score_Combined\": 200}", "selected": false}, "selected": false}, {"data": {"id": "15110920", "source": "15110435", "target": "15110578", "SCORE": "256", "shared_interaction": "Direct", "source_original": "817433", "Name_B": "UBP24", "Name_A": "XBAT31", "target_original": "829213", "Gene_B": "829213", "interaction": "Direct", "SUID": 15110920, "TYPE": "Direct", "Gene_A": "817433", "support": "{\"StringDB\": \"physical\", \"StringEvidence\": \"experiments:0.224,coexpression:0.018\", \"String_Score_Physical\": 256, \"String_Score_Combined\": 269}", "selected": false}, "selected": false}, {"data": {"id": "15110919", "source": "15110435", "target": "15110575", "SCORE": "323", "shared_interaction": "Direct", "source_original": "817433", "Name_B": "CAK1AT", "Name_A": "XBAT31", "target_original": "829019", "Gene_B": "829019", "interaction": "Direct", "SUID": 15110919, "TYPE": "Direct", "Gene_A": "817433", "support": "{\"StringDB\": \"physical\", \"StringEvidence\": \"textmining:0.299,experiments:0.295,coexpression:0.006\", \"String_Score_Physical\": 323, \"String_Score_Combined\": 529}", "selected": false}, "selected": false}, {"data": {"id": "15110918", "source": "15110435", "target": "15110462", "SCORE": "271", "shared_interaction": "Direct", "source_original": "817433", "Name_B": "MHX", "Name_A": "XBAT31", "target_original": "819373", "Gene_B": "819373", "interaction": "Direct", "SUID": 15110918, "TYPE": "Direct", "Gene_A": "817433", "support": "{\"StringDB\": \"physical\", \"StringEvidence\": \"experiments:0.240\", \"String_Score_Physical\": 271, \"String_Score_Combined\": 271}", "selected": false}, "selected": false}, {"data": {"id": "15110917", "source": "15110435", "target": "15110443", "SCORE": "240", "shared_interaction": "Direct", "source_original": "817433", "Name_B": "AT2G32730", "Name_A": "XBAT31", "target_original": "817833", "Gene_B": "817833", "interaction": "Direct", "SUID": 15110917, "TYPE": "Direct", "Gene_A": "817433", "support": "{\"StringDB\": \"physical\", \"StringEvidence\": \"experiments:0.209,coexpression:0.004\", \"String_Score_Physical\": 240, \"String_Score_Combined\": 244}", "selected": false}, "selected": false}, {"data": {"id": "15110916", "source": "15110434", "target": "15110696", "SCORE": "260", "shared_interaction": "Direct", "source_original": "817219", "Name_B": "PBE1", "Name_A": "AT2G26780", "target_original": "837863", "Gene_B": "837863", "interaction": "Direct", "SUID": 15110916, "TYPE": "Direct", "Gene_A": "817219", "support": "{\"StringDB\": \"physical\", \"StringEvidence\": \"experiments:0.229,textmining:0.225\", \"String_Score_Physical\": 260, \"String_Score_Combined\": 427}", "selected": false}, "selected": false}, {"data": {"id": "15110915", "source": "15110434", "target": "15110679", "SCORE": "461", "shared_interaction": "Direct", "source_original": "817219", "Name_B": "AT1G06720", "Name_A": "AT2G26780", "target_original": "837182", "Gene_B": "837182", "interaction": "Direct", "SUID": 15110915, "TYPE": "Direct", "Gene_A": "817219", "support": "{\"StringDB\": \"physical\", \"StringEvidence\": \"experiments:0.439\", \"String_Score_Physical\": 461, \"String_Score_Combined\": 461}", "selected": false}, "selected": false}, {"data": {"id": "15110914", "source": "15110433", "target": "15110755", "SCORE": "208", "shared_interaction": "Direct", "source_original": "817158", "Name_B": "CRK2", "Name_A": "IQD6", "target_original": "843389", "Gene_B": "843389", "interaction": "Direct", "SUID": 15110914, "TYPE": "Direct", "Gene_A": "817158", "support": "{\"BioGrid\": \"physical\", \"BioGrid_PubMed\": \"24833385\", \"BioGrid_Type\": \"PCA\"}", "selected": false}, "selected": false}, {"data": {"id": "15110913", "source": "15110433", "target": "15110753", "SCORE": "208", "shared_interaction": "Direct", "source_original": "817158", "Name_B": "SBH1", "Name_A": "IQD6", "target_original": "843300", "Gene_B": "843300", "interaction": "Direct", "SUID": 15110913, "TYPE": "Direct", "Gene_A": "817158", "support": "{\"BioGrid\": \"physical\", \"BioGrid_PubMed\": \"24833385\", \"BioGrid_Type\": \"PCA\"}", "selected": false}, "selected": false}, {"data": {"id": "15110912", "source": "15110433", "target": "15110724", "SCORE": "208", "shared_interaction": "Direct", "source_original": "817158", "Name_B": "AT1G47670", "Name_A": "IQD6", "target_original": "841177", "Gene_B": "841177", "interaction": "Direct", "SUID": 15110912, "TYPE": "Direct", "Gene_A": "817158", "support": "{\"BioGrid\": \"physical\", \"BioGrid_PubMed\": \"24833385\", \"BioGrid_Type\": \"PCA\"}", "selected": false}, "selected": false}, {"data": {"id": "15110911", "source": "15110433", "target": "15110681", "SCORE": "214", "shared_interaction": "Direct", "source_original": "817158", "Name_B": "AT1G07160", "Name_A": "IQD6", "target_original": "837227", "Gene_B": "837227", "interaction": "Direct", "SUID": 15110911, "TYPE": "Direct", "Gene_A": "817158", "support": "{\"StringDB\": \"physical\", \"StringEvidence\": \"experiments:0.180\", \"BioGrid\": \"physical\", \"BioGrid_PubMed\": \"24833385\", \"BioGrid_Type\": \"PCA\", \"String_Score_Physical\": 214, \"String_Score_Combined\": 214}", "selected": false}, "selected": false}, {"data": {"id": "15110910", "source": "15110433", "target": "15110605", "SCORE": "208", "shared_interaction": "Direct", "source_original": "817158", "Name_B": "CPK7", "Name_A": "IQD6", "target_original": "831123", "Gene_B": "831123", "interaction": "Direct", "SUID": 15110910, "TYPE": "Direct", "Gene_A": "817158", "support": "{\"BioGrid\": \"physical\", \"BioGrid_PubMed\": \"24833385\", \"BioGrid_Type\": \"PCA\"}", "selected": false}, "selected": false}, {"data": {"id": "15110909", "source": "15110433", "target": "15110587", "SCORE": "208", "shared_interaction": "Direct", "source_original": "817158", "Name_B": "PIP3", "Name_A": "IQD6", "target_original": "829662", "Gene_B": "829662", "interaction": "Direct", "SUID": 15110909, "TYPE": "Direct", "Gene_A": "817158", "support": "{\"BioGrid\": \"physical\", \"BioGrid_PubMed\": \"24833385\", \"BioGrid_Type\": \"PCA\"}", "selected": false}, "selected": false}, {"data": {"id": "15110908", "source": "15110433", "target": "15110581", "SCORE": "208", "shared_interaction": "Direct", "source_original": "817158", "Name_B": "AT4G32600", "Name_A": "IQD6", "target_original": "829395", "Gene_B": "829395", "interaction": "Direct", "SUID": 15110908, "TYPE": "Direct", "Gene_A": "817158", "support": "{\"BioGrid\": \"physical\", \"BioGrid_PubMed\": \"24833385\", \"BioGrid_Type\": \"PCA\"}", "selected": false}, "selected": false}, {"data": {"id": "15110907", "source": "15110433", "target": "15110521", "SCORE": "208", "shared_interaction": "Direct", "source_original": "817158", "Name_B": "PTR1", "Name_A": "IQD6", "target_original": "824581", "Gene_B": "824581", "interaction": "Direct", "SUID": 15110907, "TYPE": "Direct", "Gene_A": "817158", "support": "{\"BioGrid\": \"physical\", \"BioGrid_PubMed\": \"24833385\", \"BioGrid_Type\": \"PCA\"}", "selected": false}, "selected": false}, {"data": {"id": "15110906", "source": "15110433", "target": "15110455", "SCORE": "208", "shared_interaction": "Direct", "source_original": "817158", "Name_B": "PIP1B", "Name_A": "IQD6", "target_original": "819204", "Gene_B": "819204", "interaction": "Direct", "SUID": 15110906, "TYPE": "Direct", "Gene_A": "817158", "support": "{\"BioGrid\": \"physical\", \"BioGrid_PubMed\": \"24833385\", \"BioGrid_Type\": \"PCA\"}", "selected": false}, "selected": false}, {"data": {"id": "15110905", "source": "15110432", "target": "15110761", "SCORE": "900", "shared_interaction": "Direct", "source_original": "817111", "Name_B": "SKP1", "Name_A": "SK3", "target_original": "843928", "Gene_B": "843928", "interaction": "Direct", "SUID": 15110905, "TYPE": "Direct", "Gene_A": "817111", "support": "{\"StringDB\": \"physical\", \"StringEvidence\": \"database:0.896\", \"String_Score_Physical\": 900, \"String_Score_Combined\": 900}", "selected": false}, "selected": false}, {"data": {"id": "15110904", "source": "15110432", "target": "15110711", "SCORE": "469", "shared_interaction": "Direct", "source_original": "817111", "Name_B": "CUL3", "Name_A": "SK3", "target_original": "839226", "Gene_B": "839226", "interaction": "Direct", "SUID": 15110904, "TYPE": "Direct", "Gene_A": "817111", "support": "{\"StringDB\": \"physical\", \"StringEvidence\": \"experiments:0.446,textmining:0.238,coexpression:0.003\", \"String_Score_Physical\": 469, \"String_Score_Combined\": 596}", "selected": false}, "selected": false}, {"data": {"id": "15110903", "source": "15110432", "target": "15110707", "SCORE": "900", "shared_interaction": "Direct", "source_original": "817111", "Name_B": "SK4", "Name_A": "SK3", "target_original": "838604", "Gene_B": "838604", "interaction": "Direct", "SUID": 15110903, "TYPE": "Direct", "Gene_A": "817111", "support": "{\"StringDB\": \"physical\", \"StringEvidence\": \"database:0.896,coexpression:0.120\", \"String_Score_Physical\": 900, \"String_Score_Combined\": 911}", "selected": false}, "selected": false}, {"data": {"id": "15110902", "source": "15110432", "target": "15110632", "SCORE": "900", "shared_interaction": "Direct", "source_original": "817111", "Name_B": "AT5G25560", "Name_A": "SK3", "target_original": "832631", "Gene_B": "832631", "interaction": "Direct", "SUID": 15110902, "TYPE": "Direct", "Gene_A": "817111", "support": "{\"StringDB\": \"physical\", \"StringEvidence\": \"database:0.896,coexpression:0.003\", \"String_Score_Physical\": 900, \"String_Score_Combined\": 900}", "selected": false}, "selected": false}, {"data": {"id": "15110901", "source": "15110432", "target": "15110541", "SCORE": "256", "shared_interaction": "Direct", "source_original": "817111", "Name_B": "VFB3", "Name_A": "SK3", "target_original": "826171", "Gene_B": "826171", "interaction": "Direct", "SUID": 15110901, "TYPE": "Direct", "Gene_A": "817111", "support": "{\"StringDB\": \"physical\", \"StringEvidence\": \"experiments:0.225,textmining:0.031\", \"String_Score_Physical\": 256, \"String_Score_Combined\": 280}", "selected": false}, "selected": false}, {"data": {"id": "15110900", "source": "15110432", "target": "15110536", "SCORE": "710", "shared_interaction": "Direct", "source_original": "817111", "Name_B": "CUL1", "Name_A": "SK3", "target_original": "825648", "Gene_B": "825648", "interaction": "Direct", "SUID": 15110900, "TYPE": "Direct", "Gene_A": "817111", "support": "{\"StringDB\": \"physical\", \"StringEvidence\": \"experiments:0.699,textmining:0.154,coexpression:0.003\", \"BioGrid\": \"physical\", \"BioGrid_PubMed\": \"16412087\", \"BioGrid_Type\": \"Two-hybrid\", \"String_Score_Physical\": 710, \"String_Score_Combined\": 756}", "selected": false}, "selected": false}, {"data": {"id": "15110899", "source": "15110432", "target": "15110529", "SCORE": "900", "shared_interaction": "Direct", "source_original": "817111", "Name_B": "SINAT2", "Name_A": "SK3", "target_original": "824973", "Gene_B": "824973", "interaction": "Direct", "SUID": 15110899, "TYPE": "Direct", "Gene_A": "817111", "support": "{\"StringDB\": \"physical\", \"StringEvidence\": \"database:0.896\", \"String_Score_Physical\": 900, \"String_Score_Combined\": 900}", "selected": false}, "selected": false}, {"data": {"id": "15110898", "source": "15110432", "target": "15110481", "SCORE": "914", "shared_interaction": "Direct", "source_original": "817111", "Name_B": "FUS9", "Name_A": "SK3", "target_original": "820557", "Gene_B": "820557", "interaction": "Direct", "SUID": 15110898, "TYPE": "Direct", "Gene_A": "817111", "support": "{\"StringDB\": \"physical\", \"StringEvidence\": \"database:0.896,experiments:0.144,textmining:0.011\", \"String_Score_Physical\": 914, \"String_Score_Combined\": 915}", "selected": false}, "selected": false}, {"data": {"id": "15110897", "source": "15110431", "target": "15110761", "SCORE": "900", "shared_interaction": "Direct", "source_original": "817076", "Name_B": "SKP1", "Name_A": "AT2G25370", "target_original": "843928", "Gene_B": "843928", "interaction": "Direct", "SUID": 15110897, "TYPE": "Direct", "Gene_A": "817076", "support": "{\"StringDB\": \"physical\", \"StringEvidence\": \"database:0.896\", \"String_Score_Physical\": 900, \"String_Score_Combined\": 900}", "selected": false}, "selected": false}, {"data": {"id": "15110896", "source": "15110431", "target": "15110707", "SCORE": "900", "shared_interaction": "Direct", "source_original": "817076", "Name_B": "SK4", "Name_A": "AT2G25370", "target_original": "838604", "Gene_B": "838604", "interaction": "Direct", "SUID": 15110896, "TYPE": "Direct", "Gene_A": "817076", "support": "{\"StringDB\": \"physical\", \"StringEvidence\": \"database:0.896\", \"String_Score_Physical\": 900, \"String_Score_Combined\": 900}", "selected": false}, "selected": false}, {"data": {"id": "15110895", "source": "15110431", "target": "15110632", "SCORE": "900", "shared_interaction": "Direct", "source_original": "817076", "Name_B": "AT5G25560", "Name_A": "AT2G25370", "target_original": "832631", "Gene_B": "832631", "interaction": "Direct", "SUID": 15110895, "TYPE": "Direct", "Gene_A": "817076", "support": "{\"StringDB\": \"physical\", \"StringEvidence\": \"database:0.896\", \"String_Score_Physical\": 900, \"String_Score_Combined\": 900}", "selected": false}, "selected": false}, {"data": {"id": "15110894", "source": "15110431", "target": "15110529", "SCORE": "900", "shared_interaction": "Direct", "source_original": "817076", "Name_B": "SINAT2", "Name_A": "AT2G25370", "target_original": "824973", "Gene_B": "824973", "interaction": "Direct", "SUID": 15110894, "TYPE": "Direct", "Gene_A": "817076", "support": "{\"StringDB\": \"physical\", \"StringEvidence\": \"database:0.896\", \"String_Score_Physical\": 900, \"String_Score_Combined\": 900}", "selected": false}, "selected": false}, {"data": {"id": "15110893", "source": "15110431", "target": "15110481", "SCORE": "913", "shared_interaction": "Direct", "source_original": "817076", "Name_B": "FUS9", "Name_A": "AT2G25370", "target_original": "820557", "Gene_B": "820557", "interaction": "Direct", "SUID": 15110893, "TYPE": "Direct", "Gene_A": "817076", "support": "{\"StringDB\": \"physical\", \"StringEvidence\": \"database:0.896,experiments:0.136\", \"String_Score_Physical\": 913, \"String_Score_Combined\": 913}", "selected": false}, "selected": false}, {"data": {"id": "15110892", "source": "15110431", "target": "15110432", "SCORE": "900", "shared_interaction": "Direct", "source_original": "817076", "Name_B": "SK3", "Name_A": "AT2G25370", "target_original": "817111", "Gene_B": "817111", "interaction": "Direct", "SUID": 15110892, "TYPE": "Direct", "Gene_A": "817076", "support": "{\"StringDB\": \"physical\", \"StringEvidence\": \"database:0.896\", \"String_Score_Physical\": 900, \"String_Score_Combined\": 900}", "selected": false}, "selected": false}, {"data": {"id": "15110891", "source": "15110430", "target": "15110639", "SCORE": "650", "shared_interaction": "Direct", "source_original": "817022", "Name_B": "AT5G34930", "Name_A": "TAT3", "target_original": "833436", "Gene_B": "833436", "interaction": "Direct", "SUID": 15110891, "TYPE": "Direct", "Gene_A": "817022", "support": "{\"StringDB\": \"physical\", \"StringEvidence\": \"database:0.635,textmining:0.208,neighborhood:0.102\", \"String_Score_Physical\": 650, \"String_Score_Combined\": 751}", "selected": false}, "selected": false}, {"data": {"id": "15110890", "source": "15110430", "target": "15110520", "SCORE": "650", "shared_interaction": "Direct", "source_original": "817022", "Name_B": "PAL2", "Name_A": "TAT3", "target_original": "824493", "Gene_B": "824493", "interaction": "Direct", "SUID": 15110890, "TYPE": "Direct", "Gene_A": "817022", "support": "{\"StringDB\": \"physical\", \"StringEvidence\": \"database:0.635,textmining:0.125,coexpression:0.097\", \"String_Score_Physical\": 650, \"String_Score_Combined\": 723}", "selected": false}, "selected": false}, {"data": {"id": "15110889", "source": "15110429", "target": "15110570", "SCORE": "246", "shared_interaction": "Direct", "source_original": "816951", "Name_B": "PIP1;5", "Name_A": "AT2G24170", "target_original": "828439", "Gene_B": "828439", "interaction": "Direct", "SUID": 15110889, "TYPE": "Direct", "Gene_A": "816951", "support": "{\"StringDB\": \"physical\", \"StringEvidence\": \"experiments:0.215\", \"BioGrid\": \"physical\", \"BioGrid_PubMed\": \"24833385\", \"BioGrid_Type\": \"PCA\", \"String_Score_Physical\": 246, \"String_Score_Combined\": 246}", "selected": false}, "selected": false}, {"data": {"id": "15110888", "source": "15110429", "target": "15110433", "SCORE": "208", "shared_interaction": "Direct", "source_original": "816951", "Name_B": "IQD6", "Name_A": "AT2G24170", "target_original": "817158", "Gene_B": "817158", "interaction": "Direct", "SUID": 15110888, "TYPE": "Direct", "Gene_A": "816951", "support": "{\"BioGrid\": \"physical\", \"BioGrid_PubMed\": \"24833385\", \"BioGrid_Type\": \"PCA\"}", "selected": false}, "selected": false}, {"data": {"id": "15110887", "source": "15110428", "target": "15110550", "SCORE": "707", "shared_interaction": "Direct", "source_original": "816756", "Name_B": "AT4G13180", "Name_A": "AT2G22230", "target_original": "826932", "Gene_B": "826932", "interaction": "Direct", "SUID": 15110887, "TYPE": "Direct", "Gene_A": "816756", "support": "{\"StringDB\": \"physical\", \"StringEvidence\": \"database:0.635,experiments:0.164,textmining:0.039,neighborhood:0.026\", \"String_Score_Physical\": 707, \"String_Score_Combined\": 725}", "selected": false}, "selected": false}, {"data": {"id": "15110886", "source": "15110427", "target": "15110775", "SCORE": "240", "shared_interaction": "Direct", "source_original": "816705", "Name_B": "rps4", "Name_A": "GRP7", "target_original": "844765", "Gene_B": "844765", "interaction": "Direct", "SUID": 15110886, "TYPE": "Direct", "Gene_A": "816705", "support": "{\"StringDB\": \"physical\", \"StringEvidence\": \"experiments:0.209,coexpression:0.011\", \"String_Score_Physical\": 240, \"String_Score_Combined\": 249}", "selected": false}, "selected": false}, {"data": {"id": "15110885", "source": "15110427", "target": "15110773", "SCORE": "532", "shared_interaction": "Direct", "source_original": "816705", "Name_B": "atpB", "Name_A": "GRP7", "target_original": "844757", "Gene_B": "844757", "interaction": "Direct", "SUID": 15110885, "TYPE": "Direct", "Gene_A": "816705", "support": "{\"StringDB\": \"physical\", \"StringEvidence\": \"experiments:0.512\", \"String_Score_Physical\": 532, \"String_Score_Combined\": 532}", "selected": false}, "selected": false}, {"data": {"id": "15110884", "source": "15110427", "target": "15110710", "SCORE": "266", "shared_interaction": "Direct", "source_original": "816705", "Name_B": "emb1507", "Name_A": "GRP7", "target_original": "838690", "Gene_B": "838690", "interaction": "Direct", "SUID": 15110884, "TYPE": "Direct", "Gene_A": "816705", "support": "{\"StringDB\": \"physical\", \"StringEvidence\": \"experiments:0.235\", \"String_Score_Physical\": 266, \"String_Score_Combined\": 266}", "selected": false}, "selected": false}, {"data": {"id": "15110883", "source": "15110427", "target": "15110697", "SCORE": "537", "shared_interaction": "Direct", "source_original": "816705", "Name_B": "GAPC2", "Name_A": "GRP7", "target_original": "837904", "Gene_B": "837904", "interaction": "Direct", "SUID": 15110883, "TYPE": "Direct", "Gene_A": "816705", "support": "{\"StringDB\": \"physical\", \"StringEvidence\": \"experiments:0.518\", \"String_Score_Physical\": 537, \"String_Score_Combined\": 537}", "selected": false}, "selected": false}, {"data": {"id": "15110882", "source": "15110427", "target": "15110673", "SCORE": "300", "shared_interaction": "Direct", "source_original": "816705", "Name_B": "AT5G66010", "Name_A": "GRP7", "target_original": "836731", "Gene_B": "836731", "interaction": "Direct", "SUID": 15110882, "TYPE": "Direct", "Gene_A": "816705", "support": "{\"StringDB\": \"physical\", \"StringEvidence\": \"textmining:0.599,experiments:0.270,coexpression:0.001\", \"String_Score_Physical\": 300, \"String_Score_Combined\": 719}", "selected": false}, "selected": false}, {"data": {"id": "15110881", "source": "15110427", "target": "15110670", "SCORE": "192", "shared_interaction": "Direct", "source_original": "816705", "Name_B": "AT5G64730", "Name_A": "GRP7", "target_original": "836594", "Gene_B": "836594", "interaction": "Direct", "SUID": 15110881, "TYPE": "Direct", "Gene_A": "816705", "support": "{\"StringDB\": \"physical\", \"StringEvidence\": \"experiments:0.157\", \"String_Score_Physical\": 192, \"String_Score_Combined\": 192}", "selected": false}, "selected": false}, {"data": {"id": "15110880", "source": "15110427", "target": "15110618", "SCORE": "252", "shared_interaction": "Direct", "source_original": "816705", "Name_B": "AT5G02960", "Name_A": "GRP7", "target_original": "831724", "Gene_B": "831724", "interaction": "Direct", "SUID": 15110880, "TYPE": "Direct", "Gene_A": "816705", "support": "{\"StringDB\": \"physical\", \"StringEvidence\": \"experiments:0.221\", \"String_Score_Physical\": 252, \"String_Score_Combined\": 252}", "selected": false}, "selected": false}, {"data": {"id": "15110879", "source": "15110427", "target": "15110617", "SCORE": "226", "shared_interaction": "Direct", "source_original": "816705", "Name_B": "AT5G03850", "Name_A": "GRP7", "target_original": "831692", "Gene_B": "831692", "interaction": "Direct", "SUID": 15110879, "TYPE": "Direct", "Gene_A": "816705", "support": "{\"StringDB\": \"physical\", \"StringEvidence\": \"experiments:0.194,textmining:0.032\", \"String_Score_Physical\": 226, \"String_Score_Combined\": 251}", "selected": false}, "selected": false}, {"data": {"id": "15110878", "source": "15110427", "target": "15110600", "SCORE": "539", "shared_interaction": "Direct", "source_original": "816705", "Name_B": "ACT7", "Name_A": "GRP7", "target_original": "830841", "Gene_B": "830841", "interaction": "Direct", "SUID": 15110878, "TYPE": "Direct", "Gene_A": "816705", "support": "{\"StringDB\": \"physical\", \"StringEvidence\": \"experiments:0.520,textmining:0.019,coexpression:0.001\", \"String_Score_Physical\": 539, \"String_Score_Combined\": 548}", "selected": false}, "selected": false}, {"data": {"id": "15110877", "source": "15110427", "target": "15110560", "SCORE": "209", "shared_interaction": "Direct", "source_original": "816705", "Name_B": "CYCT1;4", "Name_A": "GRP7", "target_original": "827702", "Gene_B": "827702", "interaction": "Direct", "SUID": 15110877, "TYPE": "Direct", "Gene_A": "816705", "support": "{\"StringDB\": \"physical\", \"StringEvidence\": \"experiments:0.175,textmining:0.005\", \"String_Score_Physical\": 209, \"String_Score_Combined\": 213}", "selected": false}, "selected": false}, {"data": {"id": "15110876", "source": "15110427", "target": "15110533", "SCORE": "258", "shared_interaction": "Direct", "source_original": "816705", "Name_B": "AT3G60770", "Name_A": "GRP7", "target_original": "825248", "Gene_B": "825248", "interaction": "Direct", "SUID": 15110876, "TYPE": "Direct", "Gene_A": "816705", "support": "{\"StringDB\": \"physical\", \"StringEvidence\": \"experiments:0.226,coexpression:0.002\", \"String_Score_Physical\": 258, \"String_Score_Combined\": 259}", "selected": false}, "selected": false}, {"data": {"id": "15110875", "source": "15110427", "target": "15110494", "SCORE": "260", "shared_interaction": "Direct", "source_original": "816705", "Name_B": "AT3G01790", "Name_A": "GRP7", "target_original": "821078", "Gene_B": "821078", "interaction": "Direct", "SUID": 15110875, "TYPE": "Direct", "Gene_A": "816705", "support": "{\"StringDB\": \"physical\", \"StringEvidence\": \"experiments:0.228,coexpression:0.003\", \"String_Score_Physical\": 260, \"String_Score_Combined\": 262}", "selected": false}, "selected": false}, {"data": {"id": "15110874", "source": "15110427", "target": "15110469", "SCORE": "210", "shared_interaction": "Direct", "source_original": "816705", "Name_B": "AT3G08620", "Name_A": "GRP7", "target_original": "820009", "Gene_B": "820009", "interaction": "Direct", "SUID": 15110874, "TYPE": "Direct", "Gene_A": "816705", "support": "{\"StringDB\": \"physical\", \"StringEvidence\": \"experiments:0.176,textmining:0.008,coexpression:0.002\", \"String_Score_Physical\": 210, \"String_Score_Combined\": 218}", "selected": false}, "selected": false}, {"data": {"id": "15110873", "source": "15110427", "target": "15110449", "SCORE": "252", "shared_interaction": "Direct", "source_original": "816705", "Name_B": "RPL23AA", "Name_A": "GRP7", "target_original": "818531", "Gene_B": "818531", "interaction": "Direct", "SUID": 15110873, "TYPE": "Direct", "Gene_A": "816705", "support": "{\"StringDB\": \"physical\", \"StringEvidence\": \"experiments:0.221,coexpression:0.007\", \"String_Score_Physical\": 252, \"String_Score_Combined\": 258}", "selected": false}, "selected": false}, {"data": {"id": "15110872", "source": "15110426", "target": "15110737", "SCORE": "600", "shared_interaction": "Direct", "source_original": "816672", "Name_B": "E1 ALPHA", "Name_A": "FBA1", "target_original": "842284", "Gene_B": "842284", "interaction": "Direct", "SUID": 15110872, "TYPE": "Direct", "Gene_A": "816672", "support": "{\"StringDB\": \"physical\", \"StringEvidence\": \"database:0.583,textmining:0.321,coexpression:0.009\", \"String_Score_Physical\": 600, \"String_Score_Combined\": 730}", "selected": false}, "selected": false}, {"data": {"id": "15110871", "source": "15110426", "target": "15110697", "SCORE": "669", "shared_interaction": "Direct", "source_original": "816672", "Name_B": "GAPC2", "Name_A": "FBA1", "target_original": "837904", "Gene_B": "837904", "interaction": "Direct", "SUID": 15110871, "TYPE": "Direct", "Gene_A": "816672", "support": "{\"StringDB\": \"physical\", \"StringEvidence\": \"database:0.635,textmining:0.531,coexpression:0.211,neighborhood:0.103,experiments:0.055\", \"String_Score_Physical\": 669, \"String_Score_Combined\": 890}", "selected": false}, "selected": false}, {"data": {"id": "15110870", "source": "15110426", "target": "15110614", "SCORE": "600", "shared_interaction": "Direct", "source_original": "816672", "Name_B": "PDC3", "Name_A": "FBA1", "target_original": "831414", "Gene_B": "831414", "interaction": "Direct", "SUID": 15110870, "TYPE": "Direct", "Gene_A": "816672", "support": "{\"StringDB\": \"physical\", \"StringEvidence\": \"database:0.583\", \"String_Score_Physical\": 600, \"String_Score_Combined\": 600}", "selected": false}, "selected": false}, {"data": {"id": "15110869", "source": "15110426", "target": "15110590", "SCORE": "650", "shared_interaction": "Direct", "source_original": "816672", "Name_B": "FBA2", "Name_A": "FBA1", "target_original": "830052", "Gene_B": "830052", "interaction": "Direct", "SUID": 15110869, "TYPE": "Direct", "Gene_A": "816672", "support": "{\"StringDB\": \"physical\", \"StringEvidence\": \"coexpression:0.857,textmining:0.828,database:0.635,cooccurrence:0.425\", \"String_Score_Physical\": 650, \"String_Score_Combined\": 950}", "selected": false}, "selected": false}, {"data": {"id": "15110868", "source": "15110426", "target": "15110519", "SCORE": "614", "shared_interaction": "Direct", "source_original": "816672", "Name_B": "AT3G52990", "Name_A": "FBA1", "target_original": "824465", "Gene_B": "824465", "interaction": "Direct", "SUID": 15110868, "TYPE": "Direct", "Gene_A": "816672", "support": "{\"StringDB\": \"physical\", \"StringEvidence\": \"textmining:0.593,database:0.583,coexpression:0.120,neighborhood:0.039,experiments:0.035\", \"String_Score_Physical\": 614, \"String_Score_Combined\": 867}", "selected": false}, "selected": false}, {"data": {"id": "15110867", "source": "15110426", "target": "15110517", "SCORE": "614", "shared_interaction": "Direct", "source_original": "816672", "Name_B": "AT3G49160", "Name_A": "FBA1", "target_original": "824077", "Gene_B": "824077", "interaction": "Direct", "SUID": 15110867, "TYPE": "Direct", "Gene_A": "816672", "support": "{\"StringDB\": \"physical\", \"StringEvidence\": \"textmining:0.586,database:0.583,coexpression:0.120,neighborhood:0.039,experiments:0.035\", \"String_Score_Physical\": 614, \"String_Score_Combined\": 864}", "selected": false}, "selected": false}, {"data": {"id": "15110866", "source": "15110425", "target": "15110713", "SCORE": "800", "shared_interaction": "Direct", "source_original": "816596", "Name_B": "FKGP", "Name_A": "MAN2", "target_original": "839420", "Gene_B": "839420", "interaction": "Direct", "SUID": 15110866, "TYPE": "Direct", "Gene_A": "816596", "support": "{\"StringDB\": \"physical\", \"StringEvidence\": \"database:0.791\", \"String_Score_Physical\": 800, \"String_Score_Combined\": 800}", "selected": false}, "selected": false}, {"data": {"id": "15110865", "source": "15110424", "target": "15110570", "SCORE": "228", "shared_interaction": "Direct", "source_original": "816477", "Name_B": "PIP1;5", "Name_A": "TET2", "target_original": "828439", "Gene_B": "828439", "interaction": "Direct", "SUID": 15110865, "TYPE": "Direct", "Gene_A": "816477", "support": "{\"StringDB\": \"physical\", \"StringEvidence\": \"experiments:0.196\", \"BioGrid\": \"physical\", \"BioGrid_PubMed\": \"24833385\", \"BioGrid_Type\": \"PCA\", \"String_Score_Physical\": 228, \"String_Score_Combined\": 228}", "selected": false}, "selected": false}, {"data": {"id": "15110864", "source": "15110424", "target": "15110433", "SCORE": "208", "shared_interaction": "Direct", "source_original": "816477", "Name_B": "IQD6", "Name_A": "TET2", "target_original": "817158", "Gene_B": "817158", "interaction": "Direct", "SUID": 15110864, "TYPE": "Direct", "Gene_A": "816477", "support": "{\"BioGrid\": \"physical\", \"BioGrid_PubMed\": \"24833385\", \"BioGrid_Type\": \"PCA\"}", "selected": false}, "selected": false}, {"data": {"id": "15110863", "source": "15110423", "target": "15110779", "SCORE": "263", "shared_interaction": "Direct", "source_original": "816391", "Name_B": "rpoC2", "Name_A": "CHR8", "target_original": "844785", "Gene_B": "844785", "interaction": "Direct", "SUID": 15110863, "TYPE": "Direct", "Gene_A": "816391", "support": "{\"StringDB\": \"physical\", \"StringEvidence\": \"experiments:0.231,textmining:0.017,coexpression:0.003\", \"String_Score_Physical\": 263, \"String_Score_Combined\": 277}", "selected": false}, "selected": false}, {"data": {"id": "15110862", "source": "15110423", "target": "15110740", "SCORE": "272", "shared_interaction": "Direct", "source_original": "816391", "Name_B": "VIP5", "Name_A": "CHR8", "target_original": "842395", "Gene_B": "842395", "interaction": "Direct", "SUID": 15110862, "TYPE": "Direct", "Gene_A": "816391", "support": "{\"StringDB\": \"physical\", \"StringEvidence\": \"experiments:0.241,coexpression:0.056,textmining:0.051\", \"String_Score_Physical\": 272, \"String_Score_Combined\": 348}", "selected": false}, "selected": false}, {"data": {"id": "15110861", "source": "15110423", "target": "15110676", "SCORE": "258", "shared_interaction": "Direct", "source_original": "816391", "Name_B": "AT5G67630", "Name_A": "CHR8", "target_original": "836899", "Gene_B": "836899", "interaction": "Direct", "SUID": 15110861, "TYPE": "Direct", "Gene_A": "816391", "support": "{\"StringDB\": \"physical\", \"StringEvidence\": \"experiments:0.226,textmining:0.032\", \"String_Score_Physical\": 258, \"String_Score_Combined\": 281}", "selected": false}, "selected": false}, {"data": {"id": "15110860", "source": "15110423", "target": "15110635", "SCORE": "323", "shared_interaction": "Direct", "source_original": "816391", "Name_B": "RECQSIM", "Name_A": "CHR8", "target_original": "832830", "Gene_B": "832830", "interaction": "Direct", "SUID": 15110860, "TYPE": "Direct", "Gene_A": "816391", "support": "{\"StringDB\": \"physical\", \"StringEvidence\": \"experiments:0.295,coexpression:0.047,textmining:0.032,neighborhood:0.019\", \"String_Score_Physical\": 323, \"String_Score_Combined\": 388}", "selected": false}, "selected": false}, {"data": {"id": "15110859", "source": "15110423", "target": "15110598", "SCORE": "912", "shared_interaction": "Direct", "source_original": "816391", "Name_B": "RPA70B", "Name_A": "CHR8", "target_original": "830696", "Gene_B": "830696", "interaction": "Direct", "SUID": 15110859, "TYPE": "Direct", "Gene_A": "816391", "support": "{\"StringDB\": \"physical\", \"StringEvidence\": \"database:0.896,experiments:0.129,coexpression:0.083,textmining:0.004\", \"String_Score_Physical\": 912, \"String_Score_Combined\": 920}", "selected": false}, "selected": false}, {"data": {"id": "15110858", "source": "15110423", "target": "15110541", "SCORE": "213", "shared_interaction": "Direct", "source_original": "816391", "Name_B": "VFB3", "Name_A": "CHR8", "target_original": "826171", "Gene_B": "826171", "interaction": "Direct", "SUID": 15110858, "TYPE": "Direct", "Gene_A": "816391", "support": "{\"StringDB\": \"physical\", \"StringEvidence\": \"experiments:0.179,textmining:0.112\", \"String_Score_Physical\": 213, \"String_Score_Combined\": 300}", "selected": false}, "selected": false}, {"data": {"id": "15110857", "source": "15110422", "target": "15110686", "SCORE": "732", "shared_interaction": "Direct", "source_original": "816323", "Name_B": "AT1G07920", "Name_A": "AT2G18110", "target_original": "837307", "Gene_B": "837307", "interaction": "Direct", "SUID": 15110857, "TYPE": "Direct", "Gene_A": "816323", "support": "{\"StringDB\": \"physical\", \"StringEvidence\": \"experiments:0.721,textmining:0.423,coexpression:0.083\", \"String_Score_Physical\": 732, \"String_Score_Combined\": 858}", "selected": false}, "selected": false}, {"data": {"id": "15110856", "source": "15110422", "target": "15110489", "SCORE": "547", "shared_interaction": "Direct", "source_original": "816323", "Name_B": "TCTP", "Name_A": "AT2G18110", "target_original": "820916", "Gene_B": "820916", "interaction": "Direct", "SUID": 15110856, "TYPE": "Direct", "Gene_A": "816323", "support": "{\"StringDB\": \"physical\", \"StringEvidence\": \"coexpression:0.899,experiments:0.528,textmining:0.230\", \"String_Score_Physical\": 547, \"String_Score_Combined\": 964}", "selected": false}, "selected": false}, {"data": {"id": "15110855", "source": "15110422", "target": "15110441", "SCORE": "300", "shared_interaction": "Direct", "source_original": "816323", "Name_B": "SYCO ARATH", "Name_A": "AT2G18110", "target_original": "817673", "Gene_B": "817673", "interaction": "Direct", "SUID": 15110855, "TYPE": "Direct", "Gene_A": "816323", "support": "{\"StringDB\": \"physical\", \"StringEvidence\": \"experiments:0.270,textmining:0.013,coexpression:0.007\", \"String_Score_Physical\": 300, \"String_Score_Combined\": 313}", "selected": false}, "selected": false}, {"data": {"id": "15110854", "source": "15110422", "target": "15110440", "SCORE": "465", "shared_interaction": "Direct", "source_original": "816323", "Name_B": "GSTF9", "Name_A": "AT2G18110", "target_original": "817636", "Gene_B": "817636", "interaction": "Direct", "SUID": 15110854, "TYPE": "Direct", "Gene_A": "816323", "support": "{\"StringDB\": \"physical\", \"StringEvidence\": \"experiments:0.442,coexpression:0.162,textmining:0.162\", \"String_Score_Physical\": 465, \"String_Score_Combined\": 623}", "selected": false}, "selected": false}, {"data": {"id": "15110853", "source": "15110421", "target": "15110687", "SCORE": "260", "shared_interaction": "Direct", "source_original": "816290", "Name_B": "BSL2", "Name_A": "ARAC1", "target_original": "837362", "Gene_B": "837362", "interaction": "Direct", "SUID": 15110853, "TYPE": "Direct", "Gene_A": "816290", "support": "{\"StringDB\": \"physical\", \"StringEvidence\": \"experiments:0.229,textmining:0.189\", \"String_Score_Physical\": 260, \"String_Score_Combined\": 400}", "selected": false}, "selected": false}, {"data": {"id": "15110852", "source": "15110421", "target": "15110665", "SCORE": "213", "shared_interaction": "Direct", "source_original": "816290", "Name_B": "TUB3", "Name_A": "ARAC1", "target_original": "836391", "Gene_B": "836391", "interaction": "Direct", "SUID": 15110852, "TYPE": "Direct", "Gene_A": "816290", "support": "{\"StringDB\": \"physical\", \"StringEvidence\": \"experiments:0.179,textmining:0.032,coexpression:0.019\", \"String_Score_Physical\": 213, \"String_Score_Combined\": 252}", "selected": false}, "selected": false}, {"data": {"id": "15110851", "source": "15110421", "target": "15110661", "SCORE": "213", "shared_interaction": "Direct", "source_original": "816290", "Name_B": "EXO70B1", "Name_A": "ARAC1", "target_original": "835956", "Gene_B": "835956", "interaction": "Direct", "SUID": 15110851, "TYPE": "Direct", "Gene_A": "816290", "support": "{\"StringDB\": \"physical\", \"StringEvidence\": \"experiments:0.179,textmining:0.070\", \"String_Score_Physical\": 213, \"String_Score_Combined\": 267}", "selected": false}, "selected": false}, {"data": {"id": "15110850", "source": "15110421", "target": "15110605", "SCORE": "266", "shared_interaction": "Direct", "source_original": "816290", "Name_B": "CPK7", "Name_A": "ARAC1", "target_original": "831123", "Gene_B": "831123", "interaction": "Direct", "SUID": 15110850, "TYPE": "Direct", "Gene_A": "816290", "support": "{\"StringDB\": \"physical\", \"StringEvidence\": \"experiments:0.235\", \"String_Score_Physical\": 266, \"String_Score_Combined\": 266}", "selected": false}, "selected": false}, {"data": {"id": "15110849", "source": "15110421", "target": "15110602", "SCORE": "216", "shared_interaction": "Direct", "source_original": "816290", "Name_B": "RABH1e", "Name_A": "ARAC1", "target_original": "830890", "Gene_B": "830890", "interaction": "Direct", "SUID": 15110849, "TYPE": "Direct", "Gene_A": "816290", "support": "{\"StringDB\": \"physical\", \"StringEvidence\": \"cooccurrence:0.196,experiments:0.182,textmining:0.032,coexpression:0.004\", \"String_Score_Physical\": 216, \"String_Score_Combined\": 264}", "selected": false}, "selected": false}, {"data": {"id": "15110848", "source": "15110421", "target": "15110588", "SCORE": "900", "shared_interaction": "Direct", "source_original": "816290", "Name_B": "RAC6", "Name_A": "ARAC1", "target_original": "829750", "Gene_B": "829750", "interaction": "Direct", "SUID": 15110848, "TYPE": "Direct", "Gene_A": "816290", "support": "{\"StringDB\": \"physical\", \"StringEvidence\": \"database:0.896,textmining:0.864,cooccurrence:0.425,coexpression:0.079\", \"String_Score_Physical\": 900, \"String_Score_Combined\": 909}", "selected": false}, "selected": false}, {"data": {"id": "15110847", "source": "15110421", "target": "15110563", "SCORE": "207", "shared_interaction": "Direct", "source_original": "816290", "Name_B": "SEC15B", "Name_A": "ARAC1", "target_original": "828060", "Gene_B": "828060", "interaction": "Direct", "SUID": 15110847, "TYPE": "Direct", "Gene_A": "816290", "support": "{\"StringDB\": \"physical\", \"StringEvidence\": \"textmining:0.344,experiments:0.173\", \"String_Score_Physical\": 207, \"String_Score_Combined\": 479}", "selected": false}, "selected": false}, {"data": {"id": "15110846", "source": "15110421", "target": "15110559", "SCORE": "193", "shared_interaction": "Direct", "source_original": "816290", "Name_B": "AT4G17830", "Name_A": "ARAC1", "target_original": "827506", "Gene_B": "827506", "interaction": "Direct", "SUID": 15110846, "TYPE": "Direct", "Gene_A": "816290", "support": "{\"StringDB\": \"physical\", \"StringEvidence\": \"experiments:0.158\", \"String_Score_Physical\": 193, \"String_Score_Combined\": 193}", "selected": false}, "selected": false}, {"data": {"id": "15110845", "source": "15110421", "target": "15110525", "SCORE": "256", "shared_interaction": "Direct", "source_original": "816290", "Name_B": "PAT2", "Name_A": "ARAC1", "target_original": "824714", "Gene_B": "824714", "interaction": "Direct", "SUID": 15110845, "TYPE": "Direct", "Gene_A": "816290", "support": "{\"StringDB\": \"physical\", \"StringEvidence\": \"experiments:0.224,textmining:0.007\", \"String_Score_Physical\": 256, \"String_Score_Combined\": 261}", "selected": false}, "selected": false}, {"data": {"id": "15110844", "source": "15110421", "target": "15110505", "SCORE": "237", "shared_interaction": "Direct", "source_original": "816290", "Name_B": "AT3G23940", "Name_A": "ARAC1", "target_original": "821977", "Gene_B": "821977", "interaction": "Direct", "SUID": 15110844, "TYPE": "Direct", "Gene_A": "816290", "support": "{\"StringDB\": \"physical\", \"StringEvidence\": \"experiments:0.205\", \"String_Score_Physical\": 237, \"String_Score_Combined\": 237}", "selected": false}, "selected": false}, {"data": {"id": "15110843", "source": "15110421", "target": "15110452", "SCORE": "208", "shared_interaction": "Direct", "source_original": "816290", "Name_B": "MPK20", "Name_A": "ARAC1", "target_original": "818888", "Gene_B": "818888", "interaction": "Direct", "SUID": 15110843, "TYPE": "Direct", "Gene_A": "816290", "support": "{\"StringDB\": \"physical\", \"StringEvidence\": \"experiments:0.174,textmining:0.078\", \"String_Score_Physical\": 208, \"String_Score_Combined\": 269}", "selected": false}, "selected": false}, {"data": {"id": "15110842", "source": "15110420", "target": "15110455", "SCORE": "208", "shared_interaction": "Direct", "source_original": "816250", "Name_B": "PIP1B", "Name_A": "PIRL5", "target_original": "819204", "Gene_B": "819204", "interaction": "Direct", "SUID": 15110842, "TYPE": "Direct", "Gene_A": "816250", "support": "{\"BioGrid\": \"physical\", \"BioGrid_PubMed\": \"27609422\", \"BioGrid_Type\": \"Affinity Capture-MS\"}", "selected": false}, "selected": false}, {"data": {"id": "15110841", "source": "15110419", "target": "15110775", "SCORE": "800", "shared_interaction": "Direct", "source_original": "815406", "Name_B": "rps4", "Name_A": "AT2G07734", "target_original": "844765", "Gene_B": "844765", "interaction": "Direct", "SUID": 15110841, "TYPE": "Direct", "Gene_A": "815406", "support": "{\"StringDB\": \"physical\", \"StringEvidence\": \"database:0.791\", \"String_Score_Physical\": 800, \"String_Score_Combined\": 800}", "selected": false}, "selected": false}, {"data": {"id": "15110840", "source": "15110418", "target": "15110779", "SCORE": "416", "shared_interaction": "Direct", "source_original": "815372", "Name_B": "rpoC2", "Name_A": "AT2G07696", "target_original": "844785", "Gene_B": "844785", "interaction": "Direct", "SUID": 15110840, "TYPE": "Direct", "Gene_A": "815372", "support": "{\"StringDB\": \"physical\", \"StringEvidence\": \"textmining:0.678,experiments:0.392,coexpression:0.218,neighborhood:0.137\", \"String_Score_Physical\": 416, \"String_Score_Combined\": 873}", "selected": false}, "selected": false}, {"data": {"id": "15110839", "source": "15110418", "target": "15110775", "SCORE": "752", "shared_interaction": "Direct", "source_original": "815372", "Name_B": "rps4", "Name_A": "AT2G07696", "target_original": "844765", "Gene_B": "844765", "interaction": "Direct", "SUID": 15110839, "TYPE": "Direct", "Gene_A": "815372", "support": "{\"StringDB\": \"physical\", \"StringEvidence\": \"coexpression:0.876,experiments:0.741,textmining:0.424,neighborhood:0.147\", \"String_Score_Physical\": 752, \"String_Score_Combined\": 984}", "selected": false}, "selected": false}, {"data": {"id": "15110838", "source": "15110418", "target": "15110769", "SCORE": "763", "shared_interaction": "Direct", "source_original": "815372", "Name_B": "rps18", "Name_A": "AT2G07696", "target_original": "844736", "Gene_B": "844736", "interaction": "Direct", "SUID": 15110838, "TYPE": "Direct", "Gene_A": "815372", "support": "{\"StringDB\": \"physical\", \"StringEvidence\": \"textmining:0.879,experiments:0.753,coexpression:0.415\", \"String_Score_Physical\": 763, \"String_Score_Combined\": 983}", "selected": false}, "selected": false}, {"data": {"id": "15110837", "source": "15110418", "target": "15110766", "SCORE": "727", "shared_interaction": "Direct", "source_original": "815372", "Name_B": "rpl2", "Name_A": "AT2G07696", "target_original": "844718", "Gene_B": "844718", "interaction": "Direct", "SUID": 15110837, "TYPE": "Direct", "Gene_A": "815372", "support": "{\"StringDB\": \"physical\", \"StringEvidence\": \"textmining:0.934,experiments:0.715,coexpression:0.471,neighborhood:0.103\", \"String_Score_Physical\": 727, \"String_Score_Combined\": 991}", "selected": false}, "selected": false}, {"data": {"id": "15110836", "source": "15110418", "target": "15110752", "SCORE": "752", "shared_interaction": "Direct", "source_original": "815372", "Name_B": "RPL34", "Name_A": "AT2G07696", "target_original": "843298", "Gene_B": "843298", "interaction": "Direct", "SUID": 15110836, "TYPE": "Direct", "Gene_A": "815372", "support": "{\"StringDB\": \"physical\", \"StringEvidence\": \"coexpression:0.852,experiments:0.741,textmining:0.083\", \"String_Score_Physical\": 752, \"String_Score_Combined\": 966}", "selected": false}, "selected": false}, {"data": {"id": "15110835", "source": "15110418", "target": "15110748", "SCORE": "796", "shared_interaction": "Direct", "source_original": "815372", "Name_B": "AT1G67430", "Name_A": "AT2G07696", "target_original": "843063", "Gene_B": "843063", "interaction": "Direct", "SUID": 15110835, "TYPE": "Direct", "Gene_A": "815372", "support": "{\"StringDB\": \"physical\", \"StringEvidence\": \"coexpression:0.894,experiments:0.787,textmining:0.182,neighborhood:0.143\", \"String_Score_Physical\": 796, \"String_Score_Combined\": 984}", "selected": false}, "selected": false}, {"data": {"id": "15110834", "source": "15110418", "target": "15110736", "SCORE": "780", "shared_interaction": "Direct", "source_original": "815372", "Name_B": "NOP56", "Name_A": "AT2G07696", "target_original": "842063", "Gene_B": "842063", "interaction": "Direct", "SUID": 15110834, "TYPE": "Direct", "Gene_A": "815372", "support": "{\"StringDB\": \"physical\", \"StringEvidence\": \"experiments:0.771,coexpression:0.321\", \"String_Score_Physical\": 780, \"String_Score_Combined\": 850}", "selected": false}, "selected": false}, {"data": {"id": "15110833", "source": "15110418", "target": "15110735", "SCORE": "788", "shared_interaction": "Direct", "source_original": "815372", "Name_B": "LOS1", "Name_A": "AT2G07696", "target_original": "842058", "Gene_B": "842058", "interaction": "Direct", "SUID": 15110833, "TYPE": "Direct", "Gene_A": "815372", "support": "{\"StringDB\": \"physical\", \"StringEvidence\": \"coexpression:0.790,experiments:0.779,textmining:0.247,neighborhood:0.122\", \"String_Score_Physical\": 788, \"String_Score_Combined\": 970}", "selected": false}, "selected": false}, {"data": {"id": "15110832", "source": "15110418", "target": "15110698", "SCORE": "752", "shared_interaction": "Direct", "source_original": "815372", "Name_B": "SAC52", "Name_A": "AT2G07696", "target_original": "837993", "Gene_B": "837993", "interaction": "Direct", "SUID": 15110832, "TYPE": "Direct", "Gene_A": "815372", "support": "{\"StringDB\": \"physical\", \"StringEvidence\": \"coexpression:0.853,experiments:0.741,textmining:0.288,neighborhood:0.103\", \"String_Score_Physical\": 752, \"String_Score_Combined\": 976}", "selected": false}, "selected": false}, {"data": {"id": "15110831", "source": "15110418", "target": "15110693", "SCORE": "769", "shared_interaction": "Direct", "source_original": "815372", "Name_B": "TIF3H1", "Name_A": "AT2G07696", "target_original": "837627", "Gene_B": "837627", "interaction": "Direct", "SUID": 15110831, "TYPE": "Direct", "Gene_A": "815372", "support": "{\"StringDB\": \"physical\", \"StringEvidence\": \"experiments:0.759,coexpression:0.740\", \"String_Score_Physical\": 769, \"String_Score_Combined\": 940}", "selected": false}, "selected": false}, {"data": {"id": "15110830", "source": "15110418", "target": "15110690", "SCORE": "732", "shared_interaction": "Direct", "source_original": "815372", "Name_B": "AT1G09590", "Name_A": "AT2G07696", "target_original": "837486", "Gene_B": "837486", "interaction": "Direct", "SUID": 15110830, "TYPE": "Direct", "Gene_A": "815372", "support": "{\"StringDB\": \"physical\", \"StringEvidence\": \"coexpression:0.770,experiments:0.721,textmining:0.300\", \"String_Score_Physical\": 732, \"String_Score_Combined\": 956}", "selected": false}, "selected": false}, {"data": {"id": "15110829", "source": "15110418", "target": "15110686", "SCORE": "730", "shared_interaction": "Direct", "source_original": "815372", "Name_B": "AT1G07920", "Name_A": "AT2G07696", "target_original": "837307", "Gene_B": "837307", "interaction": "Direct", "SUID": 15110829, "TYPE": "Direct", "Gene_A": "815372", "support": "{\"StringDB\": \"physical\", \"StringEvidence\": \"experiments:0.718,coexpression:0.681,textmining:0.187,neighborhood:0.137\", \"String_Score_Physical\": 730, \"String_Score_Combined\": 939}", "selected": false}, "selected": false}, {"data": {"id": "15110828", "source": "15110418", "target": "15110680", "SCORE": "732", "shared_interaction": "Direct", "source_original": "815372", "Name_B": "AT1G07070", "Name_A": "AT2G07696", "target_original": "837218", "Gene_B": "837218", "interaction": "Direct", "SUID": 15110828, "TYPE": "Direct", "Gene_A": "815372", "support": "{\"StringDB\": \"physical\", \"StringEvidence\": \"coexpression:0.770,experiments:0.721\", \"String_Score_Physical\": 732, \"String_Score_Combined\": 938}", "selected": false}, "selected": false}, {"data": {"id": "15110827", "source": "15110418", "target": "15110679", "SCORE": "806", "shared_interaction": "Direct", "source_original": "815372", "Name_B": "AT1G06720", "Name_A": "AT2G07696", "target_original": "837182", "Gene_B": "837182", "interaction": "Direct", "SUID": 15110827, "TYPE": "Direct", "Gene_A": "815372", "support": "{\"StringDB\": \"physical\", \"StringEvidence\": \"experiments:0.798,textmining:0.122,coexpression:0.097\", \"String_Score_Physical\": 806, \"String_Score_Combined\": 846}", "selected": false}, "selected": false}, {"data": {"id": "15110826", "source": "15110418", "target": "15110641", "SCORE": "752", "shared_interaction": "Direct", "source_original": "815372", "Name_B": "AT5G35530", "Name_A": "AT2G07696", "target_original": "833518", "Gene_B": "833518", "interaction": "Direct", "SUID": 15110826, "TYPE": "Direct", "Gene_A": "815372", "support": "{\"StringDB\": \"physical\", \"StringEvidence\": \"coexpression:0.857,experiments:0.741,textmining:0.661,neighborhood:0.143\", \"String_Score_Physical\": 752, \"String_Score_Combined\": 989}", "selected": false}, "selected": false}, {"data": {"id": "15110825", "source": "15110418", "target": "15110636", "SCORE": "796", "shared_interaction": "Direct", "source_original": "815372", "Name_B": "AT5G27700", "Name_A": "AT2G07696", "target_original": "832832", "Gene_B": "832832", "interaction": "Direct", "SUID": 15110825, "TYPE": "Direct", "Gene_A": "815372", "support": "{\"StringDB\": \"physical\", \"StringEvidence\": \"coexpression:0.891,experiments:0.787,textmining:0.345\", \"String_Score_Physical\": 796, \"String_Score_Combined\": 985}", "selected": false}, "selected": false}, {"data": {"id": "15110824", "source": "15110418", "target": "15110624", "SCORE": "404", "shared_interaction": "Direct", "source_original": "815372", "Name_B": "UBQ4", "Name_A": "AT2G07696", "target_original": "832184", "Gene_B": "832184", "interaction": "Direct", "SUID": 15110824, "TYPE": "Direct", "Gene_A": "815372", "support": "{\"StringDB\": \"physical\", \"StringEvidence\": \"experiments:0.379,coexpression:0.128,textmining:0.007\", \"String_Score_Physical\": 404, \"String_Score_Combined\": 484}", "selected": false}, "selected": false}, {"data": {"id": "15110823", "source": "15110418", "target": "15110618", "SCORE": "796", "shared_interaction": "Direct", "source_original": "815372", "Name_B": "AT5G02960", "Name_A": "AT2G07696", "target_original": "831724", "Gene_B": "831724", "interaction": "Direct", "SUID": 15110823, "TYPE": "Direct", "Gene_A": "815372", "support": "{\"StringDB\": \"physical\", \"StringEvidence\": \"coexpression:0.894,experiments:0.787,textmining:0.433,neighborhood:0.137\", \"String_Score_Physical\": 796, \"String_Score_Combined\": 989}", "selected": false}, "selected": false}, {"data": {"id": "15110822", "source": "15110418", "target": "15110617", "SCORE": "752", "shared_interaction": "Direct", "source_original": "815372", "Name_B": "AT5G03850", "Name_A": "AT2G07696", "target_original": "831692", "Gene_B": "831692", "interaction": "Direct", "SUID": 15110822, "TYPE": "Direct", "Gene_A": "815372", "support": "{\"StringDB\": \"physical\", \"StringEvidence\": \"coexpression:0.849,experiments:0.741,textmining:0.344\", \"String_Score_Physical\": 752, \"String_Score_Combined\": 975}", "selected": false}, "selected": false}, {"data": {"id": "15110821", "source": "15110418", "target": "15110609", "SCORE": "315", "shared_interaction": "Direct", "source_original": "815372", "Name_B": "DCP2", "Name_A": "AT2G07696", "target_original": "831201", "Gene_B": "831201", "interaction": "Direct", "SUID": 15110821, "TYPE": "Direct", "Gene_A": "815372", "support": "{\"StringDB\": \"physical\", \"StringEvidence\": \"experiments:0.286,coexpression:0.088,neighborhood:0.020\", \"String_Score_Physical\": 315, \"String_Score_Combined\": 387}", "selected": false}, "selected": false}, {"data": {"id": "15110820", "source": "15110418", "target": "15110594", "SCORE": "613", "shared_interaction": "Direct", "source_original": "815372", "Name_B": "AT5G06360", "Name_A": "AT2G07696", "target_original": "830524", "Gene_B": "830524", "interaction": "Direct", "SUID": 15110820, "TYPE": "Direct", "Gene_A": "815372", "support": "{\"StringDB\": \"physical\", \"StringEvidence\": \"coexpression:0.736,experiments:0.596,textmining:0.237\", \"String_Score_Physical\": 613, \"String_Score_Combined\": 922}", "selected": false}, "selected": false}, {"data": {"id": "15110819", "source": "15110418", "target": "15110555", "SCORE": "796", "shared_interaction": "Direct", "source_original": "815372", "Name_B": "AT4G16720", "Name_A": "AT2G07696", "target_original": "827375", "Gene_B": "827375", "interaction": "Direct", "SUID": 15110819, "TYPE": "Direct", "Gene_A": "815372", "support": "{\"StringDB\": \"physical\", \"StringEvidence\": \"coexpression:0.894,experiments:0.787,textmining:0.035\", \"String_Score_Physical\": 796, \"String_Score_Combined\": 979}", "selected": false}, "selected": false}, {"data": {"id": "15110818", "source": "15110418", "target": "15110547", "SCORE": "315", "shared_interaction": "Direct", "source_original": "815372", "Name_B": "NUDX14", "Name_A": "AT2G07696", "target_original": "826805", "Gene_B": "826805", "interaction": "Direct", "SUID": 15110818, "TYPE": "Direct", "Gene_A": "815372", "support": "{\"StringDB\": \"physical\", \"StringEvidence\": \"experiments:0.286,coexpression:0.088,neighborhood:0.020\", \"String_Score_Physical\": 315, \"String_Score_Combined\": 387}", "selected": false}, "selected": false}, {"data": {"id": "15110817", "source": "15110418", "target": "15110545", "SCORE": "412", "shared_interaction": "Direct", "source_original": "815372", "Name_B": "AT4G11160", "Name_A": "AT2G07696", "target_original": "826717", "Gene_B": "826717", "interaction": "Direct", "SUID": 15110817, "TYPE": "Direct", "Gene_A": "815372", "support": "{\"StringDB\": \"physical\", \"StringEvidence\": \"experiments:0.388,coexpression:0.116,textmining:0.104\", \"String_Score_Physical\": 412, \"String_Score_Combined\": 535}", "selected": false}, "selected": false}, {"data": {"id": "15110816", "source": "15110418", "target": "15110540", "SCORE": "404", "shared_interaction": "Direct", "source_original": "815372", "Name_B": "UBQ10", "Name_A": "AT2G07696", "target_original": "825880", "Gene_B": "825880", "interaction": "Direct", "SUID": 15110816, "TYPE": "Direct", "Gene_A": "815372", "support": "{\"StringDB\": \"physical\", \"StringEvidence\": \"experiments:0.379,coexpression:0.128,textmining:0.007\", \"String_Score_Physical\": 404, \"String_Score_Combined\": 484}", "selected": false}, "selected": false}, {"data": {"id": "15110815", "source": "15110418", "target": "15110539", "SCORE": "814", "shared_interaction": "Direct", "source_original": "815372", "Name_B": "AT4G04940", "Name_A": "AT2G07696", "target_original": "825833", "Gene_B": "825833", "interaction": "Direct", "SUID": 15110815, "TYPE": "Direct", "Gene_A": "815372", "support": "{\"StringDB\": \"physical\", \"StringEvidence\": \"experiments:0.806,coexpression:0.056,textmining:0.032\", \"String_Score_Physical\": 814, \"String_Score_Combined\": 830}", "selected": false}, "selected": false}, {"data": {"id": "15110814", "source": "15110418", "target": "15110533", "SCORE": "796", "shared_interaction": "Direct", "source_original": "815372", "Name_B": "AT3G60770", "Name_A": "AT2G07696", "target_original": "825248", "Gene_B": "825248", "interaction": "Direct", "SUID": 15110814, "TYPE": "Direct", "Gene_A": "815372", "support": "{\"StringDB\": \"physical\", \"StringEvidence\": \"coexpression:0.894,experiments:0.787,textmining:0.411\", \"String_Score_Physical\": 796, \"String_Score_Combined\": 987}", "selected": false}, "selected": false}, {"data": {"id": "15110813", "source": "15110418", "target": "15110526", "SCORE": "732", "shared_interaction": "Direct", "source_original": "815372", "Name_B": "AT3G55750", "Name_A": "AT2G07696", "target_original": "824741", "Gene_B": "824741", "interaction": "Direct", "SUID": 15110813, "TYPE": "Direct", "Gene_A": "815372", "support": "{\"StringDB\": \"physical\", \"StringEvidence\": \"coexpression:0.770,experiments:0.721\", \"String_Score_Physical\": 732, \"String_Score_Combined\": 938}", "selected": false}, "selected": false}, {"data": {"id": "15110812", "source": "15110418", "target": "15110519", "SCORE": "216", "shared_interaction": "Direct", "source_original": "815372", "Name_B": "AT3G52990", "Name_A": "AT2G07696", "target_original": "824465", "Gene_B": "824465", "interaction": "Direct", "SUID": 15110812, "TYPE": "Direct", "Gene_A": "815372", "support": "{\"StringDB\": \"physical\", \"StringEvidence\": \"experiments:0.182,coexpression:0.076\", \"String_Score_Physical\": 216, \"String_Score_Combined\": 275}", "selected": false}, "selected": false}, {"data": {"id": "15110811", "source": "15110418", "target": "15110517", "SCORE": "216", "shared_interaction": "Direct", "source_original": "815372", "Name_B": "AT3G49160", "Name_A": "AT2G07696", "target_original": "824077", "Gene_B": "824077", "interaction": "Direct", "SUID": 15110811, "TYPE": "Direct", "Gene_A": "815372", "support": "{\"StringDB\": \"physical\", \"StringEvidence\": \"experiments:0.182,coexpression:0.076\", \"String_Score_Physical\": 216, \"String_Score_Combined\": 275}", "selected": false}, "selected": false}, {"data": {"id": "15110810", "source": "15110418", "target": "15110494", "SCORE": "745", "shared_interaction": "Direct", "source_original": "815372", "Name_B": "AT3G01790", "Name_A": "AT2G07696", "target_original": "821078", "Gene_B": "821078", "interaction": "Direct", "SUID": 15110810, "TYPE": "Direct", "Gene_A": "815372", "support": "{\"StringDB\": \"physical\", \"StringEvidence\": \"experiments:0.734,coexpression:0.510,textmining:0.420,neighborhood:0.140\", \"String_Score_Physical\": 745, \"String_Score_Combined\": 937}", "selected": false}, "selected": false}, {"data": {"id": "15110809", "source": "15110418", "target": "15110477", "SCORE": "752", "shared_interaction": "Direct", "source_original": "815372", "Name_B": "AT3G11250", "Name_A": "AT2G07696", "target_original": "820296", "Gene_B": "820296", "interaction": "Direct", "SUID": 15110809, "TYPE": "Direct", "Gene_A": "815372", "support": "{\"StringDB\": \"physical\", \"StringEvidence\": \"coexpression:0.851,experiments:0.741,textmining:0.292,neighborhood:0.140\", \"String_Score_Physical\": 752, \"String_Score_Combined\": 977}", "selected": false}, "selected": false}, {"data": {"id": "15110808", "source": "15110418", "target": "15110471", "SCORE": "752", "shared_interaction": "Direct", "source_original": "815372", "Name_B": "AT3G09200", "Name_A": "AT2G07696", "target_original": "820076", "Gene_B": "820076", "interaction": "Direct", "SUID": 15110808, "TYPE": "Direct", "Gene_A": "815372", "support": "{\"StringDB\": \"physical\", \"StringEvidence\": \"coexpression:0.851,experiments:0.741,textmining:0.292,neighborhood:0.140\", \"String_Score_Physical\": 752, \"String_Score_Combined\": 977}", "selected": false}, "selected": false}, {"data": {"id": "15110807", "source": "15110418", "target": "15110466", "SCORE": "469", "shared_interaction": "Direct", "source_original": "815372", "Name_B": "AT3G06040", "Name_A": "AT2G07696", "target_original": "819777", "Gene_B": "819777", "interaction": "Direct", "SUID": 15110807, "TYPE": "Direct", "Gene_A": "815372", "support": "{\"StringDB\": \"physical\", \"StringEvidence\": \"experiments:0.446,coexpression:0.399,textmining:0.124,neighborhood:0.122\", \"String_Score_Physical\": 469, \"String_Score_Combined\": 754}", "selected": false}, "selected": false}, {"data": {"id": "15110806", "source": "15110418", "target": "15110459", "SCORE": "325", "shared_interaction": "Direct", "source_original": "815372", "Name_B": "DIM1A", "Name_A": "AT2G07696", "target_original": "819355", "Gene_B": "819355", "interaction": "Direct", "SUID": 15110806, "TYPE": "Direct", "Gene_A": "815372", "support": "{\"StringDB\": \"physical\", \"StringEvidence\": \"experiments:0.296,textmining:0.221,neighborhood:0.139,coexpression:0.093\", \"String_Score_Physical\": 325, \"String_Score_Combined\": 589}", "selected": false}, "selected": false}, {"data": {"id": "15110805", "source": "15110418", "target": "15110449", "SCORE": "796", "shared_interaction": "Direct", "source_original": "815372", "Name_B": "RPL23AA", "Name_A": "AT2G07696", "target_original": "818531", "Gene_B": "818531", "interaction": "Direct", "SUID": 15110805, "TYPE": "Direct", "Gene_A": "815372", "support": "{\"StringDB\": \"physical\", \"StringEvidence\": \"coexpression:0.894,experiments:0.787,textmining:0.202,neighborhood:0.147\", \"String_Score_Physical\": 796, \"String_Score_Combined\": 985}", "selected": false}, "selected": false}, {"data": {"id": "15110804", "source": "15110417", "target": "15110648", "SCORE": "274", "shared_interaction": "Direct", "source_original": "815145", "Name_B": "AT5G46630", "Name_A": "AT2G05920", "target_original": "834706", "Gene_B": "834706", "interaction": "Direct", "SUID": 15110804, "TYPE": "Direct", "Gene_A": "815145", "support": "{\"StringDB\": \"physical\", \"StringEvidence\": \"experiments:0.244,coexpression:0.009\", \"BioGrid\": \"physical\", \"BioGrid_PubMed\": \"23975897\", \"BioGrid_Type\": \"Affinity Capture-MS\", \"String_Score_Physical\": 274, \"String_Score_Combined\": 281}", "selected": false}, "selected": false}, {"data": {"id": "15110803", "source": "15110416", "target": "15110766", "SCORE": "268", "shared_interaction": "Direct", "source_original": "814908", "Name_B": "rpl2", "Name_A": "NMD3", "target_original": "844718", "Gene_B": "844718", "interaction": "Direct", "SUID": 15110803, "TYPE": "Direct", "Gene_A": "814908", "support": "{\"StringDB\": \"physical\", \"StringEvidence\": \"experiments:0.237,coexpression:0.008,textmining:0.004\", \"String_Score_Physical\": 268, \"String_Score_Combined\": 277}", "selected": false}, "selected": false}, {"data": {"id": "15110802", "source": "15110416", "target": "15110752", "SCORE": "620", "shared_interaction": "Direct", "source_original": "814908", "Name_B": "RPL34", "Name_A": "NMD3", "target_original": "843298", "Gene_B": "843298", "interaction": "Direct", "SUID": 15110802, "TYPE": "Direct", "Gene_A": "814908", "support": "{\"StringDB\": \"physical\", \"StringEvidence\": \"experiments:0.604,textmining:0.038,coexpression:0.029\", \"String_Score_Physical\": 620, \"String_Score_Combined\": 644}", "selected": false}, "selected": false}, {"data": {"id": "15110801", "source": "15110416", "target": "15110748", "SCORE": "730", "shared_interaction": "Direct", "source_original": "814908", "Name_B": "AT1G67430", "Name_A": "NMD3", "target_original": "843063", "Gene_B": "843063", "interaction": "Direct", "SUID": 15110801, "TYPE": "Direct", "Gene_A": "814908", "support": "{\"StringDB\": \"physical\", \"StringEvidence\": \"experiments:0.718,textmining:0.205,coexpression:0.046\", \"String_Score_Physical\": 730, \"String_Score_Combined\": 795}", "selected": false}, "selected": false}, {"data": {"id": "15110800", "source": "15110416", "target": "15110698", "SCORE": "827", "shared_interaction": "Direct", "source_original": "814908", "Name_B": "SAC52", "Name_A": "NMD3", "target_original": "837993", "Gene_B": "837993", "interaction": "Direct", "SUID": 15110800, "TYPE": "Direct", "Gene_A": "814908", "support": "{\"StringDB\": \"physical\", \"StringEvidence\": \"experiments:0.820,textmining:0.806,coexpression:0.020\", \"String_Score_Physical\": 827, \"String_Score_Combined\": 967}", "selected": false}, "selected": false}, {"data": {"id": "15110799", "source": "15110416", "target": "15110690", "SCORE": "552", "shared_interaction": "Direct", "source_original": "814908", "Name_B": "AT1G09590", "Name_A": "NMD3", "target_original": "837486", "Gene_B": "837486", "interaction": "Direct", "SUID": 15110799, "TYPE": "Direct", "Gene_A": "814908", "support": "{\"StringDB\": \"physical\", \"StringEvidence\": \"experiments:0.533,textmining:0.222,coexpression:0.043\", \"String_Score_Physical\": 552, \"String_Score_Combined\": 666}", "selected": false}, "selected": false}, {"data": {"id": "15110798", "source": "15110416", "target": "15110680", "SCORE": "552", "shared_interaction": "Direct", "source_original": "814908", "Name_B": "AT1G07070", "Name_A": "NMD3", "target_original": "837218", "Gene_B": "837218", "interaction": "Direct", "SUID": 15110798, "TYPE": "Direct", "Gene_A": "814908", "support": "{\"StringDB\": \"physical\", \"StringEvidence\": \"experiments:0.533,coexpression:0.053,textmining:0.004\", \"String_Score_Physical\": 552, \"String_Score_Combined\": 577}", "selected": false}, "selected": false}, {"data": {"id": "15110797", "source": "15110416", "target": "15110647", "SCORE": "412", "shared_interaction": "Direct", "source_original": "814908", "Name_B": "MCM6", "Name_A": "NMD3", "target_original": "834492", "Gene_B": "834492", "interaction": "Direct", "SUID": 15110797, "TYPE": "Direct", "Gene_A": "814908", "support": "{\"StringDB\": \"physical\", \"StringEvidence\": \"experiments:0.387,neighborhood:0.155\", \"BioGrid\": \"physical\", \"BioGrid_PubMed\": \"20706207\", \"BioGrid_Type\": \"Affinity Capture-MS\", \"String_Score_Physical\": 412, \"String_Score_Combined\": 503}", "selected": false}, "selected": false}, {"data": {"id": "15110796", "source": "15110416", "target": "15110555", "SCORE": "703", "shared_interaction": "Direct", "source_original": "814908", "Name_B": "AT4G16720", "Name_A": "NMD3", "target_original": "827375", "Gene_B": "827375", "interaction": "Direct", "SUID": 15110796, "TYPE": "Direct", "Gene_A": "814908", "support": "{\"StringDB\": \"physical\", \"StringEvidence\": \"experiments:0.690,coexpression:0.080,textmining:0.007\", \"String_Score_Physical\": 703, \"String_Score_Combined\": 728}", "selected": false}, "selected": false}, {"data": {"id": "15110795", "source": "15110416", "target": "15110526", "SCORE": "552", "shared_interaction": "Direct", "source_original": "814908", "Name_B": "AT3G55750", "Name_A": "NMD3", "target_original": "824741", "Gene_B": "824741", "interaction": "Direct", "SUID": 15110795, "TYPE": "Direct", "Gene_A": "814908", "support": "{\"StringDB\": \"physical\", \"StringEvidence\": \"experiments:0.533,coexpression:0.053,textmining:0.004\", \"String_Score_Physical\": 552, \"String_Score_Combined\": 577}", "selected": false}, "selected": false}, {"data": {"id": "15110794", "source": "15110416", "target": "15110494", "SCORE": "319", "shared_interaction": "Direct", "source_original": "814908", "Name_B": "AT3G01790", "Name_A": "NMD3", "target_original": "821078", "Gene_B": "821078", "interaction": "Direct", "SUID": 15110794, "TYPE": "Direct", "Gene_A": "814908", "support": "{\"StringDB\": \"physical\", \"StringEvidence\": \"experiments:0.291,coexpression:0.053\", \"String_Score_Physical\": 319, \"String_Score_Combined\": 355}", "selected": false}, "selected": false}, {"data": {"id": "15110793", "source": "15110416", "target": "15110449", "SCORE": "817", "shared_interaction": "Direct", "source_original": "814908", "Name_B": "RPL23AA", "Name_A": "NMD3", "target_original": "818531", "Gene_B": "818531", "interaction": "Direct", "SUID": 15110793, "TYPE": "Direct", "Gene_A": "814908", "support": "{\"StringDB\": \"physical\", \"StringEvidence\": \"experiments:0.809,textmining:0.644,coexpression:0.043\", \"String_Score_Physical\": 817, \"String_Score_Combined\": 937}", "selected": false}, "selected": false}, {"data": {"id": "15110792", "source": "15110415", "target": "15110686", "SCORE": "192", "shared_interaction": "Direct", "source_original": "814856", "Name_B": "AT1G07920", "Name_A": "AT2G03270", "target_original": "837307", "Gene_B": "837307", "interaction": "Direct", "SUID": 15110792, "TYPE": "Direct", "Gene_A": "814856", "support": "{\"StringDB\": \"physical\", \"StringEvidence\": \"experiments:0.157,textmining:0.041\", \"String_Score_Physical\": 192, \"String_Score_Combined\": 224}", "selected": false}, "selected": false}, {"data": {"id": "15110791", "source": "15110415", "target": "15110676", "SCORE": "210", "shared_interaction": "Direct", "source_original": "814856", "Name_B": "AT5G67630", "Name_A": "AT2G03270", "target_original": "836899", "Gene_B": "836899", "interaction": "Direct", "SUID": 15110791, "TYPE": "Direct", "Gene_A": "814856", "support": "{\"StringDB\": \"physical\", \"StringEvidence\": \"textmining:0.306,experiments:0.176,coexpression:0.003\", \"String_Score_Physical\": 210, \"String_Score_Combined\": 453}", "selected": false}, "selected": false}, {"data": {"id": "15110790", "source": "15110415", "target": "15110673", "SCORE": "317", "shared_interaction": "Direct", "source_original": "814856", "Name_B": "AT5G66010", "Name_A": "AT2G03270", "target_original": "836731", "Gene_B": "836731", "interaction": "Direct", "SUID": 15110790, "TYPE": "Direct", "Gene_A": "814856", "support": "{\"StringDB\": \"physical\", \"StringEvidence\": \"experiments:0.288,coexpression:0.007\", \"String_Score_Physical\": 317, \"String_Score_Combined\": 321}", "selected": false}, "selected": false}, {"data": {"id": "15110789", "source": "15110415", "target": "15110620", "SCORE": "254", "shared_interaction": "Direct", "source_original": "814856", "Name_B": "SMG7", "Name_A": "AT2G03270", "target_original": "832060", "Gene_B": "832060", "interaction": "Direct", "SUID": 15110789, "TYPE": "Direct", "Gene_A": "814856", "support": "{\"StringDB\": \"physical\", \"StringEvidence\": \"experiments:0.222,textmining:0.111,coexpression:0.002\", \"String_Score_Physical\": 254, \"String_Score_Combined\": 337}", "selected": false}, "selected": false}, {"data": {"id": "15110788", "source": "15110414", "target": "15110474", "SCORE": "762", "shared_interaction": "Direct", "source_original": "814828", "Name_B": "AT3G10260", "Name_A": "RNS1", "target_original": "820188", "Gene_B": "820188", "interaction": "Direct", "SUID": 15110788, "TYPE": "Direct", "Gene_A": "814828", "support": "{\"StringDB\": \"physical\", \"StringEvidence\": \"experiments:0.752,coexpression:0.029\", \"BioGrid\": \"physical\", \"BioGrid_PubMed\": \"21798944\", \"BioGrid_Type\": \"Two-hybrid\", \"String_Score_Physical\": 762, \"String_Score_Combined\": 768}", "selected": false}, "selected": false}, {"data": {"id": "15110787", "source": "15110414", "target": "15110466", "SCORE": "246", "shared_interaction": "Direct", "source_original": "814828", "Name_B": "AT3G06040", "Name_A": "RNS1", "target_original": "819777", "Gene_B": "819777", "interaction": "Direct", "SUID": 15110787, "TYPE": "Direct", "Gene_A": "814828", "support": "{\"StringDB\": \"physical\", \"StringEvidence\": \"experiments:0.215\", \"String_Score_Physical\": 246, \"String_Score_Combined\": 246}", "selected": false}, "selected": false}, {"data": {"id": "15110786", "source": "15110413", "target": "15110647", "SCORE": "258", "shared_interaction": "Direct", "source_original": "814777", "Name_B": "MCM6", "Name_A": "STI", "target_original": "834492", "Gene_B": "834492", "interaction": "Direct", "SUID": 15110786, "TYPE": "Direct", "Gene_A": "814777", "support": "{\"StringDB\": \"physical\", \"StringEvidence\": \"coexpression:0.850,experiments:0.226,textmining:0.182,neighborhood:0.055\", \"String_Score_Physical\": 258, \"String_Score_Combined\": 913}", "selected": false}, "selected": false}]}}};
```
