## Supplementary Material 3 - Gene Ontology (GO) enrichment analysis (Metascape) for "Epigenetic memory of temperature sensed during somatic embryo maturation in 2-year-old maritime pine trees": GONetwork.js

```
var networks={"GONetwork": {"format_version": "1.0", "generated_by": "cytoscape-3.8.2", "target_cytoscapejs_version": "~2.1", "data": {"shared_name": "GONetwork", "name": "GONetwork", "SUID": 6926335, "__Annotations": [], "selected": false}, "elements": {"nodes": [{"data": {"id": "6926374", "Enrichment": 4.144588744588744, "BestLogPInGroup": -2.1406169832066864, "_PATTERN_": "M1", "_GeneInGOAndHitList": 5.0, "Hits": "SVP|NOV|CAK1AT|RR10|OBE2", "Description": "stem cell population maintenance", "_GeneInHitList": 275.0, "Category": "GO Biological Processes", "LogP": -2.1406169832066864, "_RANK_": 1.0, "FirstInGroupByEnrichment": 1.0, "_LogP_MyList": -2.1406169832066864, "_TotalGeneInLibrary": 19148.0, "_GeneInGO": 84.0, "shared_name": "30", "Gene": "GO:0019827", "_MEMBER_MyList": 1.0, "STDV_InGO": 0.8056897591374506, "_COUNT_001": 5.0, "SUID": 6926374, "id_original": "30", "selected": false, "Log_q_value_": 0.0, "canonicalName": "GO:0019827", "CategoryID": 19.0, "Z_score": 3.4865245660337, "EvidenceCutoff": 0.0, "PARENT_GO": "19_GO:0032501 multicellular organismal process", "FirstInGroupByLogP": 1.0, "GROUP_ID": 10.0, "name": "30", "BestEnrichmentInGroup": 4.144588744588744, "CLUSTER_LABEL": "stem cell population maintenance", "GeneID": "816787|827009|829019|829322|834868", "GiniIndex": 0.0, "_InGO": 1.8181818181818181, "_COUNT_001_PCT": 100.0}, "position": {"x": 175.867481435076, "y": 374.9853738607126}, "selected": false}, {"data": {"id": "6926373", "Enrichment": 6.676762141967622, "BestLogPInGroup": -4.0719456944631505, "_PATTERN_": "M1", "_GeneInGOAndHitList": 7.0, "Hits": "AT3G17800|MYB4|TT4|RSR4|UBQ3|DDB2|PR5", "Description": "response to UV-B", "_GeneInHitList": 275.0, "Category": "GO Biological Processes", "LogP": -4.0719456944631505, "_RANK_": 1.0, "FirstInGroupByEnrichment": 1.0, "_LogP_MyList": -4.0719456944631505, "_TotalGeneInLibrary": 19148.0, "_GeneInGO": 73.0, "shared_name": "29", "Gene": "GO:0010224", "_MEMBER_MyList": 1.0, "STDV_InGO": 0.9497676571427721, "_COUNT_001": 7.0, "SUID": 6926373, "id_original": "29", "selected": false, "Log_q_value_": -0.7505544161514613, "canonicalName": "GO:0010224", "CategoryID": 19.0, "Z_score": 5.865784449640053, "EvidenceCutoff": 0.0, "PARENT_GO": "19_GO:0050896 response to stimulus", "FirstInGroupByLogP": 1.0, "GROUP_ID": 2.0, "name": "29", "BestEnrichmentInGroup": 6.676762141967622, "CLUSTER_LABEL": "response to UV-B", "GeneID": "821048|830018|831241|831738|831899|835990|843842", "GiniIndex": 0.0, "_InGO": 2.5454545454545454, "_COUNT_001_PCT": 100.0}, "position": {"x": 65.31690617872835, "y": 60.92204988610325}, "selected": false}, {"data": {"id": "6926372", "Enrichment": 10.444363636363637, "BestLogPInGroup": -2.5548072265830797, "_PATTERN_": "M1", "_GeneInGOAndHitList": 3.0, "Hits": "AT2G01220|RSR4|NADK2", "Description": "pyridine-containing compound biosynthetic process", "_GeneInHitList": 275.0, "Category": "GO Biological Processes", "LogP": -2.5548072265830797, "_RANK_": 1.0, "FirstInGroupByEnrichment": 1.0, "_LogP_MyList": -2.5548072265830797, "_TotalGeneInLibrary": 19148.0, "_GeneInGO": 20.0, "shared_name": "28", "Gene": "GO:0072525", "_MEMBER_MyList": 1.0, "STDV_InGO": 0.6263917636933295, "_COUNT_001": 3.0, "SUID": 6926372, "id_original": "28", "selected": false, "Log_q_value_": 0.0, "canonicalName": "GO:0072525", "CategoryID": 19.0, "Z_score": 5.100927633318559, "EvidenceCutoff": 0.0, "PARENT_GO": "19_GO:0008152 metabolic process", "FirstInGroupByLogP": 1.0, "GROUP_ID": 5.0, "name": "28", "BestEnrichmentInGroup": 10.444363636363637, "CLUSTER_LABEL": "pyridine-containing compound biosynthetic process", "GeneID": "814650|831738|838766", "GiniIndex": 0.0, "_InGO": 1.0909090909090908, "_COUNT_001_PCT": 100.0}, "position": {"x": 484.9198381550467, "y": 374.9853738607126}, "selected": false}, {"data": {"id": "6926371", "Enrichment": 6.738299120234604, "BestLogPInGroup": -2.0093713666910125, "_PATTERN_": "M1", "_GeneInGOAndHitList": 3.0, "Hits": "HSP60|BIP1|BIP2", "Description": "protein refolding", "_GeneInHitList": 275.0, "Category": "GO Biological Processes", "LogP": -2.0093713666910125, "_RANK_": 1.0, "FirstInGroupByEnrichment": 1.0, "_LogP_MyList": -2.0093713666910125, "_TotalGeneInLibrary": 19148.0, "_GeneInGO": 31.0, "shared_name": "27", "Gene": "GO:0042026", "_MEMBER_MyList": 1.0, "STDV_InGO": 0.6263917636933295, "_COUNT_001": 3.0, "SUID": 6926371, "id_original": "27", "selected": false, "Log_q_value_": 0.0, "canonicalName": "GO:0042026", "CategoryID": 19.0, "Z_score": 3.859672054070788, "EvidenceCutoff": 0.0, "PARENT_GO": "19_GO:0009987 cellular process", "FirstInGroupByLogP": 1.0, "GROUP_ID": 12.0, "name": "27", "BestEnrichmentInGroup": 6.738299120234604, "CLUSTER_LABEL": "protein refolding", "GeneID": "821983|832950|834207", "GiniIndex": 0.0, "_InGO": 1.0909090909090908, "_COUNT_001_PCT": 100.0}, "position": {"x": -39.706287180646626, "y": 588.2027963460641}, "selected": false}, {"data": {"id": "6926370", "Enrichment": 2.9472631072631073, "BestLogPInGroup": -2.21432999247736, "_PATTERN_": "M1", "_GeneInGOAndHitList": 8.0, "Hits": "MES16|GLB1|RR10|TT4|BETA-OHASE 2|OMT1|CYP97A3|PR5", "Description": "pigment metabolic process", "_GeneInHitList": 275.0, "Category": "GO Biological Processes", "LogP": -2.21432999247736, "_RANK_": 1.0, "FirstInGroupByEnrichment": 1.0, "_LogP_MyList": -2.21432999247736, "_TotalGeneInLibrary": 19148.0, "_GeneInGO": 189.0, "shared_name": "26", "Gene": "GO:0042440", "_MEMBER_MyList": 1.0, "STDV_InGO": 1.0134482647991918, "_COUNT_001": 8.0, "SUID": 6926370, "id_original": "26", "selected": false, "Log_q_value_": 0.0, "canonicalName": "GO:0042440", "CategoryID": 19.0, "Z_score": 3.2474619425377447, "EvidenceCutoff": 0.0, "PARENT_GO": "19_GO:0008152 metabolic process", "FirstInGroupByLogP": 1.0, "GROUP_ID": 9.0, "name": "26", "BestEnrichmentInGroup": 7.4602597402597395, "CLUSTER_LABEL": "pigment metabolic process", "GeneID": "827371|828213|829322|831241|835334|835504|840067|843842", "GiniIndex": 0.0, "_InGO": 2.909090909090909, "_COUNT_001_PCT": 100.0}, "position": {"x": -39.706287180646655, "y": 230.45980966698704}, "selected": false}, {"data": {"id": "6926369", "Enrichment": 2.6275128644939962, "BestLogPInGroup": -2.2894527395765785, "_PATTERN_": "M1", "_GeneInGOAndHitList": 10.0, "Hits": "AT2G01220|AT2G36580|RSH2|ADSS|NDPK1|AT4G19180|AT5G55070|NADK2|AT1G30680|dNK", "Description": "nucleoside phosphate metabolic process", "_GeneInHitList": 275.0, "Category": "GO Biological Processes", "LogP": -2.2894527395765785, "_RANK_": 1.0, "FirstInGroupByEnrichment": 1.0, "_LogP_MyList": -2.2894527395765785, "_TotalGeneInLibrary": 19148.0, "_GeneInGO": 265.0, "shared_name": "25", "Gene": "GO:0006753", "_MEMBER_MyList": 1.0, "STDV_InGO": 1.128817922576124, "_COUNT_001": 10.0, "SUID": 6926369, "id_original": "25", "selected": false, "Log_q_value_": 0.0, "canonicalName": "GO:0006753", "CategoryID": 19.0, "Z_score": 3.2203873801781806, "EvidenceCutoff": 0.0, "PARENT_GO": "19_GO:0008152 metabolic process", "FirstInGroupByLogP": 1.0, "GROUP_ID": 8.0, "name": "25", "BestEnrichmentInGroup": 2.6275128644939962, "CLUSTER_LABEL": "nucleoside phosphate metabolic process", "GeneID": "814650|818231|820619|824930|826515|827656|835598|838766|839948|843535", "GiniIndex": 0.0, "_InGO": 3.6363636363636362, "_COUNT_001_PCT": 100.0}, "position": {"x": 435.12899419142366, "y": 101.6767495931345}, "selected": false}, {"data": {"id": "6926368", "Enrichment": 5.04558629776021, "BestLogPInGroup": -2.5042538617331114, "_PATTERN_": "M1", "_GeneInGOAndHitList": 5.0, "Hits": "UGT72E1|ELI3-1|CAD9|OMT1|LAC17", "Description": "lignin metabolic process", "_GeneInHitList": 275.0, "Category": "GO Biological Processes", "LogP": -2.5042538617331114, "_RANK_": 1.0, "FirstInGroupByEnrichment": 1.0, "_LogP_MyList": -2.5042538617331114, "_TotalGeneInLibrary": 19148.0, "_GeneInGO": 69.0, "shared_name": "24", "Gene": "GO:0009808", "_MEMBER_MyList": 1.0, "STDV_InGO": 0.8056897591374506, "_COUNT_001": 5.0, "SUID": 6926368, "id_original": "24", "selected": false, "Log_q_value_": 0.0, "canonicalName": "GO:0009808", "CategoryID": 19.0, "Z_score": 4.063726365416511, "EvidenceCutoff": 0.0, "PARENT_GO": "19_GO:0008152 metabolic process", "FirstInGroupByLogP": 1.0, "GROUP_ID": 7.0, "name": "24", "BestEnrichmentInGroup": 5.04558629776021, "CLUSTER_LABEL": "lignin metabolic process", "GeneID": "824238|829954|830088|835504|836124", "GiniIndex": 0.0, "_InGO": 1.8181818181818181, "_COUNT_001_PCT": 100.0}, "position": {"x": -15.573775088056294, "y": 374.9853738607126}, "selected": false}, {"data": {"id": "6926367", "Enrichment": 10.444363636363637, "BestLogPInGroup": -2.5548072265830797, "_PATTERN_": "M1", "_GeneInGOAndHitList": 3.0, "Hits": "TPR2|OBE2|TPR1", "Description": "embryonic meristem initiation", "_GeneInHitList": 275.0, "Category": "GO Biological Processes", "LogP": -2.5548072265830797, "_RANK_": 1.0, "FirstInGroupByEnrichment": 1.0, "_LogP_MyList": -2.5548072265830797, "_TotalGeneInLibrary": 19148.0, "_GeneInGO": 20.0, "shared_name": "23", "Gene": "GO:0090421", "_MEMBER_MyList": 1.0, "STDV_InGO": 0.6263917636933295, "_COUNT_001": 3.0, "SUID": 6926367, "id_original": "23", "selected": false, "Log_q_value_": 0.0, "canonicalName": "GO:0090421", "CategoryID": 19.0, "Z_score": 5.100927633318559, "EvidenceCutoff": 0.0, "PARENT_GO": "19_GO:0032502 developmental process", "FirstInGroupByLogP": 1.0, "GROUP_ID": 6.0, "name": "23", "BestEnrichmentInGroup": 10.444363636363637, "CLUSTER_LABEL": "embryonic meristem initiation", "GeneID": "820936|834868|844388", "GiniIndex": 0.0, "_InGO": 1.0909090909090908, "_COUNT_001_PCT": 100.0}, "position": {"x": 381.90238591505647, "y": 374.9853738607126}, "selected": false}, {"data": {"id": "6926366", "Enrichment": 3.0848331415420023, "BestLogPInGroup": -2.100507871326011, "_PATTERN_": "M1", "_GeneInGOAndHitList": 7.0, "Hits": "AT3G28715|CAX3|ABCI8|GLUR2|AT5G09830|ECA4|NRAMP1", "Description": "cellular cation homeostasis", "_GeneInHitList": 275.0, "Category": "GO Biological Processes", "LogP": -2.100507871326011, "_RANK_": 1.0, "FirstInGroupByEnrichment": 1.0, "_LogP_MyList": -2.100507871326011, "_TotalGeneInLibrary": 19148.0, "_GeneInGO": 158.0, "shared_name": "22", "Gene": "GO:0030003", "_MEMBER_MyList": 1.0, "STDV_InGO": 0.9497676571427721, "_COUNT_001": 7.0, "SUID": 6926366, "id_original": "22", "selected": false, "Log_q_value_": 0.0, "canonicalName": "GO:0030003", "CategoryID": 19.0, "Z_score": 3.176388455341686, "EvidenceCutoff": 0.0, "PARENT_GO": "19_GO:0065007 biological regulation", "FirstInGroupByLogP": 1.0, "GROUP_ID": 11.0, "name": "22", "BestEnrichmentInGroup": 3.0848331415420023, "CLUSTER_LABEL": "cellular cation homeostasis", "GeneID": "822503|824349|825814|829682|830843|837280|844422", "GiniIndex": 0.0, "_InGO": 2.5454545454545454, "_COUNT_001_PCT": 100.0}, "position": {"x": 584.9198381550467, "y": 374.9853738607126}, "selected": false}, {"data": {"id": "6926365", "Enrichment": 8.24555023923445, "BestLogPInGroup": -5.853245908232918, "_PATTERN_": "M1", "_GeneInGOAndHitList": 9.0, "Hits": "psbB|psbE|petA|psaA|psaB|psbC|atpH|atpA|psbK", "Description": "Photosynthesis", "_GeneInHitList": 275.0, "Category": "KEGG Pathway", "LogP": -5.853245908232918, "_RANK_": 1.0, "FirstInGroupByEnrichment": 1.0, "_LogP_MyList": -5.853245908232918, "_TotalGeneInLibrary": 19148.0, "_GeneInGO": 76.0, "shared_name": "21", "Gene": "ath00195", "_MEMBER_MyList": 1.0, "STDV_InGO": 1.0729093556071554, "_COUNT_001": 9.0, "SUID": 6926365, "id_original": "21", "selected": false, "Log_q_value_": -2.355763370865547, "canonicalName": "ath00195", "CategoryID": 24.0, "Z_score": 7.63969982469063, "EvidenceCutoff": 0.0, "PARENT_GO": "", "FirstInGroupByLogP": 1.0, "GROUP_ID": 1.0, "name": "21", "BestEnrichmentInGroup": 8.24555023923445, "CLUSTER_LABEL": "Photosynthesis", "GeneID": "844733|844745|844748|844768|844770|844773|844788|844790|844795", "GiniIndex": 0.0, "_InGO": 3.272727272727273, "_COUNT_001_PCT": 100.0}, "position": {"x": 275.867481435076, "y": 482.7075418294626}, "selected": false}, {"data": {"id": "6926364", "Enrichment": 10.315420875420875, "BestLogPInGroup": -3.2494735772810848, "_PATTERN_": "M1", "_GeneInGOAndHitList": 4.0, "Hits": "MAT3|TAT7|SPDS1|SPDS2", "Description": "Methionine salvage pathway", "_GeneInHitList": 275.0, "Category": "KEGG Pathway", "LogP": -3.2494735772810848, "_RANK_": 1.0, "FirstInGroupByEnrichment": 1.0, "_LogP_MyList": -3.2494735772810848, "_TotalGeneInLibrary": 19148.0, "_GeneInGO": 27.0, "shared_name": "20", "Gene": "M00034", "_MEMBER_MyList": 1.0, "STDV_InGO": 0.7219640962495839, "_COUNT_001": 4.0, "SUID": 6926364, "id_original": "20", "selected": false, "Log_q_value_": -0.23243406593380733, "canonicalName": "M00034", "CategoryID": 24.0, "Z_score": 5.846895182018132, "EvidenceCutoff": 0.0, "PARENT_GO": "", "FirstInGroupByLogP": 1.0, "GROUP_ID": 3.0, "name": "20", "BestEnrichmentInGroup": 10.315420875420875, "CLUSTER_LABEL": "Methionine salvage pathway", "GeneID": "818260|835480|838993|843367", "GiniIndex": 0.0, "_InGO": 1.4545454545454546, "_COUNT_001_PCT": 100.0}, "position": {"x": 586.0878564961112, "y": 60.92204988610325}, "selected": false}, {"data": {"id": "6926363", "Enrichment": 9.604012539184952, "BestLogPInGroup": -3.127856611973215, "_PATTERN_": "M1", "_GeneInGOAndHitList": 4.0, "Hits": "AT2G36580|ADK|ADSS|NDPK1", "Description": "Adenine ribonucleotide biosynthesis, IMP => ADP,ATP", "_GeneInHitList": 275.0, "Category": "KEGG Pathway", "LogP": -3.127856611973215, "_RANK_": 1.0, "FirstInGroupByEnrichment": 1.0, "_LogP_MyList": -3.127856611973215, "_TotalGeneInLibrary": 19148.0, "_GeneInGO": 29.0, "shared_name": "19", "Gene": "M00049", "_MEMBER_MyList": 1.0, "STDV_InGO": 0.7219640962495839, "_COUNT_001": 4.0, "SUID": 6926363, "id_original": "19", "selected": false, "Log_q_value_": -0.23243406593380733, "canonicalName": "M00049", "CategoryID": 24.0, "Z_score": 5.597108072200903, "EvidenceCutoff": 0.0, "PARENT_GO": "", "FirstInGroupByLogP": 1.0, "GROUP_ID": 4.0, "name": "19", "BestEnrichmentInGroup": 9.604012539184952, "CLUSTER_LABEL": "Adenine ribonucleotide biosynthesis, IMP => ADP,ATP", "GeneID": "818231|818302|824930|826515", "GiniIndex": 0.0, "_InGO": 1.4545454545454546, "_COUNT_001_PCT": 100.0}, "position": {"x": 386.91769048048616, "y": 184.7748941243845}, "selected": false}, {"data": {"id": "6926362", "Enrichment": 4.144588744588744, "BestLogPInGroup": -2.1406169832066864, "_PATTERN_": "M1", "_GeneInGOAndHitList": 5.0, "Hits": "SVP|NOV|CAK1AT|RR10|OBE2", "Description": "maintenance of cell number", "_GeneInHitList": 275.0, "Category": "GO Biological Processes", "LogP": -2.1406169832066864, "_RANK_": 1.0, "FirstInGroupByEnrichment": 0.0, "_LogP_MyList": -2.1406169832066864, "_TotalGeneInLibrary": 19148.0, "_GeneInGO": 84.0, "shared_name": "18", "Gene": "GO:0098727", "_MEMBER_MyList": 1.0, "STDV_InGO": 0.8056897591374506, "_COUNT_001": 5.0, "SUID": 6926362, "id_original": "18", "selected": false, "Log_q_value_": 0.0, "canonicalName": "GO:0098727", "CategoryID": 19.0, "Z_score": 3.4865245660337, "EvidenceCutoff": 0.0, "PARENT_GO": "19_GO:0032502 developmental process", "FirstInGroupByLogP": 0.0, "GROUP_ID": 10.0, "name": "18", "BestEnrichmentInGroup": 4.144588744588744, "CLUSTER_LABEL": " ", "GeneID": "816787|827009|829019|829322|834868", "GiniIndex": 0.0, "_InGO": 1.8181818181818181, "_COUNT_001_PCT": 100.0}, "position": {"x": 173.54589101149202, "y": 482.724723225947}, "selected": false}, {"data": {"id": "6926361", "Enrichment": 5.1577104377104375, "BestLogPInGroup": -2.21432999247736, "_PATTERN_": "M1", "_GeneInGOAndHitList": 4.0, "Hits": "GLB1|RR10|TT4|PR5", "Description": "anthocyanin-containing compound metabolic process", "_GeneInHitList": 275.0, "Category": "GO Biological Processes", "LogP": -2.125056700662817, "_RANK_": 1.0, "FirstInGroupByEnrichment": 0.0, "_LogP_MyList": -2.125056700662817, "_TotalGeneInLibrary": 19148.0, "_GeneInGO": 54.0, "shared_name": "17", "Gene": "GO:0046283", "_MEMBER_MyList": 1.0, "STDV_InGO": 0.7219640962495839, "_COUNT_001": 4.0, "SUID": 6926361, "id_original": "17", "selected": false, "Log_q_value_": 0.0, "canonicalName": "GO:0046283", "CategoryID": 19.0, "Z_score": 3.693166658672925, "EvidenceCutoff": 0.0, "PARENT_GO": "19_GO:0008152 metabolic process", "FirstInGroupByLogP": 0.0, "GROUP_ID": 9.0, "name": "17", "BestEnrichmentInGroup": 7.4602597402597395, "CLUSTER_LABEL": " ", "GeneID": "828213|829322|831241|843842", "GiniIndex": 0.0, "_InGO": 1.4545454545454546, "_COUNT_001_PCT": 100.0}, "position": {"x": -10.17494562791228, "y": 141.9565748037058}, "selected": false}, {"data": {"id": "6926360", "Enrichment": 7.4602597402597395, "BestLogPInGroup": -2.21432999247736, "_PATTERN_": "M1", "_GeneInGOAndHitList": 3.0, "Hits": "RR10|TT4|PR5", "Description": "regulation of anthocyanin metabolic process", "_GeneInHitList": 275.0, "Category": "GO Biological Processes", "LogP": -2.133055011733984, "_RANK_": 1.0, "FirstInGroupByEnrichment": 0.0, "_LogP_MyList": -2.133055011733984, "_TotalGeneInLibrary": 19148.0, "_GeneInGO": 28.0, "shared_name": "16", "Gene": "GO:0031537", "_MEMBER_MyList": 1.0, "STDV_InGO": 0.6263917636933295, "_COUNT_001": 3.0, "SUID": 6926360, "id_original": "16", "selected": false, "Log_q_value_": 0.0, "canonicalName": "GO:0031537", "CategoryID": 19.0, "Z_score": 4.129346215633131, "EvidenceCutoff": 0.0, "PARENT_GO": "19_GO:0050789 regulation of biological process", "FirstInGroupByLogP": 0.0, "GROUP_ID": 9.0, "name": "16", "BestEnrichmentInGroup": 7.4602597402597395, "CLUSTER_LABEL": " ", "GeneID": "829322|831241|843842", "GiniIndex": 0.0, "_InGO": 1.0909090909090908, "_COUNT_001_PCT": 100.0}, "position": {"x": 78.98949834181428, "y": 168.9825757802683}, "selected": false}, {"data": {"id": "6926359", "Enrichment": 3.206602870813397, "BestLogPInGroup": -2.21432999247736, "_PATTERN_": "M1", "_GeneInGOAndHitList": 7.0, "Hits": "GLB1|RR10|TT4|BETA-OHASE 2|OMT1|CYP97A3|PR5", "Description": "pigment biosynthetic process", "_GeneInHitList": 275.0, "Category": "GO Biological Processes", "LogP": -2.1893252395476606, "_RANK_": 1.0, "FirstInGroupByEnrichment": 0.0, "_LogP_MyList": -2.1893252395476606, "_TotalGeneInLibrary": 19148.0, "_GeneInGO": 152.0, "shared_name": "15", "Gene": "GO:0046148", "_MEMBER_MyList": 1.0, "STDV_InGO": 0.9497676571427721, "_COUNT_001": 7.0, "SUID": 6926359, "id_original": "15", "selected": false, "Log_q_value_": 0.0, "canonicalName": "GO:0046148", "CategoryID": 19.0, "Z_score": 3.2969407163689683, "EvidenceCutoff": 0.0, "PARENT_GO": "19_GO:0008152 metabolic process", "FirstInGroupByLogP": 0.0, "GROUP_ID": 9.0, "name": "15", "BestEnrichmentInGroup": 7.4602597402597395, "CLUSTER_LABEL": " ", "GeneID": "828213|829322|831241|835334|835504|840067|843842", "GiniIndex": 0.0, "_InGO": 2.5454545454545454, "_COUNT_001_PCT": 100.0}, "position": {"x": 47.66880437208772, "y": 259.5863355458933}, "selected": false}, {"data": {"id": "6926358", "Enrichment": 2.3145404180307225, "BestLogPInGroup": -2.2894527395765785, "_PATTERN_": "M1", "_GeneInGOAndHitList": 12.0, "Hits": "AT2G01220|AT2G36580|RSH2|ADSS|NDPK1|AT4G19180|UGP2|TRM10|AT5G55070|NADK2|AT1G30680|dNK", "Description": "nucleobase-containing small molecule metabolic process", "_GeneInHitList": 275.0, "Category": "GO Biological Processes", "LogP": -2.2073603350604247, "_RANK_": 1.0, "FirstInGroupByEnrichment": 0.0, "_LogP_MyList": -2.2073603350604247, "_TotalGeneInLibrary": 19148.0, "_GeneInGO": 361.0, "shared_name": "14", "Gene": "GO:0055086", "_MEMBER_MyList": 1.0, "STDV_InGO": 1.2318829844806862, "_COUNT_001": 12.0, "SUID": 6926358, "id_original": "14", "selected": false, "Log_q_value_": 0.0, "canonicalName": "GO:0055086", "CategoryID": 19.0, "Z_score": 3.04365254262161, "EvidenceCutoff": 0.0, "PARENT_GO": "19_GO:0008152 metabolic process", "FirstInGroupByLogP": 0.0, "GROUP_ID": 8.0, "name": "14", "BestEnrichmentInGroup": 2.6275128644939962, "CLUSTER_LABEL": " ", "GeneID": "814650|818231|820619|824930|826515|827656|831596|834819|835598|838766|839948|843535", "GiniIndex": 0.0, "_InGO": 4.363636363636363, "_COUNT_001_PCT": 100.0}, "position": {"x": 348.52718755079866, "y": 60.92204988610325}, "selected": false}, {"data": {"id": "6926357", "Enrichment": 4.973506493506493, "BestLogPInGroup": -2.5042538617331114, "_PATTERN_": "M1", "_GeneInGOAndHitList": 4.0, "Hits": "ELI3-1|CAD9|OMT1|LAC17", "Description": "lignin biosynthetic process", "_GeneInHitList": 275.0, "Category": "GO Biological Processes", "LogP": -2.069737967115568, "_RANK_": 1.0, "FirstInGroupByEnrichment": 0.0, "_LogP_MyList": -2.069737967115568, "_TotalGeneInLibrary": 19148.0, "_GeneInGO": 56.0, "shared_name": "13", "Gene": "GO:0009809", "_MEMBER_MyList": 1.0, "STDV_InGO": 0.7219640962495839, "_COUNT_001": 4.0, "SUID": 6926357, "id_original": "13", "selected": false, "Log_q_value_": 0.0, "canonicalName": "GO:0009809", "CategoryID": 19.0, "Z_score": 3.5944998790942924, "EvidenceCutoff": 0.0, "PARENT_GO": "19_GO:0008152 metabolic process", "FirstInGroupByLogP": 0.0, "GROUP_ID": 7.0, "name": "13", "BestEnrichmentInGroup": 5.04558629776021, "CLUSTER_LABEL": " ", "GeneID": "829954|830088|835504|836124", "GiniIndex": 0.0, "_InGO": 1.4545454545454546, "_COUNT_001_PCT": 100.0}, "position": {"x": -39.706287180646626, "y": 464.1798318685251}, "selected": false}, {"data": {"id": "6926356", "Enrichment": 3.9788051948051946, "BestLogPInGroup": -2.5042538617331114, "_PATTERN_": "M1", "_GeneInGOAndHitList": 6.0, "Hits": "ELI3-1|MYB4|CAD9|TT4|OMT1|LAC17", "Description": "phenylpropanoid biosynthetic process", "_GeneInHitList": 275.0, "Category": "GO Biological Processes", "LogP": -2.388732021968289, "_RANK_": 1.0, "FirstInGroupByEnrichment": 0.0, "_LogP_MyList": -2.388732021968289, "_TotalGeneInLibrary": 19148.0, "_GeneInGO": 105.0, "shared_name": "12", "Gene": "GO:0009699", "_MEMBER_MyList": 1.0, "STDV_InGO": 0.880952970787484, "_COUNT_001": 6.0, "SUID": 6926356, "id_original": "12", "selected": false, "Log_q_value_": 0.0, "canonicalName": "GO:0009699", "CategoryID": 19.0, "Z_score": 3.6945820337066317, "EvidenceCutoff": 0.0, "PARENT_GO": "19_GO:0008152 metabolic process", "FirstInGroupByLogP": 0.0, "GROUP_ID": 7.0, "name": "12", "BestEnrichmentInGroup": 5.04558629776021, "CLUSTER_LABEL": " ", "GeneID": "829954|830018|830088|831241|835504|836124", "GiniIndex": 0.0, "_InGO": 2.1818181818181817, "_COUNT_001_PCT": 100.0}, "position": {"x": 49.505661214128764, "y": 488.2027963460642}, "selected": false}, {"data": {"id": "6926355", "Enrichment": 3.557690776376908, "BestLogPInGroup": -2.5042538617331114, "_PATTERN_": "M1", "_GeneInGOAndHitList": 7.0, "Hits": "UGT72E1|ELI3-1|MYB4|CAD9|TT4|OMT1|LAC17", "Description": "phenylpropanoid metabolic process", "_GeneInHitList": 275.0, "Category": "GO Biological Processes", "LogP": -2.433713482494367, "_RANK_": 1.0, "FirstInGroupByEnrichment": 0.0, "_LogP_MyList": -2.433713482494367, "_TotalGeneInLibrary": 19148.0, "_GeneInGO": 137.0, "shared_name": "11", "Gene": "GO:0009698", "_MEMBER_MyList": 1.0, "STDV_InGO": 0.9497676571427721, "_COUNT_001": 7.0, "SUID": 6926355, "id_original": "11", "selected": false, "Log_q_value_": 0.0, "canonicalName": "GO:0009698", "CategoryID": 19.0, "Z_score": 3.626620278232829, "EvidenceCutoff": 0.0, "PARENT_GO": "19_GO:0008152 metabolic process", "FirstInGroupByLogP": 0.0, "GROUP_ID": 7.0, "name": "11", "BestEnrichmentInGroup": 5.04558629776021, "CLUSTER_LABEL": " ", "GeneID": "824238|829954|830018|830088|831241|835504|836124", "GiniIndex": 0.0, "_InGO": 2.5454545454545454, "_COUNT_001_PCT": 100.0}, "position": {"x": 73.54589101149202, "y": 399.1347574056345}, "selected": false}, {"data": {"id": "6926354", "Enrichment": 6.962909090909091, "BestLogPInGroup": -2.5548072265830797, "_PATTERN_": "M1", "_GeneInGOAndHitList": 3.0, "Hits": "TPR2|OBE2|TPR1", "Description": "embryonic meristem development", "_GeneInHitList": 275.0, "Category": "GO Biological Processes", "LogP": -2.049011029929046, "_RANK_": 1.0, "FirstInGroupByEnrichment": 0.0, "_LogP_MyList": -2.049011029929046, "_TotalGeneInLibrary": 19148.0, "_GeneInGO": 30.0, "shared_name": "10", "Gene": "GO:0048508", "_MEMBER_MyList": 1.0, "STDV_InGO": 0.6263917636933295, "_COUNT_001": 3.0, "SUID": 6926354, "id_original": "10", "selected": false, "Log_q_value_": 0.0, "canonicalName": "GO:0048508", "CategoryID": 19.0, "Z_score": 3.9454253673777178, "EvidenceCutoff": 0.0, "PARENT_GO": "19_GO:0022414 reproductive process", "FirstInGroupByLogP": 0.0, "GROUP_ID": 6.0, "name": "10", "BestEnrichmentInGroup": 10.444363636363637, "CLUSTER_LABEL": " ", "GeneID": "820936|834868|844388", "GiniIndex": 0.0, "_InGO": 1.0909090909090908, "_COUNT_001_PCT": 100.0}, "position": {"x": 378.88493367506624, "y": 482.7075418294626}, "selected": false}, {"data": {"id": "6926353", "Enrichment": 8.355490909090909, "BestLogPInGroup": -2.5548072265830797, "_PATTERN_": "M1", "_GeneInGOAndHitList": 3.0, "Hits": "AT2G01220|RSR4|NADK2", "Description": "pyridine-containing compound metabolic process", "_GeneInHitList": 275.0, "Category": "GO Biological Processes", "LogP": -2.2729385609756503, "_RANK_": 1.0, "FirstInGroupByEnrichment": 0.0, "_LogP_MyList": -2.2729385609756503, "_TotalGeneInLibrary": 19148.0, "_GeneInGO": 25.0, "shared_name": "9", "Gene": "GO:0072524", "_MEMBER_MyList": 1.0, "STDV_InGO": 0.6263917636933295, "_COUNT_001": 3.0, "SUID": 6926353, "id_original": "9", "selected": false, "Log_q_value_": 0.0, "canonicalName": "GO:0072524", "CategoryID": 19.0, "Z_score": 4.442218336795302, "EvidenceCutoff": 0.0, "PARENT_GO": "19_GO:0008152 metabolic process", "FirstInGroupByLogP": 0.0, "GROUP_ID": 5.0, "name": "9", "BestEnrichmentInGroup": 10.444363636363637, "CLUSTER_LABEL": " ", "GeneID": "814650|831738|838766", "GiniIndex": 0.0, "_InGO": 1.0909090909090908, "_COUNT_001_PCT": 100.0}, "position": {"x": 481.90238591505647, "y": 482.7075418294626}, "selected": false}, {"data": {"id": "6926352", "Enrichment": 3.5479791546033583, "BestLogPInGroup": -3.127856611973215, "_PATTERN_": "M1", "_GeneInGOAndHitList": 8.0, "Hits": "AT2G36580|ADK|ADSS|AT4G04880|NDPK1|NRPB6A|NRPA2|rpoC2", "Description": "Purine metabolism", "_GeneInHitList": 275.0, "Category": "KEGG Pathway", "LogP": -2.703029645070457, "_RANK_": 1.0, "FirstInGroupByEnrichment": 0.0, "_LogP_MyList": -2.703029645070457, "_TotalGeneInLibrary": 19148.0, "_GeneInGO": 157.0, "shared_name": "8", "Gene": "ko00230", "_MEMBER_MyList": 1.0, "STDV_InGO": 1.0134482647991918, "_COUNT_001": 8.0, "SUID": 6926352, "id_original": "8", "selected": false, "Log_q_value_": 0.0, "canonicalName": "ko00230", "CategoryID": 24.0, "Z_score": 3.8696173853229117, "EvidenceCutoff": 0.0, "PARENT_GO": "", "FirstInGroupByLogP": 0.0, "GROUP_ID": 4.0, "name": "8", "BestEnrichmentInGroup": 9.604012539184952, "CLUSTER_LABEL": " ", "GeneID": "818231|818302|824930|825826|826515|835269|839872|844785", "GiniIndex": 0.0, "_InGO": 2.909090909090909, "_COUNT_001_PCT": 100.0}, "position": {"x": 267.09954472853303, "y": 234.24893129479466}, "selected": false}, {"data": {"id": "6926351", "Enrichment": 3.5479791546033583, "BestLogPInGroup": -3.127856611973215, "_PATTERN_": "M1", "_GeneInGOAndHitList": 8.0, "Hits": "AT2G36580|ADK|ADSS|AT4G04880|NDPK1|NRPB6A|NRPA2|rpoC2", "Description": "Purine metabolism", "_GeneInHitList": 275.0, "Category": "KEGG Pathway", "LogP": -2.703029645070457, "_RANK_": 1.0, "FirstInGroupByEnrichment": 0.0, "_LogP_MyList": -2.703029645070457, "_TotalGeneInLibrary": 19148.0, "_GeneInGO": 157.0, "shared_name": "7", "Gene": "ath00230", "_MEMBER_MyList": 1.0, "STDV_InGO": 1.0134482647991918, "_COUNT_001": 8.0, "SUID": 6926351, "id_original": "7", "selected": false, "Log_q_value_": 0.0, "canonicalName": "ath00230", "CategoryID": 24.0, "Z_score": 3.8696173853229117, "EvidenceCutoff": 0.0, "PARENT_GO": "", "FirstInGroupByLogP": 0.0, "GROUP_ID": 4.0, "name": "7", "BestEnrichmentInGroup": 9.604012539184952, "CLUSTER_LABEL": " ", "GeneID": "818231|818302|824930|825826|826515|835269|839872|844785", "GiniIndex": 0.0, "_InGO": 2.909090909090909, "_COUNT_001_PCT": 100.0}, "position": {"x": 353.75326176954866, "y": 274.9853738607126}, "selected": false}, {"data": {"id": "6926350", "Enrichment": 9.604012539184952, "BestLogPInGroup": -3.127856611973215, "_PATTERN_": "M1", "_GeneInGOAndHitList": 4.0, "Hits": "AT2G36580|ADK|ADSS|NDPK1", "Description": "Adenine ribonucleotide biosynthesis, IMP => ADP,ATP", "_GeneInHitList": 275.0, "Category": "KEGG Pathway", "LogP": -3.127856611973215, "_RANK_": 1.0, "FirstInGroupByEnrichment": 0.0, "_LogP_MyList": -3.127856611973215, "_TotalGeneInLibrary": 19148.0, "_GeneInGO": 29.0, "shared_name": "6", "Gene": "ath_M00049", "_MEMBER_MyList": 1.0, "STDV_InGO": 0.7219640962495839, "_COUNT_001": 4.0, "SUID": 6926350, "id_original": "6", "selected": false, "Log_q_value_": -0.23243406593380733, "canonicalName": "ath_M00049", "CategoryID": 24.0, "Z_score": 5.597108072200903, "EvidenceCutoff": 0.0, "PARENT_GO": "", "FirstInGroupByLogP": 0.0, "GROUP_ID": 4.0, "name": "6", "BestEnrichmentInGroup": 9.604012539184952, "CLUSTER_LABEL": " ", "GeneID": "818231|818302|824930|826515", "GiniIndex": 0.0, "_InGO": 1.4545454545454546, "_COUNT_001_PCT": 100.0}, "position": {"x": 315.2302515156424, "y": 151.1035531820017}, "selected": false}, {"data": {"id": "6926349", "Enrichment": 3.7637346437346437, "BestLogPInGroup": -3.2494735772810848, "_PATTERN_": "M1", "_GeneInGOAndHitList": 6.0, "Hits": "MAT3|CMT2|AGT2|TAT7|SPDS1|SPDS2", "Description": "Cysteine and methionine metabolism", "_GeneInHitList": 275.0, "Category": "KEGG Pathway", "LogP": -2.271253430659819, "_RANK_": 1.0, "FirstInGroupByEnrichment": 0.0, "_LogP_MyList": -2.271253430659819, "_TotalGeneInLibrary": 19148.0, "_GeneInGO": 111.0, "shared_name": "5", "Gene": "ko00270", "_MEMBER_MyList": 1.0, "STDV_InGO": 0.880952970787484, "_COUNT_001": 6.0, "SUID": 6926349, "id_original": "5", "selected": false, "Log_q_value_": 0.0, "canonicalName": "ko00270", "CategoryID": 24.0, "Z_score": 3.52496510866174, "EvidenceCutoff": 0.0, "PARENT_GO": "", "FirstInGroupByLogP": 0.0, "GROUP_ID": 3.0, "name": "5", "BestEnrichmentInGroup": 10.315420875420875, "CLUSTER_LABEL": " ", "GeneID": "818260|827640|830120|835480|838993|843367", "GiniIndex": 0.0, "_InGO": 2.1818181818181817, "_COUNT_001_PCT": 100.0}, "position": {"x": 610.9971582539237, "y": 190.13945711266575}, "selected": false}, {"data": {"id": "6926348", "Enrichment": 3.7637346437346437, "BestLogPInGroup": -3.2494735772810848, "_PATTERN_": "M1", "_GeneInGOAndHitList": 6.0, "Hits": "MAT3|CMT2|AGT2|TAT7|SPDS1|SPDS2", "Description": "Cysteine and methionine metabolism", "_GeneInHitList": 275.0, "Category": "KEGG Pathway", "LogP": -2.271253430659819, "_RANK_": 1.0, "FirstInGroupByEnrichment": 0.0, "_LogP_MyList": -2.271253430659819, "_TotalGeneInLibrary": 19148.0, "_GeneInGO": 111.0, "shared_name": "4", "Gene": "ath00270", "_MEMBER_MyList": 1.0, "STDV_InGO": 0.880952970787484, "_COUNT_001": 6.0, "SUID": 6926348, "id_original": "4", "selected": false, "Log_q_value_": 0.0, "canonicalName": "ath00270", "CategoryID": 24.0, "Z_score": 3.52496510866174, "EvidenceCutoff": 0.0, "PARENT_GO": "", "FirstInGroupByLogP": 0.0, "GROUP_ID": 3.0, "name": "4", "BestEnrichmentInGroup": 10.315420875420875, "CLUSTER_LABEL": " ", "GeneID": "818260|827640|830120|835480|838993|843367", "GiniIndex": 0.0, "_InGO": 2.1818181818181817, "_COUNT_001_PCT": 100.0}, "position": {"x": 663.9671442158377, "y": 110.8427652181345}, "selected": false}, {"data": {"id": "6926347", "Enrichment": 10.315420875420875, "BestLogPInGroup": -3.2494735772810848, "_PATTERN_": "M1", "_GeneInGOAndHitList": 4.0, "Hits": "MAT3|TAT7|SPDS1|SPDS2", "Description": "Methionine salvage pathway", "_GeneInHitList": 275.0, "Category": "KEGG Pathway", "LogP": -3.2494735772810848, "_RANK_": 1.0, "FirstInGroupByEnrichment": 0.0, "_LogP_MyList": -3.2494735772810848, "_TotalGeneInLibrary": 19148.0, "_GeneInGO": 27.0, "shared_name": "3", "Gene": "ath_M00034", "_MEMBER_MyList": 1.0, "STDV_InGO": 0.7219640962495839, "_COUNT_001": 4.0, "SUID": 6926347, "id_original": "3", "selected": false, "Log_q_value_": -0.23243406593380733, "canonicalName": "ath_M00034", "CategoryID": 24.0, "Z_score": 5.846895182018132, "EvidenceCutoff": 0.0, "PARENT_GO": "", "FirstInGroupByLogP": 0.0, "GROUP_ID": 3.0, "name": "3", "BestEnrichmentInGroup": 10.315420875420875, "CLUSTER_LABEL": " ", "GeneID": "818260|835480|838993|843367", "GiniIndex": 0.0, "_InGO": 1.4545454545454546, "_COUNT_001_PCT": 100.0}, "position": {"x": 535.1289941914237, "y": 137.36556184899388}, "selected": false}, {"data": {"id": "6926346", "Enrichment": 4.3860844667143875, "BestLogPInGroup": -4.0719456944631505, "_PATTERN_": "M1", "_GeneInGOAndHitList": 8.0, "Hits": "AT3G17800|MYB4|TT4|RSR4|UBQ3|AT5G26680|DDB2|PR5", "Description": "response to UV", "_GeneInHitList": 275.0, "Category": "GO Biological Processes", "LogP": -3.2991737199777122, "_RANK_": 1.0, "FirstInGroupByEnrichment": 0.0, "_LogP_MyList": -3.2991737199777122, "_TotalGeneInLibrary": 19148.0, "_GeneInGO": 127.0, "shared_name": "2", "Gene": "GO:0009411", "_MEMBER_MyList": 1.0, "STDV_InGO": 1.0134482647991918, "_COUNT_001": 8.0, "SUID": 6926346, "id_original": "2", "selected": false, "Log_q_value_": -0.23243406593380733, "canonicalName": "GO:0009411", "CategoryID": 19.0, "Z_score": 4.621460237711092, "EvidenceCutoff": 0.0, "PARENT_GO": "19_GO:0050896 response to stimulus", "FirstInGroupByLogP": 0.0, "GROUP_ID": 2.0, "name": "2", "BestEnrichmentInGroup": 6.676762141967622, "CLUSTER_LABEL": " ", "GeneID": "821048|830018|831241|831738|831899|832721|835990|843842", "GiniIndex": 0.0, "_InGO": 2.909090909090909, "_COUNT_001_PCT": 100.0}, "position": {"x": 167.09954472853303, "y": 98.63766611229954}, "selected": false}, {"data": {"id": "6926345", "Enrichment": 8.24555023923445, "BestLogPInGroup": -5.853245908232918, "_PATTERN_": "M1", "_GeneInGOAndHitList": 9.0, "Hits": "psbB|psbE|petA|psaA|psaB|psbC|atpH|atpA|psbK", "Description": "Photosynthesis", "_GeneInHitList": 275.0, "Category": "KEGG Pathway", "LogP": -5.853245908232918, "_RANK_": 1.0, "FirstInGroupByEnrichment": 0.0, "_LogP_MyList": -5.853245908232918, "_TotalGeneInLibrary": 19148.0, "_GeneInGO": 76.0, "shared_name": "1", "Gene": "ko00195", "_MEMBER_MyList": 1.0, "STDV_InGO": 1.0729093556071554, "_COUNT_001": 9.0, "SUID": 6926345, "id_original": "1", "selected": false, "Log_q_value_": -2.355763370865547, "canonicalName": "ko00195", "CategoryID": 24.0, "Z_score": 7.63969982469063, "EvidenceCutoff": 0.0, "PARENT_GO": "", "FirstInGroupByLogP": 0.0, "GROUP_ID": 1.0, "name": "1", "BestEnrichmentInGroup": 8.24555023923445, "CLUSTER_LABEL": " ", "GeneID": "844733|844745|844748|844768|844770|844773|844788|844790|844795", "GiniIndex": 0.0, "_InGO": 3.272727272727273, "_COUNT_001_PCT": 100.0}, "position": {"x": 278.88493367506624, "y": 374.9853738607126}, "selected": false}], "edges": [{"data": {"id": "6926410", "source": "6926374", "target": "6926362", "SCORE": 1.0, "shared_interaction": "Direct", "source_original": "30", "Name_B": "GO:0098727", "Name_A": "GO:0019827", "target_original": "18", "Gene_B": "GO:0098727", "interaction": "Direct", "SUID": 6926410, "TYPE": "Direct", "Gene_A": "GO:0019827", "BEND_MAP_ID": 6926410, "selected": false}, "selected": false}, {"data": {"id": "6926378", "source": "6926373", "target": "6926361", "SCORE": 0.3104477612008223, "shared_interaction": "Direct", "source_original": "29", "Name_B": "GO:0046283", "Name_A": "GO:0010224", "target_original": "17", "Gene_B": "GO:0046283", "interaction": "Direct", "SUID": 6926378, "TYPE": "Direct", "Gene_A": "GO:0010224", "BEND_MAP_ID": 6926378, "selected": false}, "selected": false}, {"data": {"id": "6926377", "source": "6926373", "target": "6926360", "SCORE": 0.35922330097771726, "shared_interaction": "Direct", "source_original": "29", "Name_B": "GO:0031537", "Name_A": "GO:0010224", "target_original": "16", "Gene_B": "GO:0031537", "interaction": "Direct", "SUID": 6926377, "TYPE": "Direct", "Gene_A": "GO:0010224", "BEND_MAP_ID": 6926377, "selected": false}, "selected": false}, {"data": {"id": "6926413", "source": "6926371", "target": "6926371", "SCORE": 1.0, "shared_interaction": "Direct", "source_original": "27", "Name_B": "GO:0042026", "Name_A": "GO:0042026", "target_original": "27", "Gene_B": "GO:0042026", "interaction": "Direct", "SUID": 6926413, "TYPE": "Direct", "Gene_A": "GO:0042026", "BEND_MAP_ID": 6926413, "selected": false}, "selected": false}, {"data": {"id": "6926407", "source": "6926370", "target": "6926361", "SCORE": 0.637362637365925, "shared_interaction": "Direct", "source_original": "26", "Name_B": "GO:0046283", "Name_A": "GO:0042440", "target_original": "17", "Gene_B": "GO:0046283", "interaction": "Direct", "SUID": 6926407, "TYPE": "Direct", "Gene_A": "GO:0042440", "BEND_MAP_ID": 6926407, "selected": false}, "selected": false}, {"data": {"id": "6926405", "source": "6926370", "target": "6926359", "SCORE": 0.9248291571759637, "shared_interaction": "Direct", "source_original": "26", "Name_B": "GO:0046148", "Name_A": "GO:0042440", "target_original": "15", "Gene_B": "GO:0046148", "interaction": "Direct", "SUID": 6926405, "TYPE": "Direct", "Gene_A": "GO:0042440", "BEND_MAP_ID": 6926405, "selected": false}, "selected": false}, {"data": {"id": "6926403", "source": "6926369", "target": "6926358", "SCORE": 0.8910891089114842, "shared_interaction": "Direct", "source_original": "25", "Name_B": "GO:0055086", "Name_A": "GO:0006753", "target_original": "14", "Gene_B": "GO:0055086", "interaction": "Direct", "SUID": 6926403, "TYPE": "Direct", "Gene_A": "GO:0006753", "BEND_MAP_ID": 6926403, "selected": false}, "selected": false}, {"data": {"id": "6926392", "source": "6926369", "target": "6926350", "SCORE": 0.37440758294328075, "shared_interaction": "Direct", "source_original": "25", "Name_B": "ath_M00049", "Name_A": "GO:0006753", "target_original": "6", "Gene_B": "ath_M00049", "interaction": "Direct", "SUID": 6926392, "TYPE": "Direct", "Gene_A": "GO:0006753", "BEND_MAP_ID": 6926392, "selected": false}, "selected": false}, {"data": {"id": "6926388", "source": "6926369", "target": "6926363", "SCORE": 0.37440758294328075, "shared_interaction": "Direct", "source_original": "25", "Name_B": "M00049", "Name_A": "GO:0006753", "target_original": "19", "Gene_B": "M00049", "interaction": "Direct", "SUID": 6926388, "TYPE": "Direct", "Gene_A": "GO:0006753", "BEND_MAP_ID": 6926388, "selected": false}, "selected": false}, {"data": {"id": "6926399", "source": "6926368", "target": "6926357", "SCORE": 0.8808664259941991, "shared_interaction": "Direct", "source_original": "24", "Name_B": "GO:0009809", "Name_A": "GO:0009808", "target_original": "13", "Gene_B": "GO:0009809", "interaction": "Direct", "SUID": 6926399, "TYPE": "Direct", "Gene_A": "GO:0009808", "BEND_MAP_ID": 6926399, "selected": false}, "selected": false}, {"data": {"id": "6926412", "source": "6926366", "target": "6926366", "SCORE": 1.0, "shared_interaction": "Direct", "source_original": "22", "Name_B": "GO:0030003", "Name_A": "GO:0030003", "target_original": "22", "Gene_B": "GO:0030003", "interaction": "Direct", "SUID": 6926412, "TYPE": "Direct", "Gene_A": "GO:0030003", "BEND_MAP_ID": 6926412, "selected": false}, "selected": false}, {"data": {"id": "6926375", "source": "6926365", "target": "6926345", "SCORE": 1.0, "shared_interaction": "Direct", "source_original": "21", "Name_B": "ko00195", "Name_A": "ath00195", "target_original": "1", "Gene_B": "ko00195", "interaction": "Direct", "SUID": 6926375, "TYPE": "Direct", "Gene_A": "ath00195", "BEND_MAP_ID": 6926375, "selected": false}, "selected": false}, {"data": {"id": "6926382", "source": "6926364", "target": "6926349", "SCORE": 0.7843137254925221, "shared_interaction": "Direct", "source_original": "20", "Name_B": "ko00270", "Name_A": "M00034", "target_original": "5", "Gene_B": "ko00270", "interaction": "Direct", "SUID": 6926382, "TYPE": "Direct", "Gene_A": "M00034", "BEND_MAP_ID": 6926382, "selected": false}, "selected": false}, {"data": {"id": "6926381", "source": "6926364", "target": "6926348", "SCORE": 0.7843137254925221, "shared_interaction": "Direct", "source_original": "20", "Name_B": "ath00270", "Name_A": "M00034", "target_original": "4", "Gene_B": "ath00270", "interaction": "Direct", "SUID": 6926381, "TYPE": "Direct", "Gene_A": "M00034", "BEND_MAP_ID": 6926381, "selected": false}, "selected": false}, {"data": {"id": "6926380", "source": "6926364", "target": "6926347", "SCORE": 1.0, "shared_interaction": "Direct", "source_original": "20", "Name_B": "ath_M00034", "Name_A": "M00034", "target_original": "3", "Gene_B": "ath_M00034", "interaction": "Direct", "SUID": 6926380, "TYPE": "Direct", "Gene_A": "M00034", "BEND_MAP_ID": 6926380, "selected": false}, "selected": false}, {"data": {"id": "6926387", "source": "6926363", "target": "6926352", "SCORE": 0.637362637365925, "shared_interaction": "Direct", "source_original": "19", "Name_B": "ko00230", "Name_A": "M00049", "target_original": "8", "Gene_B": "ko00230", "interaction": "Direct", "SUID": 6926387, "TYPE": "Direct", "Gene_A": "M00049", "BEND_MAP_ID": 6926387, "selected": false}, "selected": false}, {"data": {"id": "6926386", "source": "6926363", "target": "6926351", "SCORE": 0.637362637365925, "shared_interaction": "Direct", "source_original": "19", "Name_B": "ath00230", "Name_A": "M00049", "target_original": "7", "Gene_B": "ath00230", "interaction": "Direct", "SUID": 6926386, "TYPE": "Direct", "Gene_A": "M00049", "BEND_MAP_ID": 6926386, "selected": false}, "selected": false}, {"data": {"id": "6926385", "source": "6926363", "target": "6926350", "SCORE": 1.0, "shared_interaction": "Direct", "source_original": "19", "Name_B": "ath_M00049", "Name_A": "M00049", "target_original": "6", "Gene_B": "ath_M00049", "interaction": "Direct", "SUID": 6926385, "TYPE": "Direct", "Gene_A": "M00049", "BEND_MAP_ID": 6926385, "selected": false}, "selected": false}, {"data": {"id": "6926411", "source": "6926360", "target": "6926361", "SCORE": 0.8493150684954212, "shared_interaction": "Direct", "source_original": "16", "Name_B": "GO:0046283", "Name_A": "GO:0031537", "target_original": "17", "Gene_B": "GO:0046283", "interaction": "Direct", "SUID": 6926411, "TYPE": "Direct", "Gene_A": "GO:0031537", "BEND_MAP_ID": 6926411, "selected": false}, "selected": false}, {"data": {"id": "6926408", "source": "6926360", "target": "6926359", "SCORE": 0.5728155339851448, "shared_interaction": "Direct", "source_original": "16", "Name_B": "GO:0046148", "Name_A": "GO:0031537", "target_original": "15", "Gene_B": "GO:0046148", "interaction": "Direct", "SUID": 6926408, "TYPE": "Direct", "Gene_A": "GO:0031537", "BEND_MAP_ID": 6926408, "selected": false}, "selected": false}, {"data": {"id": "6926406", "source": "6926360", "target": "6926370", "SCORE": 0.513274336287924, "shared_interaction": "Direct", "source_original": "16", "Name_B": "GO:0042440", "Name_A": "GO:0031537", "target_original": "26", "Gene_B": "GO:0042440", "interaction": "Direct", "SUID": 6926406, "TYPE": "Direct", "Gene_A": "GO:0031537", "BEND_MAP_ID": 6926406, "selected": false}, "selected": false}, {"data": {"id": "6926409", "source": "6926359", "target": "6926361", "SCORE": 0.7044776119432096, "shared_interaction": "Direct", "source_original": "15", "Name_B": "GO:0046283", "Name_A": "GO:0046148", "target_original": "17", "Gene_B": "GO:0046283", "interaction": "Direct", "SUID": 6926409, "TYPE": "Direct", "Gene_A": "GO:0046148", "BEND_MAP_ID": 6926409, "selected": false}, "selected": false}, {"data": {"id": "6926393", "source": "6926358", "target": "6926350", "SCORE": 0.3125000000047266, "shared_interaction": "Direct", "source_original": "14", "Name_B": "ath_M00049", "Name_A": "GO:0055086", "target_original": "6", "Gene_B": "ath_M00049", "interaction": "Direct", "SUID": 6926393, "TYPE": "Direct", "Gene_A": "GO:0055086", "BEND_MAP_ID": 6926393, "selected": false}, "selected": false}, {"data": {"id": "6926389", "source": "6926358", "target": "6926363", "SCORE": 0.3125000000047266, "shared_interaction": "Direct", "source_original": "14", "Name_B": "M00049", "Name_A": "GO:0055086", "target_original": "19", "Gene_B": "M00049", "interaction": "Direct", "SUID": 6926389, "TYPE": "Direct", "Gene_A": "GO:0055086", "BEND_MAP_ID": 6926389, "selected": false}, "selected": false}, {"data": {"id": "6926402", "source": "6926356", "target": "6926357", "SCORE": 0.7843137254925221, "shared_interaction": "Direct", "source_original": "12", "Name_B": "GO:0009809", "Name_A": "GO:0009699", "target_original": "13", "Gene_B": "GO:0009809", "interaction": "Direct", "SUID": 6926402, "TYPE": "Direct", "Gene_A": "GO:0009699", "BEND_MAP_ID": 6926402, "selected": false}, "selected": false}, {"data": {"id": "6926398", "source": "6926356", "target": "6926368", "SCORE": 0.7027027027056489, "shared_interaction": "Direct", "source_original": "12", "Name_B": "GO:0009808", "Name_A": "GO:0009699", "target_original": "24", "Gene_B": "GO:0009808", "interaction": "Direct", "SUID": 6926398, "TYPE": "Direct", "Gene_A": "GO:0009699", "BEND_MAP_ID": 6926398, "selected": false}, "selected": false}, {"data": {"id": "6926401", "source": "6926355", "target": "6926357", "SCORE": 0.7044776119432096, "shared_interaction": "Direct", "source_original": "11", "Name_B": "GO:0009809", "Name_A": "GO:0009698", "target_original": "13", "Gene_B": "GO:0009809", "interaction": "Direct", "SUID": 6926401, "TYPE": "Direct", "Gene_A": "GO:0009698", "BEND_MAP_ID": 6926401, "selected": false}, "selected": false}, {"data": {"id": "6926400", "source": "6926355", "target": "6926356", "SCORE": 0.9147286821712698, "shared_interaction": "Direct", "source_original": "11", "Name_B": "GO:0009699", "Name_A": "GO:0009698", "target_original": "12", "Gene_B": "GO:0009699", "interaction": "Direct", "SUID": 6926400, "TYPE": "Direct", "Gene_A": "GO:0009698", "BEND_MAP_ID": 6926400, "selected": false}, "selected": false}, {"data": {"id": "6926397", "source": "6926355", "target": "6926368", "SCORE": 0.8171745152371283, "shared_interaction": "Direct", "source_original": "11", "Name_B": "GO:0009808", "Name_A": "GO:0009698", "target_original": "24", "Gene_B": "GO:0009808", "interaction": "Direct", "SUID": 6926397, "TYPE": "Direct", "Gene_A": "GO:0009698", "BEND_MAP_ID": 6926397, "selected": false}, "selected": false}, {"data": {"id": "6926396", "source": "6926354", "target": "6926367", "SCORE": 1.0, "shared_interaction": "Direct", "source_original": "10", "Name_B": "GO:0090421", "Name_A": "GO:0048508", "target_original": "23", "Gene_B": "GO:0090421", "interaction": "Direct", "SUID": 6926396, "TYPE": "Direct", "Gene_A": "GO:0048508", "BEND_MAP_ID": 6926396, "selected": false}, "selected": false}, {"data": {"id": "6926395", "source": "6926353", "target": "6926372", "SCORE": 1.0, "shared_interaction": "Direct", "source_original": "9", "Name_B": "GO:0072525", "Name_A": "GO:0072524", "target_original": "28", "Gene_B": "GO:0072525", "interaction": "Direct", "SUID": 6926395, "TYPE": "Direct", "Gene_A": "GO:0072524", "BEND_MAP_ID": 6926395, "selected": false}, "selected": false}, {"data": {"id": "6926394", "source": "6926351", "target": "6926352", "SCORE": 1.0, "shared_interaction": "Direct", "source_original": "7", "Name_B": "ko00230", "Name_A": "ath00230", "target_original": "8", "Gene_B": "ko00230", "interaction": "Direct", "SUID": 6926394, "TYPE": "Direct", "Gene_A": "ath00230", "BEND_MAP_ID": 6926394, "selected": false}, "selected": false}, {"data": {"id": "6926390", "source": "6926351", "target": "6926350", "SCORE": 0.637362637365925, "shared_interaction": "Direct", "source_original": "7", "Name_B": "ath_M00049", "Name_A": "ath00230", "target_original": "6", "Gene_B": "ath_M00049", "interaction": "Direct", "SUID": 6926390, "TYPE": "Direct", "Gene_A": "ath00230", "BEND_MAP_ID": 6926390, "selected": false}, "selected": false}, {"data": {"id": "6926391", "source": "6926350", "target": "6926352", "SCORE": 0.637362637365925, "shared_interaction": "Direct", "source_original": "6", "Name_B": "ko00230", "Name_A": "ath_M00049", "target_original": "8", "Gene_B": "ko00230", "interaction": "Direct", "SUID": 6926391, "TYPE": "Direct", "Gene_A": "ath_M00049", "BEND_MAP_ID": 6926391, "selected": false}, "selected": false}, {"data": {"id": "6926404", "source": "6926348", "target": "6926349", "SCORE": 1.0, "shared_interaction": "Direct", "source_original": "4", "Name_B": "ko00270", "Name_A": "ath00270", "target_original": "5", "Gene_B": "ko00270", "interaction": "Direct", "SUID": 6926404, "TYPE": "Direct", "Gene_A": "ath00270", "BEND_MAP_ID": 6926404, "selected": false}, "selected": false}, {"data": {"id": "6926383", "source": "6926348", "target": "6926347", "SCORE": 0.7843137254925221, "shared_interaction": "Direct", "source_original": "4", "Name_B": "ath_M00034", "Name_A": "ath00270", "target_original": "3", "Gene_B": "ath_M00034", "interaction": "Direct", "SUID": 6926383, "TYPE": "Direct", "Gene_A": "ath00270", "BEND_MAP_ID": 6926383, "selected": false}, "selected": false}, {"data": {"id": "6926384", "source": "6926347", "target": "6926349", "SCORE": 0.7843137254925221, "shared_interaction": "Direct", "source_original": "3", "Name_B": "ko00270", "Name_A": "ath_M00034", "target_original": "5", "Gene_B": "ko00270", "interaction": "Direct", "SUID": 6926384, "TYPE": "Direct", "Gene_A": "ath_M00034", "BEND_MAP_ID": 6926384, "selected": false}, "selected": false}, {"data": {"id": "6926379", "source": "6926346", "target": "6926360", "SCORE": 0.3185840708030935, "shared_interaction": "Direct", "source_original": "2", "Name_B": "GO:0031537", "Name_A": "GO:0009411", "target_original": "16", "Gene_B": "GO:0031537", "interaction": "Direct", "SUID": 6926379, "TYPE": "Direct", "Gene_A": "GO:0009411", "BEND_MAP_ID": 6926379, "selected": false}, "selected": false}, {"data": {"id": "6926376", "source": "6926346", "target": "6926373", "SCORE": 0.9248291571759637, "shared_interaction": "Direct", "source_original": "2", "Name_B": "GO:0010224", "Name_A": "GO:0009411", "target_original": "29", "Gene_B": "GO:0010224", "interaction": "Direct", "SUID": 6926376, "TYPE": "Direct", "Gene_A": "GO:0009411", "BEND_MAP_ID": 6926376, "selected": false}, "selected": false}]}}};
```
