## Supplementary Material 3 - Gene Ontology (GO) enrichment analysis (Metascape) for "Epigenetic memory of temperature sensed during somatic embryo maturation in 2-year-old maritime pine trees": GONetwork.xgmml

```
<?xml version="1.0" encoding="UTF-8" standalone="yes"?>
<graph label="GONetwork" xmlns:dc="http://purl.org/dc/elements/1.1/" xmlns:xlink="http://www.w3.org/1999/xlink" xmlns:rdf="http://www.w3.org/1999/02/22-rdf-syntax-ns#" xmlns:cy="http://www.cytoscape.org" xmlns="http://www.cs.rpi.edu/XGMML" >
  <att name="documentVersion" value="1.1"/>
  <att name="networkMetadata">
    <rdf:RDF>
      <rdf:Description rdf:about="http://www.cytoscape.org/">
        <dc:type>Protein-Protein Interaction</dc:type>
        <dc:description>N/A</dc:description>
        <dc:identifier>N/A</dc:identifier>
        <dc:date>2021-11-25 02:53:56</dc:date>
        <dc:title>Cytoscape Network</dc:title>
        <dc:source>http://www.cytoscape.org/</dc:source>
        <dc:format>Cytoscape-XGMML</dc:format>
      </rdf:Description>
    </rdf:RDF>
  </att>
  <att type="string" name="backgroundColor" value="#ffffff"/>
  <att type="real" name="GRAPH_VIEW_ZOOM" value="1.0"/>
  <att type="real" name="GRAPH_VIEW_CENTER_X" value="300.0"/>
  <att type="real" name="GRAPH_VIEW_CENTER_Y" value="300.0"/>
  <node label="ko00195" id="1">
    <att type="string" name="canonicalName" value="ko00195"/>
    <att type="string" name="Description" value="Photosynthesis"/>
    <att type="string" name="Category" value="KEGG Pathway"/>
    <att type="real" name="LogP" value="-5.853245908232918"/>
    <att type="real" name="Log(q-value)" value="-2.355763370865547"/>
    <att type="integer" name="GROUP_ID" value="1"/>
    <att type="string" name="Hits" value="psbB|psbE|petA|psaA|psaB|psbC|atpH|atpA|psbK"/>
    <att type="real" name="Enrichment" value="8.24555023923445"/>
    <att type="real" name="Z-score" value="7.63969982469063"/>
    <att type="integer" name="#GeneInGOAndHitList" value="9"/>
    <att type="integer" name="#GeneInGO" value="76"/>
    <att type="integer" name="#GeneInHitList" value="275"/>
    <att type="integer" name="#TotalGeneInLibrary" value="19148"/>
    <att type="real" name="%InGO" value="3.272727272727273"/>
    <att type="real" name="STDV %InGO" value="1.0729093556071554"/>
    <att type="real" name="BestLogPInGroup" value="-5.853245908232918"/>
    <att type="real" name="BestEnrichmentInGroup" value="8.24555023923445"/>
    <att type="integer" name="FirstInGroupByEnrichment" value="0"/>
    <att type="integer" name="FirstInGroupByLogP" value="0"/>
    <att type="string" name="GeneID" value="844733|844745|844748|844768|844770|844773|844788|844790|844795"/>
    <att type="integer" name="_RANK_" value="1"/>
    <att type="string" name="_PATTERN_" value="M1"/>
    <att type="string" name="CLUSTER_LABEL" value=" "/>
    <att type="integer" name="#COUNT_001" value="9"/>
    <att type="integer" name="_MEMBER_MyList" value="1"/>
    <att type="real" name="_LogP_MyList" value="-5.853245908232918"/>
    <att type="string" name="Gene" value="ko00195"/>
    <att type="integer" name="GiniIndex" value="0"/>
    <att type="integer" name="CategoryID" value="24"/>
    <att type="string" name="PARENT_GO" value=""/>
    <att type="integer" name="EvidenceCutoff" value="0"/>
    <graphics type="CIRCLE" x="163.76992818460488" y="214.48036203770508"/>
  </node>
  <node label="GO:0009411" id="2">
    <att type="string" name="canonicalName" value="GO:0009411"/>
    <att type="string" name="Description" value="response to UV"/>
    <att type="string" name="Category" value="GO Biological Processes"/>
    <att type="real" name="LogP" value="-3.2991737199777122"/>
    <att type="real" name="Log(q-value)" value="-0.23243406593380733"/>
    <att type="integer" name="GROUP_ID" value="2"/>
    <att type="string" name="Hits" value="AT3G17800|MYB4|TT4|RSR4|UBQ3|AT5G26680|DDB2|PR5"/>
    <att type="real" name="Enrichment" value="4.3860844667143875"/>
    <att type="real" name="Z-score" value="4.621460237711092"/>
    <att type="integer" name="#GeneInGOAndHitList" value="8"/>
    <att type="integer" name="#GeneInGO" value="127"/>
    <att type="integer" name="#GeneInHitList" value="275"/>
    <att type="integer" name="#TotalGeneInLibrary" value="19148"/>
    <att type="real" name="%InGO" value="2.909090909090909"/>
    <att type="real" name="STDV %InGO" value="1.0134482647991918"/>
    <att type="real" name="BestLogPInGroup" value="-4.0719456944631505"/>
    <att type="real" name="BestEnrichmentInGroup" value="6.676762141967622"/>
    <att type="integer" name="FirstInGroupByEnrichment" value="0"/>
    <att type="integer" name="FirstInGroupByLogP" value="0"/>
    <att type="string" name="GeneID" value="821048|830018|831241|831738|831899|832721|835990|843842"/>
    <att type="integer" name="_RANK_" value="1"/>
    <att type="string" name="_PATTERN_" value="M1"/>
    <att type="string" name="CLUSTER_LABEL" value=" "/>
    <att type="integer" name="#COUNT_001" value="8"/>
    <att type="integer" name="_MEMBER_MyList" value="1"/>
    <att type="real" name="_LogP_MyList" value="-3.2991737199777122"/>
    <att type="string" name="Gene" value="GO:0009411"/>
    <att type="integer" name="GiniIndex" value="0"/>
    <att type="integer" name="CategoryID" value="19"/>
    <att type="string" name="PARENT_GO" value="19_GO:0050896 response to stimulus"/>
    <att type="integer" name="EvidenceCutoff" value="0"/>
    <graphics type="CIRCLE" x="188.60180054391495" y="368.9076751031902"/>
  </node>
  <node label="ath_M00034" id="3">
    <att type="string" name="canonicalName" value="ath_M00034"/>
    <att type="string" name="Description" value="Methionine salvage pathway"/>
    <att type="string" name="Category" value="KEGG Pathway"/>
    <att type="real" name="LogP" value="-3.2494735772810848"/>
    <att type="real" name="Log(q-value)" value="-0.23243406593380733"/>
    <att type="integer" name="GROUP_ID" value="3"/>
    <att type="string" name="Hits" value="MAT3|TAT7|SPDS1|SPDS2"/>
    <att type="real" name="Enrichment" value="10.315420875420875"/>
    <att type="real" name="Z-score" value="5.846895182018132"/>
    <att type="integer" name="#GeneInGOAndHitList" value="4"/>
    <att type="integer" name="#GeneInGO" value="27"/>
    <att type="integer" name="#GeneInHitList" value="275"/>
    <att type="integer" name="#TotalGeneInLibrary" value="19148"/>
    <att type="real" name="%InGO" value="1.4545454545454546"/>
    <att type="real" name="STDV %InGO" value="0.7219640962495839"/>
    <att type="real" name="BestLogPInGroup" value="-3.2494735772810848"/>
    <att type="real" name="BestEnrichmentInGroup" value="10.315420875420875"/>
    <att type="integer" name="FirstInGroupByEnrichment" value="0"/>
    <att type="integer" name="FirstInGroupByLogP" value="0"/>
    <att type="string" name="GeneID" value="818260|835480|838993|843367"/>
    <att type="integer" name="_RANK_" value="1"/>
    <att type="string" name="_PATTERN_" value="M1"/>
    <att type="string" name="CLUSTER_LABEL" value=" "/>
    <att type="integer" name="#COUNT_001" value="4"/>
    <att type="integer" name="_MEMBER_MyList" value="1"/>
    <att type="real" name="_LogP_MyList" value="-3.2494735772810848"/>
    <att type="string" name="Gene" value="ath_M00034"/>
    <att type="integer" name="GiniIndex" value="0"/>
    <att type="integer" name="CategoryID" value="24"/>
    <att type="string" name="PARENT_GO" value=""/>
    <att type="integer" name="EvidenceCutoff" value="0"/>
    <graphics type="CIRCLE" x="175.7085306701237" y="366.3824488447427"/>
  </node>
  <node label="ath00270" id="4">
    <att type="string" name="canonicalName" value="ath00270"/>
    <att type="string" name="Description" value="Cysteine and methionine metabolism"/>
    <att type="string" name="Category" value="KEGG Pathway"/>
    <att type="real" name="LogP" value="-2.271253430659819"/>
    <att type="real" name="Log(q-value)" value="0.0"/>
    <att type="integer" name="GROUP_ID" value="3"/>
    <att type="string" name="Hits" value="MAT3|CMT2|AGT2|TAT7|SPDS1|SPDS2"/>
    <att type="real" name="Enrichment" value="3.7637346437346437"/>
    <att type="real" name="Z-score" value="3.52496510866174"/>
    <att type="integer" name="#GeneInGOAndHitList" value="6"/>
    <att type="integer" name="#GeneInGO" value="111"/>
    <att type="integer" name="#GeneInHitList" value="275"/>
    <att type="integer" name="#TotalGeneInLibrary" value="19148"/>
    <att type="real" name="%InGO" value="2.1818181818181817"/>
    <att type="real" name="STDV %InGO" value="0.880952970787484"/>
    <att type="real" name="BestLogPInGroup" value="-3.2494735772810848"/>
    <att type="real" name="BestEnrichmentInGroup" value="10.315420875420875"/>
    <att type="integer" name="FirstInGroupByEnrichment" value="0"/>
    <att type="integer" name="FirstInGroupByLogP" value="0"/>
    <att type="string" name="GeneID" value="818260|827640|830120|835480|838993|843367"/>
    <att type="integer" name="_RANK_" value="1"/>
    <att type="string" name="_PATTERN_" value="M1"/>
    <att type="string" name="CLUSTER_LABEL" value=" "/>
    <att type="integer" name="#COUNT_001" value="6"/>
    <att type="integer" name="_MEMBER_MyList" value="1"/>
    <att type="real" name="_LogP_MyList" value="-2.271253430659819"/>
    <att type="string" name="Gene" value="ath00270"/>
    <att type="integer" name="GiniIndex" value="0"/>
    <att type="integer" name="CategoryID" value="24"/>
    <att type="string" name="PARENT_GO" value=""/>
    <att type="integer" name="EvidenceCutoff" value="0"/>
    <graphics type="CIRCLE" x="231.10664566004544" y="433.9769714430407"/>
  </node>
  <node label="ko00270" id="5">
    <att type="string" name="canonicalName" value="ko00270"/>
    <att type="string" name="Description" value="Cysteine and methionine metabolism"/>
    <att type="string" name="Category" value="KEGG Pathway"/>
    <att type="real" name="LogP" value="-2.271253430659819"/>
    <att type="real" name="Log(q-value)" value="0.0"/>
    <att type="integer" name="GROUP_ID" value="3"/>
    <att type="string" name="Hits" value="MAT3|CMT2|AGT2|TAT7|SPDS1|SPDS2"/>
    <att type="real" name="Enrichment" value="3.7637346437346437"/>
    <att type="real" name="Z-score" value="3.52496510866174"/>
    <att type="integer" name="#GeneInGOAndHitList" value="6"/>
    <att type="integer" name="#GeneInGO" value="111"/>
    <att type="integer" name="#GeneInHitList" value="275"/>
    <att type="integer" name="#TotalGeneInLibrary" value="19148"/>
    <att type="real" name="%InGO" value="2.1818181818181817"/>
    <att type="real" name="STDV %InGO" value="0.880952970787484"/>
    <att type="real" name="BestLogPInGroup" value="-3.2494735772810848"/>
    <att type="real" name="BestEnrichmentInGroup" value="10.315420875420875"/>
    <att type="integer" name="FirstInGroupByEnrichment" value="0"/>
    <att type="integer" name="FirstInGroupByLogP" value="0"/>
    <att type="string" name="GeneID" value="818260|827640|830120|835480|838993|843367"/>
    <att type="integer" name="_RANK_" value="1"/>
    <att type="string" name="_PATTERN_" value="M1"/>
    <att type="string" name="CLUSTER_LABEL" value=" "/>
    <att type="integer" name="#COUNT_001" value="6"/>
    <att type="integer" name="_MEMBER_MyList" value="1"/>
    <att type="real" name="_LogP_MyList" value="-2.271253430659819"/>
    <att type="string" name="Gene" value="ko00270"/>
    <att type="integer" name="GiniIndex" value="0"/>
    <att type="integer" name="CategoryID" value="24"/>
    <att type="string" name="PARENT_GO" value=""/>
    <att type="integer" name="EvidenceCutoff" value="0"/>
    <graphics type="CIRCLE" x="235.66587273390786" y="151.0821230284106"/>
  </node>
  <node label="ath_M00049" id="6">
    <att type="string" name="canonicalName" value="ath_M00049"/>
    <att type="string" name="Description" value="Adenine ribonucleotide biosynthesis, IMP =&gt; ADP,ATP"/>
    <att type="string" name="Category" value="KEGG Pathway"/>
    <att type="real" name="LogP" value="-3.127856611973215"/>
    <att type="real" name="Log(q-value)" value="-0.23243406593380733"/>
    <att type="integer" name="GROUP_ID" value="4"/>
    <att type="string" name="Hits" value="AT2G36580|ADK|ADSS|NDPK1"/>
    <att type="real" name="Enrichment" value="9.604012539184952"/>
    <att type="real" name="Z-score" value="5.597108072200903"/>
    <att type="integer" name="#GeneInGOAndHitList" value="4"/>
    <att type="integer" name="#GeneInGO" value="29"/>
    <att type="integer" name="#GeneInHitList" value="275"/>
    <att type="integer" name="#TotalGeneInLibrary" value="19148"/>
    <att type="real" name="%InGO" value="1.4545454545454546"/>
    <att type="real" name="STDV %InGO" value="0.7219640962495839"/>
    <att type="real" name="BestLogPInGroup" value="-3.127856611973215"/>
    <att type="real" name="BestEnrichmentInGroup" value="9.604012539184952"/>
    <att type="integer" name="FirstInGroupByEnrichment" value="0"/>
    <att type="integer" name="FirstInGroupByLogP" value="0"/>
    <att type="string" name="GeneID" value="818231|818302|824930|826515"/>
    <att type="integer" name="_RANK_" value="1"/>
    <att type="string" name="_PATTERN_" value="M1"/>
    <att type="string" name="CLUSTER_LABEL" value=" "/>
    <att type="integer" name="#COUNT_001" value="4"/>
    <att type="integer" name="_MEMBER_MyList" value="1"/>
    <att type="real" name="_LogP_MyList" value="-3.127856611973215"/>
    <att type="string" name="Gene" value="ath_M00049"/>
    <att type="integer" name="GiniIndex" value="0"/>
    <att type="integer" name="CategoryID" value="24"/>
    <att type="string" name="PARENT_GO" value=""/>
    <att type="integer" name="EvidenceCutoff" value="0"/>
    <graphics type="CIRCLE" x="360.7936572303856" y="423.23439041086573"/>
  </node>
  <node label="ath00230" id="7">
    <att type="string" name="canonicalName" value="ath00230"/>
    <att type="string" name="Description" value="Purine metabolism"/>
    <att type="string" name="Category" value="KEGG Pathway"/>
    <att type="real" name="LogP" value="-2.703029645070457"/>
    <att type="real" name="Log(q-value)" value="0.0"/>
    <att type="integer" name="GROUP_ID" value="4"/>
    <att type="string" name="Hits" value="AT2G36580|ADK|ADSS|AT4G04880|NDPK1|NRPB6A|NRPA2|rpoC2"/>
    <att type="real" name="Enrichment" value="3.5479791546033583"/>
    <att type="real" name="Z-score" value="3.8696173853229117"/>
    <att type="integer" name="#GeneInGOAndHitList" value="8"/>
    <att type="integer" name="#GeneInGO" value="157"/>
    <att type="integer" name="#GeneInHitList" value="275"/>
    <att type="integer" name="#TotalGeneInLibrary" value="19148"/>
    <att type="real" name="%InGO" value="2.909090909090909"/>
    <att type="real" name="STDV %InGO" value="1.0134482647991918"/>
    <att type="real" name="BestLogPInGroup" value="-3.127856611973215"/>
    <att type="real" name="BestEnrichmentInGroup" value="9.604012539184952"/>
    <att type="integer" name="FirstInGroupByEnrichment" value="0"/>
    <att type="integer" name="FirstInGroupByLogP" value="0"/>
    <att type="string" name="GeneID" value="818231|818302|824930|825826|826515|835269|839872|844785"/>
    <att type="integer" name="_RANK_" value="1"/>
    <att type="string" name="_PATTERN_" value="M1"/>
    <att type="string" name="CLUSTER_LABEL" value=" "/>
    <att type="integer" name="#COUNT_001" value="8"/>
    <att type="integer" name="_MEMBER_MyList" value="1"/>
    <att type="real" name="_LogP_MyList" value="-2.703029645070457"/>
    <att type="string" name="Gene" value="ath00230"/>
    <att type="integer" name="GiniIndex" value="0"/>
    <att type="integer" name="CategoryID" value="24"/>
    <att type="string" name="PARENT_GO" value=""/>
    <att type="integer" name="EvidenceCutoff" value="0"/>
    <graphics type="CIRCLE" x="236.30297495502623" y="160.0588678149547"/>
  </node>
  <node label="ko00230" id="8">
    <att type="string" name="canonicalName" value="ko00230"/>
    <att type="string" name="Description" value="Purine metabolism"/>
    <att type="string" name="Category" value="KEGG Pathway"/>
    <att type="real" name="LogP" value="-2.703029645070457"/>
    <att type="real" name="Log(q-value)" value="0.0"/>
    <att type="integer" name="GROUP_ID" value="4"/>
    <att type="string" name="Hits" value="AT2G36580|ADK|ADSS|AT4G04880|NDPK1|NRPB6A|NRPA2|rpoC2"/>
    <att type="real" name="Enrichment" value="3.5479791546033583"/>
    <att type="real" name="Z-score" value="3.8696173853229117"/>
    <att type="integer" name="#GeneInGOAndHitList" value="8"/>
    <att type="integer" name="#GeneInGO" value="157"/>
    <att type="integer" name="#GeneInHitList" value="275"/>
    <att type="integer" name="#TotalGeneInLibrary" value="19148"/>
    <att type="real" name="%InGO" value="2.909090909090909"/>
    <att type="real" name="STDV %InGO" value="1.0134482647991918"/>
    <att type="real" name="BestLogPInGroup" value="-3.127856611973215"/>
    <att type="real" name="BestEnrichmentInGroup" value="9.604012539184952"/>
    <att type="integer" name="FirstInGroupByEnrichment" value="0"/>
    <att type="integer" name="FirstInGroupByLogP" value="0"/>
    <att type="string" name="GeneID" value="818231|818302|824930|825826|826515|835269|839872|844785"/>
    <att type="integer" name="_RANK_" value="1"/>
    <att type="string" name="_PATTERN_" value="M1"/>
    <att type="string" name="CLUSTER_LABEL" value=" "/>
    <att type="integer" name="#COUNT_001" value="8"/>
    <att type="integer" name="_MEMBER_MyList" value="1"/>
    <att type="real" name="_LogP_MyList" value="-2.703029645070457"/>
    <att type="string" name="Gene" value="ko00230"/>
    <att type="integer" name="GiniIndex" value="0"/>
    <att type="integer" name="CategoryID" value="24"/>
    <att type="string" name="PARENT_GO" value=""/>
    <att type="integer" name="EvidenceCutoff" value="0"/>
    <graphics type="CIRCLE" x="260.0851433344744" y="308.3219521995644"/>
  </node>
  <node label="GO:0072524" id="9">
    <att type="string" name="canonicalName" value="GO:0072524"/>
    <att type="string" name="Description" value="pyridine-containing compound metabolic process"/>
    <att type="string" name="Category" value="GO Biological Processes"/>
    <att type="real" name="LogP" value="-2.2729385609756503"/>
    <att type="real" name="Log(q-value)" value="0.0"/>
    <att type="integer" name="GROUP_ID" value="5"/>
    <att type="string" name="Hits" value="AT2G01220|RSR4|NADK2"/>
    <att type="real" name="Enrichment" value="8.355490909090909"/>
    <att type="real" name="Z-score" value="4.442218336795302"/>
    <att type="integer" name="#GeneInGOAndHitList" value="3"/>
    <att type="integer" name="#GeneInGO" value="25"/>
    <att type="integer" name="#GeneInHitList" value="275"/>
    <att type="integer" name="#TotalGeneInLibrary" value="19148"/>
    <att type="real" name="%InGO" value="1.0909090909090908"/>
    <att type="real" name="STDV %InGO" value="0.6263917636933295"/>
    <att type="real" name="BestLogPInGroup" value="-2.5548072265830797"/>
    <att type="real" name="BestEnrichmentInGroup" value="10.444363636363637"/>
    <att type="integer" name="FirstInGroupByEnrichment" value="0"/>
    <att type="integer" name="FirstInGroupByLogP" value="0"/>
    <att type="string" name="GeneID" value="814650|831738|838766"/>
    <att type="integer" name="_RANK_" value="1"/>
    <att type="string" name="_PATTERN_" value="M1"/>
    <att type="string" name="CLUSTER_LABEL" value=" "/>
    <att type="integer" name="#COUNT_001" value="3"/>
    <att type="integer" name="_MEMBER_MyList" value="1"/>
    <att type="real" name="_LogP_MyList" value="-2.2729385609756503"/>
    <att type="string" name="Gene" value="GO:0072524"/>
    <att type="integer" name="GiniIndex" value="0"/>
    <att type="integer" name="CategoryID" value="19"/>
    <att type="string" name="PARENT_GO" value="19_GO:0008152 metabolic process"/>
    <att type="integer" name="EvidenceCutoff" value="0"/>
    <graphics type="CIRCLE" x="196.97062542922788" y="207.35076577489696"/>
  </node>
  <node label="GO:0048508" id="10">
    <att type="string" name="canonicalName" value="GO:0048508"/>
    <att type="string" name="Description" value="embryonic meristem development"/>
    <att type="string" name="Category" value="GO Biological Processes"/>
    <att type="real" name="LogP" value="-2.049011029929046"/>
    <att type="real" name="Log(q-value)" value="0.0"/>
    <att type="integer" name="GROUP_ID" value="6"/>
    <att type="string" name="Hits" value="TPR2|OBE2|TPR1"/>
    <att type="real" name="Enrichment" value="6.962909090909091"/>
    <att type="real" name="Z-score" value="3.9454253673777178"/>
    <att type="integer" name="#GeneInGOAndHitList" value="3"/>
    <att type="integer" name="#GeneInGO" value="30"/>
    <att type="integer" name="#GeneInHitList" value="275"/>
    <att type="integer" name="#TotalGeneInLibrary" value="19148"/>
    <att type="real" name="%InGO" value="1.0909090909090908"/>
    <att type="real" name="STDV %InGO" value="0.6263917636933295"/>
    <att type="real" name="BestLogPInGroup" value="-2.5548072265830797"/>
    <att type="real" name="BestEnrichmentInGroup" value="10.444363636363637"/>
    <att type="integer" name="FirstInGroupByEnrichment" value="0"/>
    <att type="integer" name="FirstInGroupByLogP" value="0"/>
    <att type="string" name="GeneID" value="820936|834868|844388"/>
    <att type="integer" name="_RANK_" value="1"/>
    <att type="string" name="_PATTERN_" value="M1"/>
    <att type="string" name="CLUSTER_LABEL" value=" "/>
    <att type="integer" name="#COUNT_001" value="3"/>
    <att type="integer" name="_MEMBER_MyList" value="1"/>
    <att type="real" name="_LogP_MyList" value="-2.049011029929046"/>
    <att type="string" name="Gene" value="GO:0048508"/>
    <att type="integer" name="GiniIndex" value="0"/>
    <att type="integer" name="CategoryID" value="19"/>
    <att type="string" name="PARENT_GO" value="19_GO:0022414 reproductive process"/>
    <att type="integer" name="EvidenceCutoff" value="0"/>
    <graphics type="CIRCLE" x="222.79126221922112" y="227.72422488421014"/>
  </node>
  <node label="GO:0009698" id="11">
    <att type="string" name="canonicalName" value="GO:0009698"/>
    <att type="string" name="Description" value="phenylpropanoid metabolic process"/>
    <att type="string" name="Category" value="GO Biological Processes"/>
    <att type="real" name="LogP" value="-2.433713482494367"/>
    <att type="real" name="Log(q-value)" value="0.0"/>
    <att type="integer" name="GROUP_ID" value="7"/>
    <att type="string" name="Hits" value="UGT72E1|ELI3-1|MYB4|CAD9|TT4|OMT1|LAC17"/>
    <att type="real" name="Enrichment" value="3.557690776376908"/>
    <att type="real" name="Z-score" value="3.626620278232829"/>
    <att type="integer" name="#GeneInGOAndHitList" value="7"/>
    <att type="integer" name="#GeneInGO" value="137"/>
    <att type="integer" name="#GeneInHitList" value="275"/>
    <att type="integer" name="#TotalGeneInLibrary" value="19148"/>
    <att type="real" name="%InGO" value="2.5454545454545454"/>
    <att type="real" name="STDV %InGO" value="0.9497676571427721"/>
    <att type="real" name="BestLogPInGroup" value="-2.5042538617331114"/>
    <att type="real" name="BestEnrichmentInGroup" value="5.04558629776021"/>
    <att type="integer" name="FirstInGroupByEnrichment" value="0"/>
    <att type="integer" name="FirstInGroupByLogP" value="0"/>
    <att type="string" name="GeneID" value="824238|829954|830018|830088|831241|835504|836124"/>
    <att type="integer" name="_RANK_" value="1"/>
    <att type="string" name="_PATTERN_" value="M1"/>
    <att type="string" name="CLUSTER_LABEL" value=" "/>
    <att type="integer" name="#COUNT_001" value="7"/>
    <att type="integer" name="_MEMBER_MyList" value="1"/>
    <att type="real" name="_LogP_MyList" value="-2.433713482494367"/>
    <att type="string" name="Gene" value="GO:0009698"/>
    <att type="integer" name="GiniIndex" value="0"/>
    <att type="integer" name="CategoryID" value="19"/>
    <att type="string" name="PARENT_GO" value="19_GO:0008152 metabolic process"/>
    <att type="integer" name="EvidenceCutoff" value="0"/>
    <graphics type="CIRCLE" x="263.88626214642585" y="171.19343713911798"/>
  </node>
  <node label="GO:0009699" id="12">
    <att type="string" name="canonicalName" value="GO:0009699"/>
    <att type="string" name="Description" value="phenylpropanoid biosynthetic process"/>
    <att type="string" name="Category" value="GO Biological Processes"/>
    <att type="real" name="LogP" value="-2.388732021968289"/>
    <att type="real" name="Log(q-value)" value="0.0"/>
    <att type="integer" name="GROUP_ID" value="7"/>
    <att type="string" name="Hits" value="ELI3-1|MYB4|CAD9|TT4|OMT1|LAC17"/>
    <att type="real" name="Enrichment" value="3.9788051948051946"/>
    <att type="real" name="Z-score" value="3.6945820337066317"/>
    <att type="integer" name="#GeneInGOAndHitList" value="6"/>
    <att type="integer" name="#GeneInGO" value="105"/>
    <att type="integer" name="#GeneInHitList" value="275"/>
    <att type="integer" name="#TotalGeneInLibrary" value="19148"/>
    <att type="real" name="%InGO" value="2.1818181818181817"/>
    <att type="real" name="STDV %InGO" value="0.880952970787484"/>
    <att type="real" name="BestLogPInGroup" value="-2.5042538617331114"/>
    <att type="real" name="BestEnrichmentInGroup" value="5.04558629776021"/>
    <att type="integer" name="FirstInGroupByEnrichment" value="0"/>
    <att type="integer" name="FirstInGroupByLogP" value="0"/>
    <att type="string" name="GeneID" value="829954|830018|830088|831241|835504|836124"/>
    <att type="integer" name="_RANK_" value="1"/>
    <att type="string" name="_PATTERN_" value="M1"/>
    <att type="string" name="CLUSTER_LABEL" value=" "/>
    <att type="integer" name="#COUNT_001" value="6"/>
    <att type="integer" name="_MEMBER_MyList" value="1"/>
    <att type="real" name="_LogP_MyList" value="-2.388732021968289"/>
    <att type="string" name="Gene" value="GO:0009699"/>
    <att type="integer" name="GiniIndex" value="0"/>
    <att type="integer" name="CategoryID" value="19"/>
    <att type="string" name="PARENT_GO" value="19_GO:0008152 metabolic process"/>
    <att type="integer" name="EvidenceCutoff" value="0"/>
    <graphics type="CIRCLE" x="269.7076317779786" y="225.38848185744587"/>
  </node>
  <node label="GO:0009809" id="13">
    <att type="string" name="canonicalName" value="GO:0009809"/>
    <att type="string" name="Description" value="lignin biosynthetic process"/>
    <att type="string" name="Category" value="GO Biological Processes"/>
    <att type="real" name="LogP" value="-2.069737967115568"/>
    <att type="real" name="Log(q-value)" value="0.0"/>
    <att type="integer" name="GROUP_ID" value="7"/>
    <att type="string" name="Hits" value="ELI3-1|CAD9|OMT1|LAC17"/>
    <att type="real" name="Enrichment" value="4.973506493506493"/>
    <att type="real" name="Z-score" value="3.5944998790942924"/>
    <att type="integer" name="#GeneInGOAndHitList" value="4"/>
    <att type="integer" name="#GeneInGO" value="56"/>
    <att type="integer" name="#GeneInHitList" value="275"/>
    <att type="integer" name="#TotalGeneInLibrary" value="19148"/>
    <att type="real" name="%InGO" value="1.4545454545454546"/>
    <att type="real" name="STDV %InGO" value="0.7219640962495839"/>
    <att type="real" name="BestLogPInGroup" value="-2.5042538617331114"/>
    <att type="real" name="BestEnrichmentInGroup" value="5.04558629776021"/>
    <att type="integer" name="FirstInGroupByEnrichment" value="0"/>
    <att type="integer" name="FirstInGroupByLogP" value="0"/>
    <att type="string" name="GeneID" value="829954|830088|835504|836124"/>
    <att type="integer" name="_RANK_" value="1"/>
    <att type="string" name="_PATTERN_" value="M1"/>
    <att type="string" name="CLUSTER_LABEL" value=" "/>
    <att type="integer" name="#COUNT_001" value="4"/>
    <att type="integer" name="_MEMBER_MyList" value="1"/>
    <att type="real" name="_LogP_MyList" value="-2.069737967115568"/>
    <att type="string" name="Gene" value="GO:0009809"/>
    <att type="integer" name="GiniIndex" value="0"/>
    <att type="integer" name="CategoryID" value="19"/>
    <att type="string" name="PARENT_GO" value="19_GO:0008152 metabolic process"/>
    <att type="integer" name="EvidenceCutoff" value="0"/>
    <graphics type="CIRCLE" x="379.9392006665801" y="225.59984624748225"/>
  </node>
  <node label="GO:0055086" id="14">
    <att type="string" name="canonicalName" value="GO:0055086"/>
    <att type="string" name="Description" value="nucleobase-containing small molecule metabolic process"/>
    <att type="string" name="Category" value="GO Biological Processes"/>
    <att type="real" name="LogP" value="-2.2073603350604247"/>
    <att type="real" name="Log(q-value)" value="0.0"/>
    <att type="integer" name="GROUP_ID" value="8"/>
    <att type="string" name="Hits" value="AT2G01220|AT2G36580|RSH2|ADSS|NDPK1|AT4G19180|UGP2|TRM10|AT5G55070|NADK2|AT1G30680|dNK"/>
    <att type="real" name="Enrichment" value="2.3145404180307225"/>
    <att type="real" name="Z-score" value="3.04365254262161"/>
    <att type="integer" name="#GeneInGOAndHitList" value="12"/>
    <att type="integer" name="#GeneInGO" value="361"/>
    <att type="integer" name="#GeneInHitList" value="275"/>
    <att type="integer" name="#TotalGeneInLibrary" value="19148"/>
    <att type="real" name="%InGO" value="4.363636363636363"/>
    <att type="real" name="STDV %InGO" value="1.2318829844806862"/>
    <att type="real" name="BestLogPInGroup" value="-2.2894527395765785"/>
    <att type="real" name="BestEnrichmentInGroup" value="2.6275128644939962"/>
    <att type="integer" name="FirstInGroupByEnrichment" value="0"/>
    <att type="integer" name="FirstInGroupByLogP" value="0"/>
    <att type="string" name="GeneID" value="814650|818231|820619|824930|826515|827656|831596|834819|835598|838766|839948|843535"/>
    <att type="integer" name="_RANK_" value="1"/>
    <att type="string" name="_PATTERN_" value="M1"/>
    <att type="string" name="CLUSTER_LABEL" value=" "/>
    <att type="integer" name="#COUNT_001" value="12"/>
    <att type="integer" name="_MEMBER_MyList" value="1"/>
    <att type="real" name="_LogP_MyList" value="-2.2073603350604247"/>
    <att type="string" name="Gene" value="GO:0055086"/>
    <att type="integer" name="GiniIndex" value="0"/>
    <att type="integer" name="CategoryID" value="19"/>
    <att type="string" name="PARENT_GO" value="19_GO:0008152 metabolic process"/>
    <att type="integer" name="EvidenceCutoff" value="0"/>
    <graphics type="CIRCLE" x="357.0973012554216" y="220.18850744572123"/>
  </node>
  <node label="GO:0046148" id="15">
    <att type="string" name="canonicalName" value="GO:0046148"/>
    <att type="string" name="Description" value="pigment biosynthetic process"/>
    <att type="string" name="Category" value="GO Biological Processes"/>
    <att type="real" name="LogP" value="-2.1893252395476606"/>
    <att type="real" name="Log(q-value)" value="0.0"/>
    <att type="integer" name="GROUP_ID" value="9"/>
    <att type="string" name="Hits" value="GLB1|RR10|TT4|BETA-OHASE 2|OMT1|CYP97A3|PR5"/>
    <att type="real" name="Enrichment" value="3.206602870813397"/>
    <att type="real" name="Z-score" value="3.2969407163689683"/>
    <att type="integer" name="#GeneInGOAndHitList" value="7"/>
    <att type="integer" name="#GeneInGO" value="152"/>
    <att type="integer" name="#GeneInHitList" value="275"/>
    <att type="integer" name="#TotalGeneInLibrary" value="19148"/>
    <att type="real" name="%InGO" value="2.5454545454545454"/>
    <att type="real" name="STDV %InGO" value="0.9497676571427721"/>
    <att type="real" name="BestLogPInGroup" value="-2.21432999247736"/>
    <att type="real" name="BestEnrichmentInGroup" value="7.4602597402597395"/>
    <att type="integer" name="FirstInGroupByEnrichment" value="0"/>
    <att type="integer" name="FirstInGroupByLogP" value="0"/>
    <att type="string" name="GeneID" value="828213|829322|831241|835334|835504|840067|843842"/>
    <att type="integer" name="_RANK_" value="1"/>
    <att type="string" name="_PATTERN_" value="M1"/>
    <att type="string" name="CLUSTER_LABEL" value=" "/>
    <att type="integer" name="#COUNT_001" value="7"/>
    <att type="integer" name="_MEMBER_MyList" value="1"/>
    <att type="real" name="_LogP_MyList" value="-2.1893252395476606"/>
    <att type="string" name="Gene" value="GO:0046148"/>
    <att type="integer" name="GiniIndex" value="0"/>
    <att type="integer" name="CategoryID" value="19"/>
    <att type="string" name="PARENT_GO" value="19_GO:0008152 metabolic process"/>
    <att type="integer" name="EvidenceCutoff" value="0"/>
    <graphics type="CIRCLE" x="166.86822727572607" y="420.38795577727046"/>
  </node>
  <node label="GO:0031537" id="16">
    <att type="string" name="canonicalName" value="GO:0031537"/>
    <att type="string" name="Description" value="regulation of anthocyanin metabolic process"/>
    <att type="string" name="Category" value="GO Biological Processes"/>
    <att type="real" name="LogP" value="-2.133055011733984"/>
    <att type="real" name="Log(q-value)" value="0.0"/>
    <att type="integer" name="GROUP_ID" value="9"/>
    <att type="string" name="Hits" value="RR10|TT4|PR5"/>
    <att type="real" name="Enrichment" value="7.4602597402597395"/>
    <att type="real" name="Z-score" value="4.129346215633131"/>
    <att type="integer" name="#GeneInGOAndHitList" value="3"/>
    <att type="integer" name="#GeneInGO" value="28"/>
    <att type="integer" name="#GeneInHitList" value="275"/>
    <att type="integer" name="#TotalGeneInLibrary" value="19148"/>
    <att type="real" name="%InGO" value="1.0909090909090908"/>
    <att type="real" name="STDV %InGO" value="0.6263917636933295"/>
    <att type="real" name="BestLogPInGroup" value="-2.21432999247736"/>
    <att type="real" name="BestEnrichmentInGroup" value="7.4602597402597395"/>
    <att type="integer" name="FirstInGroupByEnrichment" value="0"/>
    <att type="integer" name="FirstInGroupByLogP" value="0"/>
    <att type="string" name="GeneID" value="829322|831241|843842"/>
    <att type="integer" name="_RANK_" value="1"/>
    <att type="string" name="_PATTERN_" value="M1"/>
    <att type="string" name="CLUSTER_LABEL" value=" "/>
    <att type="integer" name="#COUNT_001" value="3"/>
    <att type="integer" name="_MEMBER_MyList" value="1"/>
    <att type="real" name="_LogP_MyList" value="-2.133055011733984"/>
    <att type="string" name="Gene" value="GO:0031537"/>
    <att type="integer" name="GiniIndex" value="0"/>
    <att type="integer" name="CategoryID" value="19"/>
    <att type="string" name="PARENT_GO" value="19_GO:0050789 regulation of biological process"/>
    <att type="integer" name="EvidenceCutoff" value="0"/>
    <graphics type="CIRCLE" x="325.89622912991933" y="437.3743918774578"/>
  </node>
  <node label="GO:0046283" id="17">
    <att type="string" name="canonicalName" value="GO:0046283"/>
    <att type="string" name="Description" value="anthocyanin-containing compound metabolic process"/>
    <att type="string" name="Category" value="GO Biological Processes"/>
    <att type="real" name="LogP" value="-2.125056700662817"/>
    <att type="real" name="Log(q-value)" value="0.0"/>
    <att type="integer" name="GROUP_ID" value="9"/>
    <att type="string" name="Hits" value="GLB1|RR10|TT4|PR5"/>
    <att type="real" name="Enrichment" value="5.1577104377104375"/>
    <att type="real" name="Z-score" value="3.693166658672925"/>
    <att type="integer" name="#GeneInGOAndHitList" value="4"/>
    <att type="integer" name="#GeneInGO" value="54"/>
    <att type="integer" name="#GeneInHitList" value="275"/>
    <att type="integer" name="#TotalGeneInLibrary" value="19148"/>
    <att type="real" name="%InGO" value="1.4545454545454546"/>
    <att type="real" name="STDV %InGO" value="0.7219640962495839"/>
    <att type="real" name="BestLogPInGroup" value="-2.21432999247736"/>
    <att type="real" name="BestEnrichmentInGroup" value="7.4602597402597395"/>
    <att type="integer" name="FirstInGroupByEnrichment" value="0"/>
    <att type="integer" name="FirstInGroupByLogP" value="0"/>
    <att type="string" name="GeneID" value="828213|829322|831241|843842"/>
    <att type="integer" name="_RANK_" value="1"/>
    <att type="string" name="_PATTERN_" value="M1"/>
    <att type="string" name="CLUSTER_LABEL" value=" "/>
    <att type="integer" name="#COUNT_001" value="4"/>
    <att type="integer" name="_MEMBER_MyList" value="1"/>
    <att type="real" name="_LogP_MyList" value="-2.125056700662817"/>
    <att type="string" name="Gene" value="GO:0046283"/>
    <att type="integer" name="GiniIndex" value="0"/>
    <att type="integer" name="CategoryID" value="19"/>
    <att type="string" name="PARENT_GO" value="19_GO:0008152 metabolic process"/>
    <att type="integer" name="EvidenceCutoff" value="0"/>
    <graphics type="CIRCLE" x="264.1089238575843" y="212.87501081451822"/>
  </node>
  <node label="GO:0098727" id="18">
    <att type="string" name="canonicalName" value="GO:0098727"/>
    <att type="string" name="Description" value="maintenance of cell number"/>
    <att type="string" name="Category" value="GO Biological Processes"/>
    <att type="real" name="LogP" value="-2.1406169832066864"/>
    <att type="real" name="Log(q-value)" value="0.0"/>
    <att type="integer" name="GROUP_ID" value="10"/>
    <att type="string" name="Hits" value="SVP|NOV|CAK1AT|RR10|OBE2"/>
    <att type="real" name="Enrichment" value="4.144588744588744"/>
    <att type="real" name="Z-score" value="3.4865245660337"/>
    <att type="integer" name="#GeneInGOAndHitList" value="5"/>
    <att type="integer" name="#GeneInGO" value="84"/>
    <att type="integer" name="#GeneInHitList" value="275"/>
    <att type="integer" name="#TotalGeneInLibrary" value="19148"/>
    <att type="real" name="%InGO" value="1.8181818181818181"/>
    <att type="real" name="STDV %InGO" value="0.8056897591374506"/>
    <att type="real" name="BestLogPInGroup" value="-2.1406169832066864"/>
    <att type="real" name="BestEnrichmentInGroup" value="4.144588744588744"/>
    <att type="integer" name="FirstInGroupByEnrichment" value="0"/>
    <att type="integer" name="FirstInGroupByLogP" value="0"/>
    <att type="string" name="GeneID" value="816787|827009|829019|829322|834868"/>
    <att type="integer" name="_RANK_" value="1"/>
    <att type="string" name="_PATTERN_" value="M1"/>
    <att type="string" name="CLUSTER_LABEL" value=" "/>
    <att type="integer" name="#COUNT_001" value="5"/>
    <att type="integer" name="_MEMBER_MyList" value="1"/>
    <att type="real" name="_LogP_MyList" value="-2.1406169832066864"/>
    <att type="string" name="Gene" value="GO:0098727"/>
    <att type="integer" name="GiniIndex" value="0"/>
    <att type="integer" name="CategoryID" value="19"/>
    <att type="string" name="PARENT_GO" value="19_GO:0032502 developmental process"/>
    <att type="integer" name="EvidenceCutoff" value="0"/>
    <graphics type="CIRCLE" x="358.50589563760957" y="317.7828240206328"/>
  </node>
  <node label="M00049" id="19">
    <att type="string" name="canonicalName" value="M00049"/>
    <att type="string" name="Description" value="Adenine ribonucleotide biosynthesis, IMP =&gt; ADP,ATP"/>
    <att type="string" name="Category" value="KEGG Pathway"/>
    <att type="real" name="LogP" value="-3.127856611973215"/>
    <att type="real" name="Log(q-value)" value="-0.23243406593380733"/>
    <att type="integer" name="GROUP_ID" value="4"/>
    <att type="string" name="Hits" value="AT2G36580|ADK|ADSS|NDPK1"/>
    <att type="real" name="Enrichment" value="9.604012539184952"/>
    <att type="real" name="Z-score" value="5.597108072200903"/>
    <att type="integer" name="#GeneInGOAndHitList" value="4"/>
    <att type="integer" name="#GeneInGO" value="29"/>
    <att type="integer" name="#GeneInHitList" value="275"/>
    <att type="integer" name="#TotalGeneInLibrary" value="19148"/>
    <att type="real" name="%InGO" value="1.4545454545454546"/>
    <att type="real" name="STDV %InGO" value="0.7219640962495839"/>
    <att type="real" name="BestLogPInGroup" value="-3.127856611973215"/>
    <att type="real" name="BestEnrichmentInGroup" value="9.604012539184952"/>
    <att type="integer" name="FirstInGroupByEnrichment" value="1"/>
    <att type="integer" name="FirstInGroupByLogP" value="1"/>
    <att type="string" name="GeneID" value="818231|818302|824930|826515"/>
    <att type="integer" name="_RANK_" value="1"/>
    <att type="string" name="_PATTERN_" value="M1"/>
    <att type="string" name="CLUSTER_LABEL" value="Adenine ribonucleotide biosynthesis, IMP =&gt; ADP,ATP"/>
    <att type="integer" name="#COUNT_001" value="4"/>
    <att type="integer" name="_MEMBER_MyList" value="1"/>
    <att type="real" name="_LogP_MyList" value="-3.127856611973215"/>
    <att type="string" name="Gene" value="M00049"/>
    <att type="integer" name="GiniIndex" value="0"/>
    <att type="integer" name="CategoryID" value="24"/>
    <att type="string" name="PARENT_GO" value=""/>
    <att type="integer" name="EvidenceCutoff" value="0"/>
    <graphics type="CIRCLE" x="183.48879590071593" y="201.7283562494661"/>
  </node>
  <node label="M00034" id="20">
    <att type="string" name="canonicalName" value="M00034"/>
    <att type="string" name="Description" value="Methionine salvage pathway"/>
    <att type="string" name="Category" value="KEGG Pathway"/>
    <att type="real" name="LogP" value="-3.2494735772810848"/>
    <att type="real" name="Log(q-value)" value="-0.23243406593380733"/>
    <att type="integer" name="GROUP_ID" value="3"/>
    <att type="string" name="Hits" value="MAT3|TAT7|SPDS1|SPDS2"/>
    <att type="real" name="Enrichment" value="10.315420875420875"/>
    <att type="real" name="Z-score" value="5.846895182018132"/>
    <att type="integer" name="#GeneInGOAndHitList" value="4"/>
    <att type="integer" name="#GeneInGO" value="27"/>
    <att type="integer" name="#GeneInHitList" value="275"/>
    <att type="integer" name="#TotalGeneInLibrary" value="19148"/>
    <att type="real" name="%InGO" value="1.4545454545454546"/>
    <att type="real" name="STDV %InGO" value="0.7219640962495839"/>
    <att type="real" name="BestLogPInGroup" value="-3.2494735772810848"/>
    <att type="real" name="BestEnrichmentInGroup" value="10.315420875420875"/>
    <att type="integer" name="FirstInGroupByEnrichment" value="1"/>
    <att type="integer" name="FirstInGroupByLogP" value="1"/>
    <att type="string" name="GeneID" value="818260|835480|838993|843367"/>
    <att type="integer" name="_RANK_" value="1"/>
    <att type="string" name="_PATTERN_" value="M1"/>
    <att type="string" name="CLUSTER_LABEL" value="Methionine salvage pathway"/>
    <att type="integer" name="#COUNT_001" value="4"/>
    <att type="integer" name="_MEMBER_MyList" value="1"/>
    <att type="real" name="_LogP_MyList" value="-3.2494735772810848"/>
    <att type="string" name="Gene" value="M00034"/>
    <att type="integer" name="GiniIndex" value="0"/>
    <att type="integer" name="CategoryID" value="24"/>
    <att type="string" name="PARENT_GO" value=""/>
    <att type="integer" name="EvidenceCutoff" value="0"/>
    <graphics type="CIRCLE" x="351.7571257723687" y="189.48354138780078"/>
  </node>
  <node label="ath00195" id="21">
    <att type="string" name="canonicalName" value="ath00195"/>
    <att type="string" name="Description" value="Photosynthesis"/>
    <att type="string" name="Category" value="KEGG Pathway"/>
    <att type="real" name="LogP" value="-5.853245908232918"/>
    <att type="real" name="Log(q-value)" value="-2.355763370865547"/>
    <att type="integer" name="GROUP_ID" value="1"/>
    <att type="string" name="Hits" value="psbB|psbE|petA|psaA|psaB|psbC|atpH|atpA|psbK"/>
    <att type="real" name="Enrichment" value="8.24555023923445"/>
    <att type="real" name="Z-score" value="7.63969982469063"/>
    <att type="integer" name="#GeneInGOAndHitList" value="9"/>
    <att type="integer" name="#GeneInGO" value="76"/>
    <att type="integer" name="#GeneInHitList" value="275"/>
    <att type="integer" name="#TotalGeneInLibrary" value="19148"/>
    <att type="real" name="%InGO" value="3.272727272727273"/>
    <att type="real" name="STDV %InGO" value="1.0729093556071554"/>
    <att type="real" name="BestLogPInGroup" value="-5.853245908232918"/>
    <att type="real" name="BestEnrichmentInGroup" value="8.24555023923445"/>
    <att type="integer" name="FirstInGroupByEnrichment" value="1"/>
    <att type="integer" name="FirstInGroupByLogP" value="1"/>
    <att type="string" name="GeneID" value="844733|844745|844748|844768|844770|844773|844788|844790|844795"/>
    <att type="integer" name="_RANK_" value="1"/>
    <att type="string" name="_PATTERN_" value="M1"/>
    <att type="string" name="CLUSTER_LABEL" value="Photosynthesis"/>
    <att type="integer" name="#COUNT_001" value="9"/>
    <att type="integer" name="_MEMBER_MyList" value="1"/>
    <att type="real" name="_LogP_MyList" value="-5.853245908232918"/>
    <att type="string" name="Gene" value="ath00195"/>
    <att type="integer" name="GiniIndex" value="0"/>
    <att type="integer" name="CategoryID" value="24"/>
    <att type="string" name="PARENT_GO" value=""/>
    <att type="integer" name="EvidenceCutoff" value="0"/>
    <graphics type="CIRCLE" x="323.2708298607585" y="355.2242434193925"/>
  </node>
  <node label="GO:0030003" id="22">
    <att type="string" name="canonicalName" value="GO:0030003"/>
    <att type="string" name="Description" value="cellular cation homeostasis"/>
    <att type="string" name="Category" value="GO Biological Processes"/>
    <att type="real" name="LogP" value="-2.100507871326011"/>
    <att type="real" name="Log(q-value)" value="0.0"/>
    <att type="integer" name="GROUP_ID" value="11"/>
    <att type="string" name="Hits" value="AT3G28715|CAX3|ABCI8|GLUR2|AT5G09830|ECA4|NRAMP1"/>
    <att type="real" name="Enrichment" value="3.0848331415420023"/>
    <att type="real" name="Z-score" value="3.176388455341686"/>
    <att type="integer" name="#GeneInGOAndHitList" value="7"/>
    <att type="integer" name="#GeneInGO" value="158"/>
    <att type="integer" name="#GeneInHitList" value="275"/>
    <att type="integer" name="#TotalGeneInLibrary" value="19148"/>
    <att type="real" name="%InGO" value="2.5454545454545454"/>
    <att type="real" name="STDV %InGO" value="0.9497676571427721"/>
    <att type="real" name="BestLogPInGroup" value="-2.100507871326011"/>
    <att type="real" name="BestEnrichmentInGroup" value="3.0848331415420023"/>
    <att type="integer" name="FirstInGroupByEnrichment" value="1"/>
    <att type="integer" name="FirstInGroupByLogP" value="1"/>
    <att type="string" name="GeneID" value="822503|824349|825814|829682|830843|837280|844422"/>
    <att type="integer" name="_RANK_" value="1"/>
    <att type="string" name="_PATTERN_" value="M1"/>
    <att type="string" name="CLUSTER_LABEL" value="cellular cation homeostasis"/>
    <att type="integer" name="#COUNT_001" value="7"/>
    <att type="integer" name="_MEMBER_MyList" value="1"/>
    <att type="real" name="_LogP_MyList" value="-2.100507871326011"/>
    <att type="string" name="Gene" value="GO:0030003"/>
    <att type="integer" name="GiniIndex" value="0"/>
    <att type="integer" name="CategoryID" value="19"/>
    <att type="string" name="PARENT_GO" value="19_GO:0065007 biological regulation"/>
    <att type="integer" name="EvidenceCutoff" value="0"/>
    <graphics type="CIRCLE" x="286.70484920292273" y="433.6373179513347"/>
  </node>
  <node label="GO:0090421" id="23">
    <att type="string" name="canonicalName" value="GO:0090421"/>
    <att type="string" name="Description" value="embryonic meristem initiation"/>
    <att type="string" name="Category" value="GO Biological Processes"/>
    <att type="real" name="LogP" value="-2.5548072265830797"/>
    <att type="real" name="Log(q-value)" value="0.0"/>
    <att type="integer" name="GROUP_ID" value="6"/>
    <att type="string" name="Hits" value="TPR2|OBE2|TPR1"/>
    <att type="real" name="Enrichment" value="10.444363636363637"/>
    <att type="real" name="Z-score" value="5.100927633318559"/>
    <att type="integer" name="#GeneInGOAndHitList" value="3"/>
    <att type="integer" name="#GeneInGO" value="20"/>
    <att type="integer" name="#GeneInHitList" value="275"/>
    <att type="integer" name="#TotalGeneInLibrary" value="19148"/>
    <att type="real" name="%InGO" value="1.0909090909090908"/>
    <att type="real" name="STDV %InGO" value="0.6263917636933295"/>
    <att type="real" name="BestLogPInGroup" value="-2.5548072265830797"/>
    <att type="real" name="BestEnrichmentInGroup" value="10.444363636363637"/>
    <att type="integer" name="FirstInGroupByEnrichment" value="1"/>
    <att type="integer" name="FirstInGroupByLogP" value="1"/>
    <att type="string" name="GeneID" value="820936|834868|844388"/>
    <att type="integer" name="_RANK_" value="1"/>
    <att type="string" name="_PATTERN_" value="M1"/>
    <att type="string" name="CLUSTER_LABEL" value="embryonic meristem initiation"/>
    <att type="integer" name="#COUNT_001" value="3"/>
    <att type="integer" name="_MEMBER_MyList" value="1"/>
    <att type="real" name="_LogP_MyList" value="-2.5548072265830797"/>
    <att type="string" name="Gene" value="GO:0090421"/>
    <att type="integer" name="GiniIndex" value="0"/>
    <att type="integer" name="CategoryID" value="19"/>
    <att type="string" name="PARENT_GO" value="19_GO:0032502 developmental process"/>
    <att type="integer" name="EvidenceCutoff" value="0"/>
    <graphics type="CIRCLE" x="235.25668998951068" y="318.2153109779741"/>
  </node>
  <node label="GO:0009808" id="24">
    <att type="string" name="canonicalName" value="GO:0009808"/>
    <att type="string" name="Description" value="lignin metabolic process"/>
    <att type="string" name="Category" value="GO Biological Processes"/>
    <att type="real" name="LogP" value="-2.5042538617331114"/>
    <att type="real" name="Log(q-value)" value="0.0"/>
    <att type="integer" name="GROUP_ID" value="7"/>
    <att type="string" name="Hits" value="UGT72E1|ELI3-1|CAD9|OMT1|LAC17"/>
    <att type="real" name="Enrichment" value="5.04558629776021"/>
    <att type="real" name="Z-score" value="4.063726365416511"/>
    <att type="integer" name="#GeneInGOAndHitList" value="5"/>
    <att type="integer" name="#GeneInGO" value="69"/>
    <att type="integer" name="#GeneInHitList" value="275"/>
    <att type="integer" name="#TotalGeneInLibrary" value="19148"/>
    <att type="real" name="%InGO" value="1.8181818181818181"/>
    <att type="real" name="STDV %InGO" value="0.8056897591374506"/>
    <att type="real" name="BestLogPInGroup" value="-2.5042538617331114"/>
    <att type="real" name="BestEnrichmentInGroup" value="5.04558629776021"/>
    <att type="integer" name="FirstInGroupByEnrichment" value="1"/>
    <att type="integer" name="FirstInGroupByLogP" value="1"/>
    <att type="string" name="GeneID" value="824238|829954|830088|835504|836124"/>
    <att type="integer" name="_RANK_" value="1"/>
    <att type="string" name="_PATTERN_" value="M1"/>
    <att type="string" name="CLUSTER_LABEL" value="lignin metabolic process"/>
    <att type="integer" name="#COUNT_001" value="5"/>
    <att type="integer" name="_MEMBER_MyList" value="1"/>
    <att type="real" name="_LogP_MyList" value="-2.5042538617331114"/>
    <att type="string" name="Gene" value="GO:0009808"/>
    <att type="integer" name="GiniIndex" value="0"/>
    <att type="integer" name="CategoryID" value="19"/>
    <att type="string" name="PARENT_GO" value="19_GO:0008152 metabolic process"/>
    <att type="integer" name="EvidenceCutoff" value="0"/>
    <graphics type="CIRCLE" x="284.016993432823" y="280.25524990631953"/>
  </node>
  <node label="GO:0006753" id="25">
    <att type="string" name="canonicalName" value="GO:0006753"/>
    <att type="string" name="Description" value="nucleoside phosphate metabolic process"/>
    <att type="string" name="Category" value="GO Biological Processes"/>
    <att type="real" name="LogP" value="-2.2894527395765785"/>
    <att type="real" name="Log(q-value)" value="0.0"/>
    <att type="integer" name="GROUP_ID" value="8"/>
    <att type="string" name="Hits" value="AT2G01220|AT2G36580|RSH2|ADSS|NDPK1|AT4G19180|AT5G55070|NADK2|AT1G30680|dNK"/>
    <att type="real" name="Enrichment" value="2.6275128644939962"/>
    <att type="real" name="Z-score" value="3.2203873801781806"/>
    <att type="integer" name="#GeneInGOAndHitList" value="10"/>
    <att type="integer" name="#GeneInGO" value="265"/>
    <att type="integer" name="#GeneInHitList" value="275"/>
    <att type="integer" name="#TotalGeneInLibrary" value="19148"/>
    <att type="real" name="%InGO" value="3.6363636363636362"/>
    <att type="real" name="STDV %InGO" value="1.128817922576124"/>
    <att type="real" name="BestLogPInGroup" value="-2.2894527395765785"/>
    <att type="real" name="BestEnrichmentInGroup" value="2.6275128644939962"/>
    <att type="integer" name="FirstInGroupByEnrichment" value="1"/>
    <att type="integer" name="FirstInGroupByLogP" value="1"/>
    <att type="string" name="GeneID" value="814650|818231|820619|824930|826515|827656|835598|838766|839948|843535"/>
    <att type="integer" name="_RANK_" value="1"/>
    <att type="string" name="_PATTERN_" value="M1"/>
    <att type="string" name="CLUSTER_LABEL" value="nucleoside phosphate metabolic process"/>
    <att type="integer" name="#COUNT_001" value="10"/>
    <att type="integer" name="_MEMBER_MyList" value="1"/>
    <att type="real" name="_LogP_MyList" value="-2.2894527395765785"/>
    <att type="string" name="Gene" value="GO:0006753"/>
    <att type="integer" name="GiniIndex" value="0"/>
    <att type="integer" name="CategoryID" value="19"/>
    <att type="string" name="PARENT_GO" value="19_GO:0008152 metabolic process"/>
    <att type="integer" name="EvidenceCutoff" value="0"/>
    <graphics type="CIRCLE" x="394.5872166557803" y="423.62657935547384"/>
  </node>
  <node label="GO:0042440" id="26">
    <att type="string" name="canonicalName" value="GO:0042440"/>
    <att type="string" name="Description" value="pigment metabolic process"/>
    <att type="string" name="Category" value="GO Biological Processes"/>
    <att type="real" name="LogP" value="-2.21432999247736"/>
    <att type="real" name="Log(q-value)" value="0.0"/>
    <att type="integer" name="GROUP_ID" value="9"/>
    <att type="string" name="Hits" value="MES16|GLB1|RR10|TT4|BETA-OHASE 2|OMT1|CYP97A3|PR5"/>
    <att type="real" name="Enrichment" value="2.9472631072631073"/>
    <att type="real" name="Z-score" value="3.2474619425377447"/>
    <att type="integer" name="#GeneInGOAndHitList" value="8"/>
    <att type="integer" name="#GeneInGO" value="189"/>
    <att type="integer" name="#GeneInHitList" value="275"/>
    <att type="integer" name="#TotalGeneInLibrary" value="19148"/>
    <att type="real" name="%InGO" value="2.909090909090909"/>
    <att type="real" name="STDV %InGO" value="1.0134482647991918"/>
    <att type="real" name="BestLogPInGroup" value="-2.21432999247736"/>
    <att type="real" name="BestEnrichmentInGroup" value="7.4602597402597395"/>
    <att type="integer" name="FirstInGroupByEnrichment" value="1"/>
    <att type="integer" name="FirstInGroupByLogP" value="1"/>
    <att type="string" name="GeneID" value="827371|828213|829322|831241|835334|835504|840067|843842"/>
    <att type="integer" name="_RANK_" value="1"/>
    <att type="string" name="_PATTERN_" value="M1"/>
    <att type="string" name="CLUSTER_LABEL" value="pigment metabolic process"/>
    <att type="integer" name="#COUNT_001" value="8"/>
    <att type="integer" name="_MEMBER_MyList" value="1"/>
    <att type="real" name="_LogP_MyList" value="-2.21432999247736"/>
    <att type="string" name="Gene" value="GO:0042440"/>
    <att type="integer" name="GiniIndex" value="0"/>
    <att type="integer" name="CategoryID" value="19"/>
    <att type="string" name="PARENT_GO" value="19_GO:0008152 metabolic process"/>
    <att type="integer" name="EvidenceCutoff" value="0"/>
    <graphics type="CIRCLE" x="203.5854028924172" y="312.8659748948749"/>
  </node>
  <node label="GO:0042026" id="27">
    <att type="string" name="canonicalName" value="GO:0042026"/>
    <att type="string" name="Description" value="protein refolding"/>
    <att type="string" name="Category" value="GO Biological Processes"/>
    <att type="real" name="LogP" value="-2.0093713666910125"/>
    <att type="real" name="Log(q-value)" value="0.0"/>
    <att type="integer" name="GROUP_ID" value="12"/>
    <att type="string" name="Hits" value="HSP60|BIP1|BIP2"/>
    <att type="real" name="Enrichment" value="6.738299120234604"/>
    <att type="real" name="Z-score" value="3.859672054070788"/>
    <att type="integer" name="#GeneInGOAndHitList" value="3"/>
    <att type="integer" name="#GeneInGO" value="31"/>
    <att type="integer" name="#GeneInHitList" value="275"/>
    <att type="integer" name="#TotalGeneInLibrary" value="19148"/>
    <att type="real" name="%InGO" value="1.0909090909090908"/>
    <att type="real" name="STDV %InGO" value="0.6263917636933295"/>
    <att type="real" name="BestLogPInGroup" value="-2.0093713666910125"/>
    <att type="real" name="BestEnrichmentInGroup" value="6.738299120234604"/>
    <att type="integer" name="FirstInGroupByEnrichment" value="1"/>
    <att type="integer" name="FirstInGroupByLogP" value="1"/>
    <att type="string" name="GeneID" value="821983|832950|834207"/>
    <att type="integer" name="_RANK_" value="1"/>
    <att type="string" name="_PATTERN_" value="M1"/>
    <att type="string" name="CLUSTER_LABEL" value="protein refolding"/>
    <att type="integer" name="#COUNT_001" value="3"/>
    <att type="integer" name="_MEMBER_MyList" value="1"/>
    <att type="real" name="_LogP_MyList" value="-2.0093713666910125"/>
    <att type="string" name="Gene" value="GO:0042026"/>
    <att type="integer" name="GiniIndex" value="0"/>
    <att type="integer" name="CategoryID" value="19"/>
    <att type="string" name="PARENT_GO" value="19_GO:0009987 cellular process"/>
    <att type="integer" name="EvidenceCutoff" value="0"/>
    <graphics type="CIRCLE" x="376.80856436871454" y="226.2893590971413"/>
  </node>
  <node label="GO:0072525" id="28">
    <att type="string" name="canonicalName" value="GO:0072525"/>
    <att type="string" name="Description" value="pyridine-containing compound biosynthetic process"/>
    <att type="string" name="Category" value="GO Biological Processes"/>
    <att type="real" name="LogP" value="-2.5548072265830797"/>
    <att type="real" name="Log(q-value)" value="0.0"/>
    <att type="integer" name="GROUP_ID" value="5"/>
    <att type="string" name="Hits" value="AT2G01220|RSR4|NADK2"/>
    <att type="real" name="Enrichment" value="10.444363636363637"/>
    <att type="real" name="Z-score" value="5.100927633318559"/>
    <att type="integer" name="#GeneInGOAndHitList" value="3"/>
    <att type="integer" name="#GeneInGO" value="20"/>
    <att type="integer" name="#GeneInHitList" value="275"/>
    <att type="integer" name="#TotalGeneInLibrary" value="19148"/>
    <att type="real" name="%InGO" value="1.0909090909090908"/>
    <att type="real" name="STDV %InGO" value="0.6263917636933295"/>
    <att type="real" name="BestLogPInGroup" value="-2.5548072265830797"/>
    <att type="real" name="BestEnrichmentInGroup" value="10.444363636363637"/>
    <att type="integer" name="FirstInGroupByEnrichment" value="1"/>
    <att type="integer" name="FirstInGroupByLogP" value="1"/>
    <att type="string" name="GeneID" value="814650|831738|838766"/>
    <att type="integer" name="_RANK_" value="1"/>
    <att type="string" name="_PATTERN_" value="M1"/>
    <att type="string" name="CLUSTER_LABEL" value="pyridine-containing compound biosynthetic process"/>
    <att type="integer" name="#COUNT_001" value="3"/>
    <att type="integer" name="_MEMBER_MyList" value="1"/>
    <att type="real" name="_LogP_MyList" value="-2.5548072265830797"/>
    <att type="string" name="Gene" value="GO:0072525"/>
    <att type="integer" name="GiniIndex" value="0"/>
    <att type="integer" name="CategoryID" value="19"/>
    <att type="string" name="PARENT_GO" value="19_GO:0008152 metabolic process"/>
    <att type="integer" name="EvidenceCutoff" value="0"/>
    <graphics type="CIRCLE" x="254.14846322177831" y="289.30188667224945"/>
  </node>
  <node label="GO:0010224" id="29">
    <att type="string" name="canonicalName" value="GO:0010224"/>
    <att type="string" name="Description" value="response to UV-B"/>
    <att type="string" name="Category" value="GO Biological Processes"/>
    <att type="real" name="LogP" value="-4.0719456944631505"/>
    <att type="real" name="Log(q-value)" value="-0.7505544161514613"/>
    <att type="integer" name="GROUP_ID" value="2"/>
    <att type="string" name="Hits" value="AT3G17800|MYB4|TT4|RSR4|UBQ3|DDB2|PR5"/>
    <att type="real" name="Enrichment" value="6.676762141967622"/>
    <att type="real" name="Z-score" value="5.865784449640053"/>
    <att type="integer" name="#GeneInGOAndHitList" value="7"/>
    <att type="integer" name="#GeneInGO" value="73"/>
    <att type="integer" name="#GeneInHitList" value="275"/>
    <att type="integer" name="#TotalGeneInLibrary" value="19148"/>
    <att type="real" name="%InGO" value="2.5454545454545454"/>
    <att type="real" name="STDV %InGO" value="0.9497676571427721"/>
    <att type="real" name="BestLogPInGroup" value="-4.0719456944631505"/>
    <att type="real" name="BestEnrichmentInGroup" value="6.676762141967622"/>
    <att type="integer" name="FirstInGroupByEnrichment" value="1"/>
    <att type="integer" name="FirstInGroupByLogP" value="1"/>
    <att type="string" name="GeneID" value="821048|830018|831241|831738|831899|835990|843842"/>
    <att type="integer" name="_RANK_" value="1"/>
    <att type="string" name="_PATTERN_" value="M1"/>
    <att type="string" name="CLUSTER_LABEL" value="response to UV-B"/>
    <att type="integer" name="#COUNT_001" value="7"/>
    <att type="integer" name="_MEMBER_MyList" value="1"/>
    <att type="real" name="_LogP_MyList" value="-4.0719456944631505"/>
    <att type="string" name="Gene" value="GO:0010224"/>
    <att type="integer" name="GiniIndex" value="0"/>
    <att type="integer" name="CategoryID" value="19"/>
    <att type="string" name="PARENT_GO" value="19_GO:0050896 response to stimulus"/>
    <att type="integer" name="EvidenceCutoff" value="0"/>
    <graphics type="CIRCLE" x="304.0645959543849" y="238.6942335255872"/>
  </node>
  <node label="GO:0019827" id="30">
    <att type="string" name="canonicalName" value="GO:0019827"/>
    <att type="string" name="Description" value="stem cell population maintenance"/>
    <att type="string" name="Category" value="GO Biological Processes"/>
    <att type="real" name="LogP" value="-2.1406169832066864"/>
    <att type="real" name="Log(q-value)" value="0.0"/>
    <att type="integer" name="GROUP_ID" value="10"/>
    <att type="string" name="Hits" value="SVP|NOV|CAK1AT|RR10|OBE2"/>
    <att type="real" name="Enrichment" value="4.144588744588744"/>
    <att type="real" name="Z-score" value="3.4865245660337"/>
    <att type="integer" name="#GeneInGOAndHitList" value="5"/>
    <att type="integer" name="#GeneInGO" value="84"/>
    <att type="integer" name="#GeneInHitList" value="275"/>
    <att type="integer" name="#TotalGeneInLibrary" value="19148"/>
    <att type="real" name="%InGO" value="1.8181818181818181"/>
    <att type="real" name="STDV %InGO" value="0.8056897591374506"/>
    <att type="real" name="BestLogPInGroup" value="-2.1406169832066864"/>
    <att type="real" name="BestEnrichmentInGroup" value="4.144588744588744"/>
    <att type="integer" name="FirstInGroupByEnrichment" value="1"/>
    <att type="integer" name="FirstInGroupByLogP" value="1"/>
    <att type="string" name="GeneID" value="816787|827009|829019|829322|834868"/>
    <att type="integer" name="_RANK_" value="1"/>
    <att type="string" name="_PATTERN_" value="M1"/>
    <att type="string" name="CLUSTER_LABEL" value="stem cell population maintenance"/>
    <att type="integer" name="#COUNT_001" value="5"/>
    <att type="integer" name="_MEMBER_MyList" value="1"/>
    <att type="real" name="_LogP_MyList" value="-2.1406169832066864"/>
    <att type="string" name="Gene" value="GO:0019827"/>
    <att type="integer" name="GiniIndex" value="0"/>
    <att type="integer" name="CategoryID" value="19"/>
    <att type="string" name="PARENT_GO" value="19_GO:0032501 multicellular organismal process"/>
    <att type="integer" name="EvidenceCutoff" value="0"/>
    <graphics type="CIRCLE" x="201.29633639424262" y="226.3738814883448"/>
  </node>
  <edge label="ath00195 (pp) ko00195" source="21" target="1">
    <att type="string" name="canonicalName" value="ath00195 (pp) ko00195"/>
    <att type="string" name="interaction" value="pp"/>
    <att type="real" name="SCORE" value="1.0"/>
  </edge>
  <edge label="GO:0009411 (pp) GO:0010224" source="2" target="29">
    <att type="string" name="canonicalName" value="GO:0009411 (pp) GO:0010224"/>
    <att type="string" name="interaction" value="pp"/>
    <att type="real" name="SCORE" value="0.9248291571759637"/>
  </edge>
  <edge label="GO:0010224 (pp) GO:0031537" source="29" target="16">
    <att type="string" name="canonicalName" value="GO:0010224 (pp) GO:0031537"/>
    <att type="string" name="interaction" value="pp"/>
    <att type="real" name="SCORE" value="0.35922330097771726"/>
  </edge>
  <edge label="GO:0010224 (pp) GO:0046283" source="29" target="17">
    <att type="string" name="canonicalName" value="GO:0010224 (pp) GO:0046283"/>
    <att type="string" name="interaction" value="pp"/>
    <att type="real" name="SCORE" value="0.3104477612008223"/>
  </edge>
  <edge label="GO:0009411 (pp) GO:0031537" source="2" target="16">
    <att type="string" name="canonicalName" value="GO:0009411 (pp) GO:0031537"/>
    <att type="string" name="interaction" value="pp"/>
    <att type="real" name="SCORE" value="0.3185840708030935"/>
  </edge>
  <edge label="M00034 (pp) ath_M00034" source="20" target="3">
    <att type="string" name="canonicalName" value="M00034 (pp) ath_M00034"/>
    <att type="string" name="interaction" value="pp"/>
    <att type="real" name="SCORE" value="1.0"/>
  </edge>
  <edge label="M00034 (pp) ath00270" source="20" target="4">
    <att type="string" name="canonicalName" value="M00034 (pp) ath00270"/>
    <att type="string" name="interaction" value="pp"/>
    <att type="real" name="SCORE" value="0.7843137254925221"/>
  </edge>
  <edge label="M00034 (pp) ko00270" source="20" target="5">
    <att type="string" name="canonicalName" value="M00034 (pp) ko00270"/>
    <att type="string" name="interaction" value="pp"/>
    <att type="real" name="SCORE" value="0.7843137254925221"/>
  </edge>
  <edge label="ath00270 (pp) ath_M00034" source="4" target="3">
    <att type="string" name="canonicalName" value="ath00270 (pp) ath_M00034"/>
    <att type="string" name="interaction" value="pp"/>
    <att type="real" name="SCORE" value="0.7843137254925221"/>
  </edge>
  <edge label="ath_M00034 (pp) ko00270" source="3" target="5">
    <att type="string" name="canonicalName" value="ath_M00034 (pp) ko00270"/>
    <att type="string" name="interaction" value="pp"/>
    <att type="real" name="SCORE" value="0.7843137254925221"/>
  </edge>
  <edge label="M00049 (pp) ath_M00049" source="19" target="6">
    <att type="string" name="canonicalName" value="M00049 (pp) ath_M00049"/>
    <att type="string" name="interaction" value="pp"/>
    <att type="real" name="SCORE" value="1.0"/>
  </edge>
  <edge label="M00049 (pp) ath00230" source="19" target="7">
    <att type="string" name="canonicalName" value="M00049 (pp) ath00230"/>
    <att type="string" name="interaction" value="pp"/>
    <att type="real" name="SCORE" value="0.637362637365925"/>
  </edge>
  <edge label="M00049 (pp) ko00230" source="19" target="8">
    <att type="string" name="canonicalName" value="M00049 (pp) ko00230"/>
    <att type="string" name="interaction" value="pp"/>
    <att type="real" name="SCORE" value="0.637362637365925"/>
  </edge>
  <edge label="GO:0006753 (pp) M00049" source="25" target="19">
    <att type="string" name="canonicalName" value="GO:0006753 (pp) M00049"/>
    <att type="string" name="interaction" value="pp"/>
    <att type="real" name="SCORE" value="0.37440758294328075"/>
  </edge>
  <edge label="GO:0055086 (pp) M00049" source="14" target="19">
    <att type="string" name="canonicalName" value="GO:0055086 (pp) M00049"/>
    <att type="string" name="interaction" value="pp"/>
    <att type="real" name="SCORE" value="0.3125000000047266"/>
  </edge>
  <edge label="ath00230 (pp) ath_M00049" source="7" target="6">
    <att type="string" name="canonicalName" value="ath00230 (pp) ath_M00049"/>
    <att type="string" name="interaction" value="pp"/>
    <att type="real" name="SCORE" value="0.637362637365925"/>
  </edge>
  <edge label="ath_M00049 (pp) ko00230" source="6" target="8">
    <att type="string" name="canonicalName" value="ath_M00049 (pp) ko00230"/>
    <att type="string" name="interaction" value="pp"/>
    <att type="real" name="SCORE" value="0.637362637365925"/>
  </edge>
  <edge label="GO:0006753 (pp) ath_M00049" source="25" target="6">
    <att type="string" name="canonicalName" value="GO:0006753 (pp) ath_M00049"/>
    <att type="string" name="interaction" value="pp"/>
    <att type="real" name="SCORE" value="0.37440758294328075"/>
  </edge>
  <edge label="GO:0055086 (pp) ath_M00049" source="14" target="6">
    <att type="string" name="canonicalName" value="GO:0055086 (pp) ath_M00049"/>
    <att type="string" name="interaction" value="pp"/>
    <att type="real" name="SCORE" value="0.3125000000047266"/>
  </edge>
  <edge label="ath00230 (pp) ko00230" source="7" target="8">
    <att type="string" name="canonicalName" value="ath00230 (pp) ko00230"/>
    <att type="string" name="interaction" value="pp"/>
    <att type="real" name="SCORE" value="1.0"/>
  </edge>
  <edge label="GO:0072524 (pp) GO:0072525" source="9" target="28">
    <att type="string" name="canonicalName" value="GO:0072524 (pp) GO:0072525"/>
    <att type="string" name="interaction" value="pp"/>
    <att type="real" name="SCORE" value="1.0"/>
  </edge>
  <edge label="GO:0048508 (pp) GO:0090421" source="10" target="23">
    <att type="string" name="canonicalName" value="GO:0048508 (pp) GO:0090421"/>
    <att type="string" name="interaction" value="pp"/>
    <att type="real" name="SCORE" value="1.0"/>
  </edge>
  <edge label="GO:0009698 (pp) GO:0009808" source="11" target="24">
    <att type="string" name="canonicalName" value="GO:0009698 (pp) GO:0009808"/>
    <att type="string" name="interaction" value="pp"/>
    <att type="real" name="SCORE" value="0.8171745152371283"/>
  </edge>
  <edge label="GO:0009699 (pp) GO:0009808" source="12" target="24">
    <att type="string" name="canonicalName" value="GO:0009699 (pp) GO:0009808"/>
    <att type="string" name="interaction" value="pp"/>
    <att type="real" name="SCORE" value="0.7027027027056489"/>
  </edge>
  <edge label="GO:0009808 (pp) GO:0009809" source="24" target="13">
    <att type="string" name="canonicalName" value="GO:0009808 (pp) GO:0009809"/>
    <att type="string" name="interaction" value="pp"/>
    <att type="real" name="SCORE" value="0.8808664259941991"/>
  </edge>
  <edge label="GO:0009698 (pp) GO:0009699" source="11" target="12">
    <att type="string" name="canonicalName" value="GO:0009698 (pp) GO:0009699"/>
    <att type="string" name="interaction" value="pp"/>
    <att type="real" name="SCORE" value="0.9147286821712698"/>
  </edge>
  <edge label="GO:0009698 (pp) GO:0009809" source="11" target="13">
    <att type="string" name="canonicalName" value="GO:0009698 (pp) GO:0009809"/>
    <att type="string" name="interaction" value="pp"/>
    <att type="real" name="SCORE" value="0.7044776119432096"/>
  </edge>
  <edge label="GO:0009699 (pp) GO:0009809" source="12" target="13">
    <att type="string" name="canonicalName" value="GO:0009699 (pp) GO:0009809"/>
    <att type="string" name="interaction" value="pp"/>
    <att type="real" name="SCORE" value="0.7843137254925221"/>
  </edge>
  <edge label="GO:0006753 (pp) GO:0055086" source="25" target="14">
    <att type="string" name="canonicalName" value="GO:0006753 (pp) GO:0055086"/>
    <att type="string" name="interaction" value="pp"/>
    <att type="real" name="SCORE" value="0.8910891089114842"/>
  </edge>
  <edge label="ath00270 (pp) ko00270" source="4" target="5">
    <att type="string" name="canonicalName" value="ath00270 (pp) ko00270"/>
    <att type="string" name="interaction" value="pp"/>
    <att type="real" name="SCORE" value="1.0"/>
  </edge>
  <edge label="GO:0042440 (pp) GO:0046148" source="26" target="15">
    <att type="string" name="canonicalName" value="GO:0042440 (pp) GO:0046148"/>
    <att type="string" name="interaction" value="pp"/>
    <att type="real" name="SCORE" value="0.9248291571759637"/>
  </edge>
  <edge label="GO:0031537 (pp) GO:0042440" source="16" target="26">
    <att type="string" name="canonicalName" value="GO:0031537 (pp) GO:0042440"/>
    <att type="string" name="interaction" value="pp"/>
    <att type="real" name="SCORE" value="0.513274336287924"/>
  </edge>
  <edge label="GO:0042440 (pp) GO:0046283" source="26" target="17">
    <att type="string" name="canonicalName" value="GO:0042440 (pp) GO:0046283"/>
    <att type="string" name="interaction" value="pp"/>
    <att type="real" name="SCORE" value="0.637362637365925"/>
  </edge>
  <edge label="GO:0031537 (pp) GO:0046148" source="16" target="15">
    <att type="string" name="canonicalName" value="GO:0031537 (pp) GO:0046148"/>
    <att type="string" name="interaction" value="pp"/>
    <att type="real" name="SCORE" value="0.5728155339851448"/>
  </edge>
  <edge label="GO:0046148 (pp) GO:0046283" source="15" target="17">
    <att type="string" name="canonicalName" value="GO:0046148 (pp) GO:0046283"/>
    <att type="string" name="interaction" value="pp"/>
    <att type="real" name="SCORE" value="0.7044776119432096"/>
  </edge>
  <edge label="GO:0019827 (pp) GO:0098727" source="30" target="18">
    <att type="string" name="canonicalName" value="GO:0019827 (pp) GO:0098727"/>
    <att type="string" name="interaction" value="pp"/>
    <att type="real" name="SCORE" value="1.0"/>
  </edge>
  <edge label="GO:0031537 (pp) GO:0046283" source="16" target="17">
    <att type="string" name="canonicalName" value="GO:0031537 (pp) GO:0046283"/>
    <att type="string" name="interaction" value="pp"/>
    <att type="real" name="SCORE" value="0.8493150684954212"/>
  </edge>
  <edge label="GO:0030003 (pp) GO:0030003" source="22" target="22">
    <att type="string" name="canonicalName" value="GO:0030003 (pp) GO:0030003"/>
    <att type="string" name="interaction" value="pp"/>
    <att type="real" name="SCORE" value="1.0"/>
  </edge>
  <edge label="GO:0042026 (pp) GO:0042026" source="27" target="27">
    <att type="string" name="canonicalName" value="GO:0042026 (pp) GO:0042026"/>
    <att type="string" name="interaction" value="pp"/>
    <att type="real" name="SCORE" value="1.0"/>
  </edge>
</graph>
```
