## Supplementary Material 3 - Gene Ontology (GO) enrichment analysis (Metascape) for "Epigenetic memory of temperature sensed during somatic embryo maturation in 2-year-old maritime pine trees": PPINetwork.js

```
var networks={"MyList_MCODE_ALL_PPIColorByCluster": {"format_version": "1.0", "generated_by": "cytoscape-3.8.2", "target_cytoscapejs_version": "~2.1", "data": {"shared_name": "MyList_MCODE_ALL_PPIColorByCluster", "name": "MyList_MCODE_ALL_PPIColorByCluster", "SUID": 23510114, "__Annotations": [], "selected": true}, "elements": {"nodes": [{"data": {"id": "23510168", "shared_name": "841057", "MCODE_SCORE": 1.0, "Gene": "841057", "Symbol": "PRP40A", "name": "841057", "MCODE_TYPE": "Clustered", "SUID": 23510168, "DEGREE": 2.0, "id_original": "841057", "MCODE_CLUSTER_ID": 8.0, "selected": false, "canonicalName": "PRP40A"}, "position": {"x": 779.105046548478, "y": 423.5767605155903}, "selected": false}, {"data": {"id": "23510167", "shared_name": "838213", "MCODE_SCORE": 1.0, "Gene": "838213", "Symbol": "AT1G16430", "name": "838213", "MCODE_TYPE": "Seed", "SUID": 23510167, "DEGREE": 2.0, "id_original": "838213", "MCODE_CLUSTER_ID": 8.0, "selected": false, "canonicalName": "AT1G16430"}, "position": {"x": 708.7969181915444, "y": 505.2975857109028}, "selected": false}, {"data": {"id": "23510166", "shared_name": "834207", "MCODE_SCORE": 1.0, "Gene": "834207", "Symbol": "BIP2", "name": "834207", "MCODE_TYPE": "Clustered", "SUID": 23510166, "DEGREE": 2.0, "id_original": "834207", "MCODE_CLUSTER_ID": 8.0, "selected": false, "canonicalName": "BIP2"}, "position": {"x": 673.2034085174721, "y": 403.55545924605906}, "selected": false}, {"data": {"id": "23510165", "shared_name": "836215", "MCODE_SCORE": 1.0, "Gene": "836215", "Symbol": "AT5G60940", "name": "836215", "MCODE_TYPE": "Clustered", "SUID": 23510165, "DEGREE": 2.0, "id_original": "836215", "MCODE_CLUSTER_ID": 7.0, "selected": false, "canonicalName": "AT5G60940"}, "position": {"x": 465.9585869690101, "y": 403.55545924605906}, "selected": false}, {"data": {"id": "23510164", "shared_name": "829758", "MCODE_SCORE": 1.0, "Gene": "829758", "Symbol": "CSDP1", "name": "829758", "MCODE_TYPE": "Seed", "SUID": 23510164, "DEGREE": 2.0, "id_original": "829758", "MCODE_CLUSTER_ID": 7.0, "selected": false, "canonicalName": "CSDP1"}, "position": {"x": 573.2034085174721, "y": 414.19474147262156}, "selected": false}, {"data": {"id": "23510163", "shared_name": "828660", "MCODE_SCORE": 1.0, "Gene": "828660", "Symbol": "AT4G25550", "name": "828660", "MCODE_TYPE": "Clustered", "SUID": 23510163, "DEGREE": 2.0, "id_original": "828660", "MCODE_CLUSTER_ID": 7.0, "selected": false, "canonicalName": "AT4G25550"}, "position": {"x": 510.35448578797985, "y": 501.7792751640278}, "selected": false}, {"data": {"id": "23510162", "shared_name": "844773", "MCODE_SCORE": 1.0, "Gene": "844773", "Symbol": "psbC", "name": "844773", "MCODE_TYPE": "Seed", "SUID": 23510162, "DEGREE": 2.0, "id_original": "844773", "MCODE_CLUSTER_ID": 6.0, "selected": false, "canonicalName": "psbC"}, "position": {"x": 105.817593850724, "y": 647.4821331352192}, "selected": false}, {"data": {"id": "23510161", "shared_name": "844770", "MCODE_SCORE": 1.0, "Gene": "844770", "Symbol": "psaB", "name": "844770", "MCODE_TYPE": "Clustered", "SUID": 23510161, "DEGREE": 2.0, "id_original": "844770", "MCODE_CLUSTER_ID": 6.0, "selected": false, "canonicalName": "psaB"}, "position": {"x": -0.9427268127281536, "y": 632.735001787563}, "selected": false}, {"data": {"id": "23510160", "shared_name": "844768", "MCODE_SCORE": 1.0, "Gene": "844768", "Symbol": "psaA", "name": "844768", "MCODE_TYPE": "Clustered", "SUID": 23510160, "DEGREE": 2.0, "id_original": "844768", "MCODE_CLUSTER_ID": 6.0, "selected": false, "canonicalName": "psaA"}, "position": {"x": 39.650914468399776, "y": 732.5890667289692}, "selected": false}, {"data": {"id": "23510159", "shared_name": "841999", "MCODE_SCORE": 1.25, "Gene": "841999", "Symbol": "TBP2", "name": "841999", "MCODE_TYPE": "Clustered", "SUID": 23510159, "DEGREE": 2.0, "id_original": "841999", "MCODE_CLUSTER_ID": 5.0, "selected": false, "canonicalName": "TBP2"}, "position": {"x": -0.9427268127281536, "y": 403.55545924605894}, "selected": false}, {"data": {"id": "23510158", "shared_name": "832645", "MCODE_SCORE": 1.25, "Gene": "832645", "Symbol": "PEX4", "name": "832645", "MCODE_TYPE": "Clustered", "SUID": 23510158, "DEGREE": 2.0, "id_original": "832645", "MCODE_CLUSTER_ID": 5.0, "selected": false, "canonicalName": "PEX4"}, "position": {"x": 138.68646935426403, "y": 532.7350017875629}, "selected": false}, {"data": {"id": "23510157", "shared_name": "824621", "MCODE_SCORE": 1.25, "Gene": "824621", "Symbol": "HTA11", "name": "824621", "MCODE_TYPE": "Clustered", "SUID": 23510157, "DEGREE": 3.0, "id_original": "824621", "MCODE_CLUSTER_ID": 5.0, "selected": false, "canonicalName": "HTA11"}, "position": {"x": 32.73862389527966, "y": 507.2818577140765}, "selected": false}, {"data": {"id": "23510156", "shared_name": "818463", "MCODE_SCORE": 1.25, "Gene": "818463", "Symbol": "HTA8", "name": "818463", "MCODE_TYPE": "Clustered", "SUID": 23510156, "DEGREE": 3.0, "id_original": "818463", "MCODE_CLUSTER_ID": 5.0, "selected": false, "canonicalName": "HTA8"}, "position": {"x": 105.06162194215466, "y": 428.97164271773863}, "selected": false}, {"data": {"id": "23510155", "shared_name": "844785", "MCODE_SCORE": 1.5, "Gene": "844785", "Symbol": "rpoC2", "name": "844785", "MCODE_TYPE": "Clustered", "SUID": 23510155, "DEGREE": 3.0, "id_original": "844785", "MCODE_CLUSTER_ID": 4.0, "selected": false, "canonicalName": "rpoC2"}, "position": {"x": 365.9585869690101, "y": 482.36495326461363}, "selected": false}, {"data": {"id": "23510154", "shared_name": "839872", "MCODE_SCORE": 1.5, "Gene": "839872", "Symbol": "NRPA2", "name": "839872", "MCODE_TYPE": "Clustered", "SUID": 23510154, "DEGREE": 3.0, "id_original": "839872", "MCODE_CLUSTER_ID": 4.0, "selected": false, "canonicalName": "NRPA2"}, "position": {"x": 287.1825859924476, "y": 530.9139034599261}, "selected": false}, {"data": {"id": "23510153", "shared_name": "835269", "MCODE_SCORE": 1.5, "Gene": "835269", "Symbol": "NRPB6A", "name": "835269", "MCODE_TYPE": "Clustered", "SUID": 23510153, "DEGREE": 3.0, "id_original": "835269", "MCODE_CLUSTER_ID": 4.0, "selected": false, "canonicalName": "NRPB6A"}, "position": {"x": 317.46305779420544, "y": 403.55545924605894}, "selected": false}, {"data": {"id": "23510152", "shared_name": "826515", "MCODE_SCORE": 1.5, "Gene": "826515", "Symbol": "NDPK1", "name": "826515", "MCODE_TYPE": "Seed", "SUID": 23510152, "DEGREE": 3.0, "id_original": "826515", "MCODE_CLUSTER_ID": 4.0, "selected": false, "canonicalName": "NDPK1"}, "position": {"x": 238.68646935426403, "y": 452.11701320113707}, "selected": false}, {"data": {"id": "23510151", "shared_name": "835952", "MCODE_SCORE": 1.7999999999999998, "Gene": "835952", "Symbol": "AT5G58390", "name": "835952", "MCODE_TYPE": "Clustered", "SUID": 23510151, "DEGREE": 4.0, "id_original": "835952", "MCODE_CLUSTER_ID": 3.0, "selected": false, "canonicalName": "AT5G58390"}, "position": {"x": 730.8483741661232, "y": 175.72619365157652}, "selected": false}, {"data": {"id": "23510150", "shared_name": "835504", "MCODE_SCORE": 1.7999999999999998, "Gene": "835504", "Symbol": "OMT1", "name": "835504", "MCODE_TYPE": "Clustered", "SUID": 23510150, "DEGREE": 4.0, "id_original": "835504", "MCODE_CLUSTER_ID": 3.0, "selected": false, "canonicalName": "OMT1"}, "position": {"x": 604.4756629844826, "y": 128.565915331264}, "selected": false}, {"data": {"id": "23510149", "shared_name": "830088", "MCODE_SCORE": 1.7999999999999998, "Gene": "830088", "Symbol": "CAD9", "name": "830088", "MCODE_TYPE": "Seed", "SUID": 23510149, "DEGREE": 3.0, "id_original": "830088", "MCODE_CLUSTER_ID": 3.0, "selected": false, "canonicalName": "CAD9"}, "position": {"x": 667.225022115342, "y": 73.89435695113704}, "selected": false}, {"data": {"id": "23510148", "shared_name": "829954", "MCODE_SCORE": 1.7999999999999998, "Gene": "829954", "Symbol": "ELI3-1", "name": "829954", "MCODE_TYPE": "Clustered", "SUID": 23510148, "DEGREE": 3.0, "id_original": "829954", "MCODE_CLUSTER_ID": 3.0, "selected": false, "canonicalName": "ELI3-1"}, "position": {"x": 719.1958473106545, "y": 93.30232737960384}, "selected": false}, {"data": {"id": "23510147", "shared_name": "824238", "MCODE_SCORE": 1.7999999999999998, "Gene": "824238", "Symbol": "UGT72E1", "name": "824238", "MCODE_TYPE": "Clustered", "SUID": 23510147, "DEGREE": 4.0, "id_original": "824238", "MCODE_CLUSTER_ID": 3.0, "selected": false, "canonicalName": "UGT72E1"}, "position": {"x": 651.0168006797951, "y": 196.78101848067809}, "selected": false}, {"data": {"id": "23510146", "shared_name": "844795", "MCODE_SCORE": 1.8571428571428572, "Gene": "844795", "Symbol": "psbK", "name": "844795", "MCODE_TYPE": "Clustered", "SUID": 23510146, "DEGREE": 3.0, "id_original": "844795", "MCODE_CLUSTER_ID": 2.0, "selected": false, "canonicalName": "psbK"}, "position": {"x": 298.612000264756, "y": 175.55976222457457}, "selected": false}, {"data": {"id": "23510145", "shared_name": "844745", "MCODE_SCORE": 1.8571428571428572, "Gene": "844745", "Symbol": "psbE", "name": "844745", "MCODE_TYPE": "Clustered", "SUID": 23510145, "DEGREE": 6.0, "id_original": "844745", "MCODE_CLUSTER_ID": 2.0, "selected": false, "canonicalName": "psbE"}, "position": {"x": 407.0093696495216, "y": 163.72501491012144}, "selected": false}, {"data": {"id": "23510144", "shared_name": "844733", "MCODE_SCORE": 1.8571428571428572, "Gene": "844733", "Symbol": "psbB", "name": "844733", "MCODE_TYPE": "Seed", "SUID": 23510144, "DEGREE": 5.0, "id_original": "844733", "MCODE_CLUSTER_ID": 2.0, "selected": false, "canonicalName": "psbB"}, "position": {"x": 393.7242439170997, "y": 233.91736720504332}, "selected": false}, {"data": {"id": "23510143", "shared_name": "834724", "MCODE_SCORE": 1.8571428571428572, "Gene": "834724", "Symbol": "BOU", "name": "834724", "MCODE_TYPE": "Clustered", "SUID": 23510143, "DEGREE": 3.0, "id_original": "834724", "MCODE_CLUSTER_ID": 2.0, "selected": false, "canonicalName": "BOU"}, "position": {"x": 491.75808791124035, "y": 138.00495265426207}, "selected": false}, {"data": {"id": "23510142", "shared_name": "831252", "MCODE_SCORE": 1.8571428571428572, "Gene": "831252", "Symbol": "PHT3;1", "name": "831252", "MCODE_TYPE": "Clustered", "SUID": 23510142, "DEGREE": 3.0, "id_original": "831252", "MCODE_CLUSTER_ID": 2.0, "selected": false, "canonicalName": "PHT3;1"}, "position": {"x": 441.40567091905285, "y": 303.55545924605894}, "selected": false}, {"data": {"id": "23510141", "shared_name": "822503", "MCODE_SCORE": 1.8571428571428572, "Gene": "822503", "Symbol": "AT3G28715", "name": "822503", "MCODE_TYPE": "Clustered", "SUID": 23510141, "DEGREE": 4.0, "id_original": "822503", "MCODE_CLUSTER_ID": 2.0, "selected": false, "canonicalName": "AT3G28715"}, "position": {"x": 504.47566298448254, "y": 230.79203151168394}, "selected": false}, {"data": {"id": "23510140", "shared_name": "815400", "MCODE_SCORE": 1.8571428571428572, "Gene": "815400", "Symbol": "AT2G07727", "name": "815400", "MCODE_TYPE": "Clustered", "SUID": 23510140, "DEGREE": 2.0, "id_original": "815400", "MCODE_CLUSTER_ID": 2.0, "selected": false, "canonicalName": "AT2G07727"}, "position": {"x": 335.1251228233497, "y": 73.89435695113707}, "selected": false}, {"data": {"id": "23510139", "shared_name": "844765", "MCODE_SCORE": 6.375, "Gene": "844765", "Symbol": "rps4", "name": "844765", "MCODE_TYPE": "Clustered", "SUID": 23510139, "DEGREE": 14.0, "id_original": "844765", "MCODE_CLUSTER_ID": 1.0, "selected": false, "canonicalName": "rps4"}, "position": {"x": 79.94783095323254, "y": 135.33283351363707}, "selected": false}, {"data": {"id": "23510138", "shared_name": "841305", "MCODE_SCORE": 6.375, "Gene": "841305", "Symbol": "AT1G48830", "name": "841305", "MCODE_TYPE": "Clustered", "SUID": 23510138, "DEGREE": 14.0, "id_original": "841305", "MCODE_CLUSTER_ID": 1.0, "selected": false, "canonicalName": "AT1G48830"}, "position": {"x": 158.52510146104504, "y": 139.94550441207457}, "selected": false}, {"data": {"id": "23510137", "shared_name": "840211", "MCODE_SCORE": 6.375, "Gene": "840211", "Symbol": "PGY2", "name": "840211", "MCODE_TYPE": "Clustered", "SUID": 23510137, "DEGREE": 12.0, "id_original": "840211", "MCODE_CLUSTER_ID": 1.0, "selected": false, "canonicalName": "PGY2"}, "position": {"x": 132.3150794883888, "y": 267.3808376640277}, "selected": false}, {"data": {"id": "23510136", "shared_name": "837627", "MCODE_SCORE": 6.375, "Gene": "837627", "Symbol": "TIF3H1", "name": "837627", "MCODE_TYPE": "Clustered", "SUID": 23510136, "DEGREE": 11.0, "id_original": "837627", "MCODE_CLUSTER_ID": 1.0, "selected": false, "canonicalName": "TIF3H1"}, "position": {"x": 140.15139845811535, "y": 83.98478053512144}, "selected": false}, {"data": {"id": "23510135", "shared_name": "835114", "MCODE_SCORE": 6.375, "Gene": "835114", "Symbol": "AT5G50460", "name": "835114", "MCODE_TYPE": "Clustered", "SUID": 23510135, "DEGREE": 11.0, "id_original": "835114", "MCODE_CLUSTER_ID": 1.0, "selected": false, "canonicalName": "AT5G50460"}, "position": {"x": 181.87422255479504, "y": 241.22010158004332}, "selected": false}, {"data": {"id": "23510134", "shared_name": "832184", "MCODE_SCORE": 6.375, "Gene": "832184", "Symbol": "UBQ4", "name": "832184", "MCODE_TYPE": "Seed", "SUID": 23510134, "DEGREE": 12.0, "id_original": "832184", "MCODE_CLUSTER_ID": 1.0, "selected": false, "canonicalName": "UBQ4"}, "position": {"x": 198.61200026475598, "y": 173.69941066207457}, "selected": false}, {"data": {"id": "23510133", "shared_name": "831899", "MCODE_SCORE": 6.375, "Gene": "831899", "Symbol": "UBQ3", "name": "831899", "MCODE_TYPE": "Clustered", "SUID": 23510133, "DEGREE": 14.0, "id_original": "831899", "MCODE_CLUSTER_ID": 1.0, "selected": false, "canonicalName": "UBQ3"}, "position": {"x": 18.518918790451778, "y": 172.6801540702777}, "selected": false}, {"data": {"id": "23510132", "shared_name": "831853", "MCODE_SCORE": 6.375, "Gene": "831853", "Symbol": "AT5G02610", "name": "831853", "MCODE_TYPE": "Clustered", "SUID": 23510132, "DEGREE": 12.0, "id_original": "831853", "MCODE_CLUSTER_ID": 1.0, "selected": false, "canonicalName": "AT5G02610"}, "position": {"x": 79.83497694932629, "y": 278.5053493827777}, "selected": false}, {"data": {"id": "23510131", "shared_name": "827451", "MCODE_SCORE": 6.375, "Gene": "827451", "Symbol": "AT4G17390", "name": "827451", "MCODE_TYPE": "Clustered", "SUID": 23510131, "DEGREE": 15.0, "id_original": "827451", "MCODE_CLUSTER_ID": 1.0, "selected": false, "canonicalName": "AT4G17390"}, "position": {"x": 104.15754775010754, "y": 215.66370509566832}, "selected": false}, {"data": {"id": "23510130", "shared_name": "826746", "MCODE_SCORE": 6.375, "Gene": "826746", "Symbol": "EIF3A", "name": "826746", "MCODE_TYPE": "Clustered", "SUID": 23510130, "DEGREE": 11.0, "id_original": "826746", "MCODE_CLUSTER_ID": 1.0, "selected": false, "canonicalName": "EIF3A"}, "position": {"x": 84.35974959336926, "y": 73.89435695113707}, "selected": false}, {"data": {"id": "23510129", "shared_name": "822081", "MCODE_SCORE": 6.375, "Gene": "822081", "Symbol": "AT3G24830", "name": "822081", "MCODE_TYPE": "Clustered", "SUID": 23510129, "DEGREE": 15.0, "id_original": "822081", "MCODE_CLUSTER_ID": 1.0, "selected": false, "canonicalName": "AT3G24830"}, "position": {"x": 53.98163680040051, "y": 214.80919764937926}, "selected": false}, {"data": {"id": "23510128", "shared_name": "820266", "MCODE_SCORE": 6.375, "Gene": "820266", "Symbol": "AT3G10950", "name": "820266", "MCODE_TYPE": "Clustered", "SUID": 23510128, "DEGREE": 15.0, "id_original": "820266", "MCODE_CLUSTER_ID": 1.0, "selected": false, "canonicalName": "AT3G10950"}, "position": {"x": 114.87036971055676, "y": 160.19193385543394}, "selected": false}, {"data": {"id": "23510127", "shared_name": "820076", "MCODE_SCORE": 6.375, "Gene": "820076", "Symbol": "AT3G09200", "name": "820076", "MCODE_TYPE": "Clustered", "SUID": 23510127, "DEGREE": 15.0, "id_original": "820076", "MCODE_CLUSTER_ID": 1.0, "selected": false, "canonicalName": "AT3G09200"}, "position": {"x": 64.38937071763684, "y": 171.4087917655902}, "selected": false}, {"data": {"id": "23510126", "shared_name": "818531", "MCODE_SCORE": 6.375, "Gene": "818531", "Symbol": "RPL23AA", "name": "818531", "MCODE_TYPE": "Clustered", "SUID": 23510126, "DEGREE": 15.0, "id_original": "818531", "MCODE_CLUSTER_ID": 1.0, "selected": false, "canonicalName": "RPL23AA"}, "position": {"x": 137.7583930870216, "y": 197.98575709762144}, "selected": false}, {"data": {"id": "23510125", "shared_name": "818231", "MCODE_SCORE": 6.375, "Gene": "818231", "Symbol": "AT2G36580", "name": "818231", "MCODE_TYPE": "Clustered", "SUID": 23510125, "DEGREE": 9.0, "id_original": "818231", "MCODE_CLUSTER_ID": 1.0, "selected": false, "canonicalName": "AT2G36580"}, "position": {"x": -0.9427268127281536, "y": 248.34931300582457}, "selected": false}, {"data": {"id": "23510124", "shared_name": "816867", "MCODE_SCORE": 6.375, "Gene": "816867", "Symbol": "PAB4", "name": "816867", "MCODE_TYPE": "Clustered", "SUID": 23510124, "DEGREE": 9.0, "id_original": "816867", "MCODE_CLUSTER_ID": 1.0, "selected": false, "canonicalName": "PAB4"}, "position": {"x": 25.673235692612423, "y": 103.14997218551207}, "selected": false}], "edges": [{"data": {"id": "23510302", "source": "23510167", "target": "23510168", "SCORE": "900", "shared_interaction": "Direct", "source_original": "838213", "Name_B": "PRP40A", "Name_A": "AT1G16430", "target_original": "841057", "Gene_B": "841057", "interaction": "Direct", "SUID": 23510302, "TYPE": "Direct", "Gene_A": "838213", "support": "{\"StringDB\": \"physical\", \"StringEvidence\": \"database:0.896\", \"String_Score_Physical\": 900, \"String_Score_Combined\": 900}", "selected": false}, "selected": false}, {"data": {"id": "23510291", "source": "23510166", "target": "23510168", "SCORE": "900", "shared_interaction": "Direct", "source_original": "834207", "Name_B": "PRP40A", "Name_A": "BIP2", "target_original": "841057", "Gene_B": "841057", "interaction": "Direct", "SUID": 23510291, "TYPE": "Direct", "Gene_A": "834207", "support": "{\"StringDB\": \"physical\", \"StringEvidence\": \"database:0.896,coexpression:0.016\", \"String_Score_Physical\": 900, \"String_Score_Combined\": 901}", "selected": false}, "selected": false}, {"data": {"id": "23510290", "source": "23510166", "target": "23510167", "SCORE": "900", "shared_interaction": "Direct", "source_original": "834207", "Name_B": "AT1G16430", "Name_A": "BIP2", "target_original": "838213", "Gene_B": "838213", "interaction": "Direct", "SUID": 23510290, "TYPE": "Direct", "Gene_A": "834207", "support": "{\"StringDB\": \"physical\", \"StringEvidence\": \"database:0.896\", \"String_Score_Physical\": 900, \"String_Score_Combined\": 900}", "selected": false}, "selected": false}, {"data": {"id": "23510267", "source": "23510164", "target": "23510165", "SCORE": "900", "shared_interaction": "Direct", "source_original": "829758", "Name_B": "AT5G60940", "Name_A": "CSDP1", "target_original": "836215", "Gene_B": "836215", "interaction": "Direct", "SUID": 23510267, "TYPE": "Direct", "Gene_A": "829758", "support": "{\"StringDB\": \"physical\", \"StringEvidence\": \"database:0.896\", \"String_Score_Physical\": 900, \"String_Score_Combined\": 900}", "selected": false}, "selected": false}, {"data": {"id": "23510266", "source": "23510163", "target": "23510165", "SCORE": "900", "shared_interaction": "Direct", "source_original": "828660", "Name_B": "AT5G60940", "Name_A": "AT4G25550", "target_original": "836215", "Gene_B": "836215", "interaction": "Direct", "SUID": 23510266, "TYPE": "Direct", "Gene_A": "828660", "support": "{\"StringDB\": \"physical\", \"StringEvidence\": \"database:0.896,textmining:0.603,coexpression:0.053\", \"String_Score_Physical\": 900, \"String_Score_Combined\": 962}", "selected": false}, "selected": false}, {"data": {"id": "23510265", "source": "23510163", "target": "23510164", "SCORE": "900", "shared_interaction": "Direct", "source_original": "828660", "Name_B": "CSDP1", "Name_A": "AT4G25550", "target_original": "829758", "Gene_B": "829758", "interaction": "Direct", "SUID": 23510265, "TYPE": "Direct", "Gene_A": "828660", "support": "{\"StringDB\": \"physical\", \"StringEvidence\": \"database:0.896,textmining:0.027,coexpression:0.016,experiments:0.005\", \"String_Score_Physical\": 900, \"String_Score_Combined\": 904}", "selected": false}, "selected": false}, {"data": {"id": "23510312", "source": "23510161", "target": "23510162", "SCORE": "208", "shared_interaction": "Direct", "source_original": "844770", "Name_B": "psbC", "Name_A": "psaB", "target_original": "844773", "Gene_B": "844773", "interaction": "Direct", "SUID": 23510312, "TYPE": "Direct", "Gene_A": "844770", "support": "{\"StringDB\": \"functional\", \"StringEvidence\": \"textmining:0.987,coexpression:0.676,cooccurrence:0.421\", \"BioGrid\": \"physical\", \"BioGrid_PubMed\": \"32191846\", \"BioGrid_Type\": \"Co-fractionation\", \"BioGrid_Score\": \"0.694745671\", \"String_Score_Combined\": 997, \"String_Score_Physical\": 208}", "selected": false}, "selected": false}, {"data": {"id": "23510311", "source": "23510160", "target": "23510162", "SCORE": "208", "shared_interaction": "Direct", "source_original": "844768", "Name_B": "psbC", "Name_A": "psaA", "target_original": "844773", "Gene_B": "844773", "interaction": "Direct", "SUID": 23510311, "TYPE": "Direct", "Gene_A": "844768", "support": "{\"StringDB\": \"functional\", \"StringEvidence\": \"textmining:0.987,coexpression:0.775,cooccurrence:0.419\", \"BioGrid\": \"physical\", \"BioGrid_PubMed\": \"32191846\", \"BioGrid_Type\": \"Co-fractionation\", \"BioGrid_Score\": \"0.517954439\", \"String_Score_Combined\": 998, \"String_Score_Physical\": 208}", "selected": false}, "selected": false}, {"data": {"id": "23510310", "source": "23510160", "target": "23510161", "SCORE": "707", "shared_interaction": "Direct", "source_original": "844768", "Name_B": "psaB", "Name_A": "psaA", "target_original": "844770", "Gene_B": "844770", "interaction": "Direct", "SUID": 23510310, "TYPE": "Direct", "Gene_A": "844768", "support": "{\"StringDB\": \"physical\", \"StringEvidence\": \"textmining:0.991,coexpression:0.876,database:0.520,cooccurrence:0.423,experiments:0.364\", \"BioGrid\": \"physical\", \"BioGrid_PubMed\": \"32191846\", \"BioGrid_Type\": \"Co-fractionation\", \"BioGrid_Score\": \"0.531114889\", \"String_Score_Physical\": 707, \"String_Score_Combined\": 967}", "selected": false}, "selected": false}, {"data": {"id": "23510247", "source": "23510157", "target": "23510159", "SCORE": "236", "shared_interaction": "Direct", "source_original": "824621", "Name_B": "TBP2", "Name_A": "HTA11", "target_original": "841999", "Gene_B": "841999", "interaction": "Direct", "SUID": 23510247, "TYPE": "Direct", "Gene_A": "824621", "support": "{\"StringDB\": \"physical\", \"StringEvidence\": \"textmining:0.519,experiments:0.203\", \"String_Score_Physical\": 236, \"String_Score_Combined\": 632}", "selected": false}, "selected": false}, {"data": {"id": "23510246", "source": "23510157", "target": "23510158", "SCORE": "227", "shared_interaction": "Direct", "source_original": "824621", "Name_B": "PEX4", "Name_A": "HTA11", "target_original": "832645", "Gene_B": "832645", "interaction": "Direct", "SUID": 23510246, "TYPE": "Direct", "Gene_A": "824621", "support": "{\"StringDB\": \"physical\", \"StringEvidence\": \"experiments:0.195,textmining:0.057\", \"String_Score_Physical\": 227, \"String_Score_Combined\": 272}", "selected": false}, "selected": false}, {"data": {"id": "23510191", "source": "23510156", "target": "23510159", "SCORE": "236", "shared_interaction": "Direct", "source_original": "818463", "Name_B": "TBP2", "Name_A": "HTA8", "target_original": "841999", "Gene_B": "841999", "interaction": "Direct", "SUID": 23510191, "TYPE": "Direct", "Gene_A": "818463", "support": "{\"StringDB\": \"physical\", \"StringEvidence\": \"textmining:0.519,experiments:0.203\", \"String_Score_Physical\": 236, \"String_Score_Combined\": 632}", "selected": false}, "selected": false}, {"data": {"id": "23510190", "source": "23510156", "target": "23510158", "SCORE": "227", "shared_interaction": "Direct", "source_original": "818463", "Name_B": "PEX4", "Name_A": "HTA8", "target_original": "832645", "Gene_B": "832645", "interaction": "Direct", "SUID": 23510190, "TYPE": "Direct", "Gene_A": "818463", "support": "{\"StringDB\": \"physical\", \"StringEvidence\": \"experiments:0.195,textmining:0.057\", \"String_Score_Physical\": 227, \"String_Score_Combined\": 272}", "selected": false}, "selected": false}, {"data": {"id": "23510189", "source": "23510156", "target": "23510157", "SCORE": "900", "shared_interaction": "Direct", "source_original": "818463", "Name_B": "HTA11", "Name_A": "HTA8", "target_original": "824621", "Gene_B": "824621", "interaction": "Direct", "SUID": 23510189, "TYPE": "Direct", "Gene_A": "818463", "support": "{\"StringDB\": \"physical\", \"StringEvidence\": \"textmining:0.904,database:0.896,coexpression:0.742\", \"String_Score_Physical\": 900, \"String_Score_Combined\": 974}", "selected": false}, "selected": false}, {"data": {"id": "23510303", "source": "23510154", "target": "23510155", "SCORE": "476", "shared_interaction": "Direct", "source_original": "839872", "Name_B": "rpoC2", "Name_A": "NRPA2", "target_original": "844785", "Gene_B": "844785", "interaction": "Direct", "SUID": 23510303, "TYPE": "Direct", "Gene_A": "839872", "support": "{\"StringDB\": \"physical\", \"StringEvidence\": \"experiments:0.454,coexpression:0.453,textmining:0.139,neighborhood:0.137\", \"String_Score_Physical\": 476, \"String_Score_Combined\": 786}", "selected": false}, "selected": false}, {"data": {"id": "23510298", "source": "23510153", "target": "23510155", "SCORE": "694", "shared_interaction": "Direct", "source_original": "835269", "Name_B": "rpoC2", "Name_A": "NRPB6A", "target_original": "844785", "Gene_B": "844785", "interaction": "Direct", "SUID": 23510298, "TYPE": "Direct", "Gene_A": "835269", "support": "{\"StringDB\": \"physical\", \"StringEvidence\": \"experiments:0.681,textmining:0.242,neighborhood:0.154,coexpression:0.053\", \"String_Score_Physical\": 694, \"String_Score_Combined\": 814}", "selected": false}, "selected": false}, {"data": {"id": "23510297", "source": "23510153", "target": "23510154", "SCORE": "920", "shared_interaction": "Direct", "source_original": "835269", "Name_B": "NRPA2", "Name_A": "NRPB6A", "target_original": "839872", "Gene_B": "839872", "interaction": "Direct", "SUID": 23510297, "TYPE": "Direct", "Gene_A": "835269", "support": "{\"StringDB\": \"physical\", \"StringEvidence\": \"textmining:0.905,experiments:0.828,database:0.520,neighborhood:0.153,coexpression:0.135\", \"String_Score_Physical\": 920, \"String_Score_Combined\": 994}", "selected": false}, "selected": false}, {"data": {"id": "23510250", "source": "23510152", "target": "23510155", "SCORE": "650", "shared_interaction": "Direct", "source_original": "826515", "Name_B": "rpoC2", "Name_A": "NDPK1", "target_original": "844785", "Gene_B": "844785", "interaction": "Direct", "SUID": 23510250, "TYPE": "Direct", "Gene_A": "826515", "support": "{\"StringDB\": \"physical\", \"StringEvidence\": \"database:0.635,neighborhood:0.137,textmining:0.035,coexpression:0.013\", \"String_Score_Physical\": 650, \"String_Score_Combined\": 712}", "selected": false}, "selected": false}, {"data": {"id": "23510249", "source": "23510152", "target": "23510154", "SCORE": "731", "shared_interaction": "Direct", "source_original": "826515", "Name_B": "NRPA2", "Name_A": "NDPK1", "target_original": "839872", "Gene_B": "839872", "interaction": "Direct", "SUID": 23510249, "TYPE": "Direct", "Gene_A": "826515", "support": "{\"StringDB\": \"physical\", \"StringEvidence\": \"database:0.635,experiments:0.231,textmining:0.154,neighborhood:0.139,coexpression:0.007\", \"String_Score_Physical\": 731, \"String_Score_Combined\": 805}", "selected": false}, "selected": false}, {"data": {"id": "23510248", "source": "23510152", "target": "23510153", "SCORE": "650", "shared_interaction": "Direct", "source_original": "826515", "Name_B": "NRPB6A", "Name_A": "NDPK1", "target_original": "835269", "Gene_B": "835269", "interaction": "Direct", "SUID": 23510248, "TYPE": "Direct", "Gene_A": "826515", "support": "{\"StringDB\": \"physical\", \"StringEvidence\": \"database:0.635,textmining:0.242,coexpression:0.003\", \"String_Score_Physical\": 650, \"String_Score_Combined\": 735}", "selected": false}, "selected": false}, {"data": {"id": "23510299", "source": "23510150", "target": "23510151", "SCORE": "650", "shared_interaction": "Direct", "source_original": "835504", "Name_B": "AT5G58390", "Name_A": "OMT1", "target_original": "835952", "Gene_B": "835952", "interaction": "Direct", "SUID": 23510299, "TYPE": "Direct", "Gene_A": "835504", "support": "{\"StringDB\": \"physical\", \"StringEvidence\": \"database:0.635\", \"String_Score_Physical\": 650, \"String_Score_Combined\": 650}", "selected": false}, "selected": false}, {"data": {"id": "23510271", "source": "23510149", "target": "23510151", "SCORE": "650", "shared_interaction": "Direct", "source_original": "830088", "Name_B": "AT5G58390", "Name_A": "CAD9", "target_original": "835952", "Gene_B": "835952", "interaction": "Direct", "SUID": 23510271, "TYPE": "Direct", "Gene_A": "830088", "support": "{\"StringDB\": \"physical\", \"StringEvidence\": \"database:0.635,textmining:0.051,coexpression:0.033\", \"String_Score_Physical\": 650, \"String_Score_Combined\": 678}", "selected": false}, "selected": false}, {"data": {"id": "23510270", "source": "23510149", "target": "23510150", "SCORE": "900", "shared_interaction": "Direct", "source_original": "830088", "Name_B": "OMT1", "Name_A": "CAD9", "target_original": "835504", "Gene_B": "835504", "interaction": "Direct", "SUID": 23510270, "TYPE": "Direct", "Gene_A": "830088", "support": "{\"StringDB\": \"physical\", \"StringEvidence\": \"database:0.896,textmining:0.391\", \"String_Score_Physical\": 900, \"String_Score_Combined\": 939}", "selected": false}, "selected": false}, {"data": {"id": "23510269", "source": "23510148", "target": "23510151", "SCORE": "650", "shared_interaction": "Direct", "source_original": "829954", "Name_B": "AT5G58390", "Name_A": "ELI3-1", "target_original": "835952", "Gene_B": "835952", "interaction": "Direct", "SUID": 23510269, "TYPE": "Direct", "Gene_A": "829954", "support": "{\"StringDB\": \"physical\", \"StringEvidence\": \"database:0.635,textmining:0.051,coexpression:0.038\", \"String_Score_Physical\": 650, \"String_Score_Combined\": 680}", "selected": false}, "selected": false}, {"data": {"id": "23510268", "source": "23510148", "target": "23510150", "SCORE": "900", "shared_interaction": "Direct", "source_original": "829954", "Name_B": "OMT1", "Name_A": "ELI3-1", "target_original": "835504", "Gene_B": "835504", "interaction": "Direct", "SUID": 23510268, "TYPE": "Direct", "Gene_A": "829954", "support": "{\"StringDB\": \"physical\", \"StringEvidence\": \"database:0.896,textmining:0.432\", \"String_Score_Physical\": 900, \"String_Score_Combined\": 943}", "selected": false}, "selected": false}, {"data": {"id": "23510245", "source": "23510147", "target": "23510151", "SCORE": "650", "shared_interaction": "Direct", "source_original": "824238", "Name_B": "AT5G58390", "Name_A": "UGT72E1", "target_original": "835952", "Gene_B": "835952", "interaction": "Direct", "SUID": 23510245, "TYPE": "Direct", "Gene_A": "824238", "support": "{\"StringDB\": \"physical\", \"StringEvidence\": \"database:0.635\", \"String_Score_Physical\": 650, \"String_Score_Combined\": 650}", "selected": false}, "selected": false}, {"data": {"id": "23510244", "source": "23510147", "target": "23510150", "SCORE": "900", "shared_interaction": "Direct", "source_original": "824238", "Name_B": "OMT1", "Name_A": "UGT72E1", "target_original": "835504", "Gene_B": "835504", "interaction": "Direct", "SUID": 23510244, "TYPE": "Direct", "Gene_A": "824238", "support": "{\"StringDB\": \"physical\", \"StringEvidence\": \"database:0.896\", \"String_Score_Physical\": 900, \"String_Score_Combined\": 900}", "selected": false}, "selected": false}, {"data": {"id": "23510243", "source": "23510147", "target": "23510149", "SCORE": "650", "shared_interaction": "Direct", "source_original": "824238", "Name_B": "CAD9", "Name_A": "UGT72E1", "target_original": "830088", "Gene_B": "830088", "interaction": "Direct", "SUID": 23510243, "TYPE": "Direct", "Gene_A": "824238", "support": "{\"StringDB\": \"physical\", \"StringEvidence\": \"database:0.635\", \"String_Score_Physical\": 650, \"String_Score_Combined\": 650}", "selected": false}, "selected": false}, {"data": {"id": "23510242", "source": "23510147", "target": "23510148", "SCORE": "650", "shared_interaction": "Direct", "source_original": "824238", "Name_B": "ELI3-1", "Name_A": "UGT72E1", "target_original": "829954", "Gene_B": "829954", "interaction": "Direct", "SUID": 23510242, "TYPE": "Direct", "Gene_A": "824238", "support": "{\"StringDB\": \"physical\", \"StringEvidence\": \"database:0.635,textmining:0.229\", \"String_Score_Physical\": 650, \"String_Score_Combined\": 730}", "selected": false}, "selected": false}, {"data": {"id": "23510309", "source": "23510145", "target": "23510146", "SCORE": "849", "shared_interaction": "Direct", "source_original": "844745", "Name_B": "psbK", "Name_A": "psbE", "target_original": "844795", "Gene_B": "844795", "interaction": "Direct", "SUID": 23510309, "TYPE": "Direct", "Gene_A": "844745", "support": "{\"StringDB\": \"physical\", \"StringEvidence\": \"textmining:0.797,experiments:0.764,cooccurrence:0.381,database:0.333,coexpression:0.308\", \"String_Score_Physical\": 849, \"String_Score_Combined\": 986}", "selected": false}, "selected": false}, {"data": {"id": "23510308", "source": "23510144", "target": "23510146", "SCORE": "800", "shared_interaction": "Direct", "source_original": "844733", "Name_B": "psbK", "Name_A": "psbB", "target_original": "844795", "Gene_B": "844795", "interaction": "Direct", "SUID": 23510308, "TYPE": "Direct", "Gene_A": "844733", "support": "{\"StringDB\": \"physical\", \"StringEvidence\": \"experiments:0.791,textmining:0.767,cooccurrence:0.286,coexpression:0.190\", \"String_Score_Physical\": 800, \"String_Score_Combined\": 973}", "selected": false}, "selected": false}, {"data": {"id": "23510307", "source": "23510144", "target": "23510145", "SCORE": "208", "shared_interaction": "Direct", "source_original": "844733", "Name_B": "psbE", "Name_A": "psbB", "target_original": "844745", "Gene_B": "844745", "interaction": "Direct", "SUID": 23510307, "TYPE": "Direct", "Gene_A": "844733", "support": "{\"StringDB\": \"functional\", \"StringEvidence\": \"textmining:0.956,coexpression:0.406,cooccurrence:0.372\", \"BioGrid\": \"physical\", \"BioGrid_PubMed\": \"32191846\", \"BioGrid_Type\": \"Co-fractionation\", \"BioGrid_Score\": \"0.659987207\", \"String_Score_Combined\": 984, \"String_Score_Physical\": 208}", "selected": false}, "selected": false}, {"data": {"id": "23510293", "source": "23510143", "target": "23510145", "SCORE": "208", "shared_interaction": "Direct", "source_original": "834724", "Name_B": "psbE", "Name_A": "BOU", "target_original": "844745", "Gene_B": "844745", "interaction": "Direct", "SUID": 23510293, "TYPE": "Direct", "Gene_A": "834724", "support": "{\"BioGrid\": \"physical\", \"BioGrid_PubMed\": \"32191846\", \"BioGrid_Type\": \"Co-fractionation\", \"BioGrid_Score\": \"0.540881147\"}", "selected": false}, "selected": false}, {"data": {"id": "23510292", "source": "23510143", "target": "23510144", "SCORE": "208", "shared_interaction": "Direct", "source_original": "834724", "Name_B": "psbB", "Name_A": "BOU", "target_original": "844733", "Gene_B": "844733", "interaction": "Direct", "SUID": 23510292, "TYPE": "Direct", "Gene_A": "834724", "support": "{\"BioGrid\": \"physical\", \"BioGrid_PubMed\": \"32191846\", \"BioGrid_Type\": \"Co-fractionation\", \"BioGrid_Score\": \"0.680782828\"}", "selected": false}, "selected": false}, {"data": {"id": "23510273", "source": "23510142", "target": "23510145", "SCORE": "208", "shared_interaction": "Direct", "source_original": "831252", "Name_B": "psbE", "Name_A": "PHT3;1", "target_original": "844745", "Gene_B": "844745", "interaction": "Direct", "SUID": 23510273, "TYPE": "Direct", "Gene_A": "831252", "support": "{\"BioGrid\": \"physical\", \"BioGrid_PubMed\": \"32191846\", \"BioGrid_Type\": \"Co-fractionation\", \"BioGrid_Score\": \"0.570744061\"}", "selected": false}, "selected": false}, {"data": {"id": "23510272", "source": "23510142", "target": "23510144", "SCORE": "208", "shared_interaction": "Direct", "source_original": "831252", "Name_B": "psbB", "Name_A": "PHT3;1", "target_original": "844733", "Gene_B": "844733", "interaction": "Direct", "SUID": 23510272, "TYPE": "Direct", "Gene_A": "831252", "support": "{\"BioGrid\": \"physical\", \"BioGrid_PubMed\": \"32191846\", \"BioGrid_Type\": \"Co-fractionation\", \"BioGrid_Score\": \"0.621730159\"}", "selected": false}, "selected": false}, {"data": {"id": "23510241", "source": "23510141", "target": "23510145", "SCORE": "208", "shared_interaction": "Direct", "source_original": "822503", "Name_B": "psbE", "Name_A": "AT3G28715", "target_original": "844745", "Gene_B": "844745", "interaction": "Direct", "SUID": 23510241, "TYPE": "Direct", "Gene_A": "822503", "support": "{\"BioGrid\": \"physical\", \"BioGrid_PubMed\": \"32191846\", \"BioGrid_Type\": \"Co-fractionation\", \"BioGrid_Score\": \"0.533679103\"}", "selected": false}, "selected": false}, {"data": {"id": "23510240", "source": "23510141", "target": "23510144", "SCORE": "208", "shared_interaction": "Direct", "source_original": "822503", "Name_B": "psbB", "Name_A": "AT3G28715", "target_original": "844733", "Gene_B": "844733", "interaction": "Direct", "SUID": 23510240, "TYPE": "Direct", "Gene_A": "822503", "support": "{\"BioGrid\": \"physical\", \"BioGrid_PubMed\": \"32191846\", \"BioGrid_Type\": \"Co-fractionation\", \"BioGrid_Score\": \"0.55628175\"}", "selected": false}, "selected": false}, {"data": {"id": "23510239", "source": "23510141", "target": "23510143", "SCORE": "208", "shared_interaction": "Direct", "source_original": "822503", "Name_B": "BOU", "Name_A": "AT3G28715", "target_original": "834724", "Gene_B": "834724", "interaction": "Direct", "SUID": 23510239, "TYPE": "Direct", "Gene_A": "822503", "support": "{\"BioGrid\": \"physical\", \"BioGrid_PubMed\": \"32191846\", \"BioGrid_Type\": \"Co-fractionation\", \"BioGrid_Score\": \"0.550409623\"}", "selected": false}, "selected": false}, {"data": {"id": "23510238", "source": "23510141", "target": "23510142", "SCORE": "208", "shared_interaction": "Direct", "source_original": "822503", "Name_B": "PHT3;1", "Name_A": "AT3G28715", "target_original": "831252", "Gene_B": "831252", "interaction": "Direct", "SUID": 23510238, "TYPE": "Direct", "Gene_A": "822503", "support": "{\"BioGrid\": \"physical\", \"BioGrid_PubMed\": \"32191846\", \"BioGrid_Type\": \"Co-fractionation\", \"BioGrid_Score\": \"0.524597934\"}", "selected": false}, "selected": false}, {"data": {"id": "23510170", "source": "23510140", "target": "23510146", "SCORE": "504", "shared_interaction": "Direct", "source_original": "815400", "Name_B": "psbK", "Name_A": "AT2G07727", "target_original": "844795", "Gene_B": "844795", "interaction": "Direct", "SUID": 23510170, "TYPE": "Direct", "Gene_A": "815400", "support": "{\"StringDB\": \"physical\", \"StringEvidence\": \"experiments:0.483,textmining:0.477,coexpression:0.013\", \"String_Score_Physical\": 504, \"String_Score_Combined\": 743}", "selected": false}, "selected": false}, {"data": {"id": "23510169", "source": "23510140", "target": "23510145", "SCORE": "703", "shared_interaction": "Direct", "source_original": "815400", "Name_B": "psbE", "Name_A": "AT2G07727", "target_original": "844745", "Gene_B": "844745", "interaction": "Direct", "SUID": 23510169, "TYPE": "Direct", "Gene_A": "815400", "support": "{\"StringDB\": \"physical\", \"StringEvidence\": \"textmining:0.714,experiments:0.690,coexpression:0.071\", \"String_Score_Physical\": 703, \"String_Score_Combined\": 921}", "selected": false}, "selected": false}, {"data": {"id": "23510306", "source": "23510138", "target": "23510139", "SCORE": "813", "shared_interaction": "Direct", "source_original": "841305", "Name_B": "rps4", "Name_A": "AT1G48830", "target_original": "844765", "Gene_B": "844765", "interaction": "Direct", "SUID": 23510306, "TYPE": "Direct", "Gene_A": "841305", "support": "{\"StringDB\": \"physical\", \"StringEvidence\": \"coexpression:0.897,experiments:0.805,textmining:0.503\", \"String_Score_Physical\": 813, \"String_Score_Combined\": 990}", "selected": false}, "selected": false}, {"data": {"id": "23510305", "source": "23510137", "target": "23510139", "SCORE": "813", "shared_interaction": "Direct", "source_original": "840211", "Name_B": "rps4", "Name_A": "PGY2", "target_original": "844765", "Gene_B": "844765", "interaction": "Direct", "SUID": 23510305, "TYPE": "Direct", "Gene_A": "840211", "support": "{\"StringDB\": \"physical\", \"StringEvidence\": \"coexpression:0.898,experiments:0.805,textmining:0.224,neighborhood:0.150\", \"String_Score_Physical\": 813, \"String_Score_Combined\": 987}", "selected": false}, "selected": false}, {"data": {"id": "23510304", "source": "23510137", "target": "23510138", "SCORE": "813", "shared_interaction": "Direct", "source_original": "840211", "Name_B": "AT1G48830", "Name_A": "PGY2", "target_original": "841305", "Gene_B": "841305", "interaction": "Direct", "SUID": 23510304, "TYPE": "Direct", "Gene_A": "840211", "support": "{\"StringDB\": \"physical\", \"StringEvidence\": \"coexpression:0.915,experiments:0.805,textmining:0.424\", \"String_Score_Physical\": 813, \"String_Score_Combined\": 990}", "selected": false}, "selected": false}, {"data": {"id": "23510301", "source": "23510136", "target": "23510139", "SCORE": "731", "shared_interaction": "Direct", "source_original": "837627", "Name_B": "rps4", "Name_A": "TIF3H1", "target_original": "844765", "Gene_B": "844765", "interaction": "Direct", "SUID": 23510301, "TYPE": "Direct", "Gene_A": "837627", "support": "{\"StringDB\": \"physical\", \"StringEvidence\": \"coexpression:0.896,experiments:0.719,textmining:0.008\", \"String_Score_Physical\": 731, \"String_Score_Combined\": 972}", "selected": false}, "selected": false}, {"data": {"id": "23510300", "source": "23510136", "target": "23510138", "SCORE": "978", "shared_interaction": "Direct", "source_original": "837627", "Name_B": "AT1G48830", "Name_A": "TIF3H1", "target_original": "841305", "Gene_B": "841305", "interaction": "Direct", "SUID": 23510300, "TYPE": "Direct", "Gene_A": "837627", "support": "{\"StringDB\": \"physical\", \"StringEvidence\": \"coexpression:0.915,database:0.896,experiments:0.781\", \"String_Score_Physical\": 978, \"String_Score_Combined\": 998}", "selected": false}, "selected": false}, {"data": {"id": "23510296", "source": "23510135", "target": "23510139", "SCORE": "813", "shared_interaction": "Direct", "source_original": "835114", "Name_B": "rps4", "Name_A": "AT5G50460", "target_original": "844765", "Gene_B": "844765", "interaction": "Direct", "SUID": 23510296, "TYPE": "Direct", "Gene_A": "835114", "support": "{\"StringDB\": \"physical\", \"StringEvidence\": \"experiments:0.805,coexpression:0.096\", \"String_Score_Physical\": 813, \"String_Score_Combined\": 830}", "selected": false}, "selected": false}, {"data": {"id": "23510295", "source": "23510135", "target": "23510138", "SCORE": "813", "shared_interaction": "Direct", "source_original": "835114", "Name_B": "AT1G48830", "Name_A": "AT5G50460", "target_original": "841305", "Gene_B": "841305", "interaction": "Direct", "SUID": 23510295, "TYPE": "Direct", "Gene_A": "835114", "support": "{\"StringDB\": \"physical\", \"StringEvidence\": \"experiments:0.805,coexpression:0.134\", \"String_Score_Physical\": 813, \"String_Score_Combined\": 838}", "selected": false}, "selected": false}, {"data": {"id": "23510294", "source": "23510135", "target": "23510137", "SCORE": "813", "shared_interaction": "Direct", "source_original": "835114", "Name_B": "PGY2", "Name_A": "AT5G50460", "target_original": "840211", "Gene_B": "840211", "interaction": "Direct", "SUID": 23510294, "TYPE": "Direct", "Gene_A": "835114", "support": "{\"StringDB\": \"physical\", \"StringEvidence\": \"experiments:0.805,coexpression:0.156\", \"String_Score_Physical\": 813, \"String_Score_Combined\": 842}", "selected": false}, "selected": false}, {"data": {"id": "23510289", "source": "23510134", "target": "23510139", "SCORE": "503", "shared_interaction": "Direct", "source_original": "832184", "Name_B": "rps4", "Name_A": "UBQ4", "target_original": "844765", "Gene_B": "844765", "interaction": "Direct", "SUID": 23510289, "TYPE": "Direct", "Gene_A": "832184", "support": "{\"StringDB\": \"physical\", \"StringEvidence\": \"experiments:0.482,coexpression:0.096,textmining:0.032\", \"String_Score_Physical\": 503, \"String_Score_Combined\": 565}", "selected": false}, "selected": false}, {"data": {"id": "23510288", "source": "23510134", "target": "23510138", "SCORE": "526", "shared_interaction": "Direct", "source_original": "832184", "Name_B": "AT1G48830", "Name_A": "UBQ4", "target_original": "841305", "Gene_B": "841305", "interaction": "Direct", "SUID": 23510288, "TYPE": "Direct", "Gene_A": "832184", "support": "{\"StringDB\": \"physical\", \"StringEvidence\": \"experiments:0.506,coexpression:0.150\", \"String_Score_Physical\": 526, \"String_Score_Combined\": 597}", "selected": false}, "selected": false}, {"data": {"id": "23510287", "source": "23510134", "target": "23510137", "SCORE": "469", "shared_interaction": "Direct", "source_original": "832184", "Name_B": "PGY2", "Name_A": "UBQ4", "target_original": "840211", "Gene_B": "840211", "interaction": "Direct", "SUID": 23510287, "TYPE": "Direct", "Gene_A": "832184", "support": "{\"StringDB\": \"physical\", \"StringEvidence\": \"experiments:0.446,coexpression:0.139,textmining:0.005\", \"String_Score_Physical\": 469, \"String_Score_Combined\": 545}", "selected": false}, "selected": false}, {"data": {"id": "23510286", "source": "23510134", "target": "23510136", "SCORE": "256", "shared_interaction": "Direct", "source_original": "832184", "Name_B": "TIF3H1", "Name_A": "UBQ4", "target_original": "837627", "Gene_B": "837627", "interaction": "Direct", "SUID": 23510286, "TYPE": "Direct", "Gene_A": "832184", "support": "{\"StringDB\": \"physical\", \"StringEvidence\": \"experiments:0.224,textmining:0.020,coexpression:0.008\", \"String_Score_Physical\": 256, \"String_Score_Combined\": 276}", "selected": false}, "selected": false}, {"data": {"id": "23510285", "source": "23510134", "target": "23510135", "SCORE": "523", "shared_interaction": "Direct", "source_original": "832184", "Name_B": "AT5G50460", "Name_A": "UBQ4", "target_original": "835114", "Gene_B": "835114", "interaction": "Direct", "SUID": 23510285, "TYPE": "Direct", "Gene_A": "832184", "support": "{\"StringDB\": \"physical\", \"StringEvidence\": \"experiments:0.503,coexpression:0.053\", \"String_Score_Physical\": 523, \"String_Score_Combined\": 548}", "selected": false}, "selected": false}, {"data": {"id": "23510284", "source": "23510133", "target": "23510139", "SCORE": "503", "shared_interaction": "Direct", "source_original": "831899", "Name_B": "rps4", "Name_A": "UBQ3", "target_original": "844765", "Gene_B": "844765", "interaction": "Direct", "SUID": 23510284, "TYPE": "Direct", "Gene_A": "831899", "support": "{\"StringDB\": \"physical\", \"StringEvidence\": \"experiments:0.482,coexpression:0.096,textmining:0.032\", \"String_Score_Physical\": 503, \"String_Score_Combined\": 565}", "selected": false}, "selected": false}, {"data": {"id": "23510283", "source": "23510133", "target": "23510138", "SCORE": "526", "shared_interaction": "Direct", "source_original": "831899", "Name_B": "AT1G48830", "Name_A": "UBQ3", "target_original": "841305", "Gene_B": "841305", "interaction": "Direct", "SUID": 23510283, "TYPE": "Direct", "Gene_A": "831899", "support": "{\"StringDB\": \"physical\", \"StringEvidence\": \"experiments:0.506,coexpression:0.150\", \"String_Score_Physical\": 526, \"String_Score_Combined\": 597}", "selected": false}, "selected": false}, {"data": {"id": "23510282", "source": "23510133", "target": "23510137", "SCORE": "656", "shared_interaction": "Direct", "source_original": "831899", "Name_B": "PGY2", "Name_A": "UBQ3", "target_original": "840211", "Gene_B": "840211", "interaction": "Direct", "SUID": 23510282, "TYPE": "Direct", "Gene_A": "831899", "support": "{\"StringDB\": \"physical\", \"StringEvidence\": \"experiments:0.641,coexpression:0.180,textmining:0.005\", \"BioGrid\": \"physical\", \"BioGrid_PubMed\": \"23667124\", \"BioGrid_Type\": \"Affinity Capture-MS\", \"String_Score_Physical\": 656, \"String_Score_Combined\": 719}", "selected": false}, "selected": false}, {"data": {"id": "23510281", "source": "23510133", "target": "23510136", "SCORE": "436", "shared_interaction": "Direct", "source_original": "831899", "Name_B": "TIF3H1", "Name_A": "UBQ3", "target_original": "837627", "Gene_B": "837627", "interaction": "Direct", "SUID": 23510281, "TYPE": "Direct", "Gene_A": "831899", "support": "{\"StringDB\": \"physical\", \"StringEvidence\": \"experiments:0.413,textmining:0.020,coexpression:0.008\", \"BioGrid\": \"physical\", \"BioGrid_PubMed\": \"19429840\", \"BioGrid_Type\": \"Affinity Capture-MS\", \"String_Score_Physical\": 436, \"String_Score_Combined\": 452}", "selected": false}, "selected": false}, {"data": {"id": "23510280", "source": "23510133", "target": "23510135", "SCORE": "523", "shared_interaction": "Direct", "source_original": "831899", "Name_B": "AT5G50460", "Name_A": "UBQ3", "target_original": "835114", "Gene_B": "835114", "interaction": "Direct", "SUID": 23510280, "TYPE": "Direct", "Gene_A": "831899", "support": "{\"StringDB\": \"physical\", \"StringEvidence\": \"experiments:0.503,coexpression:0.053\", \"String_Score_Physical\": 523, \"String_Score_Combined\": 548}", "selected": false}, "selected": false}, {"data": {"id": "23510279", "source": "23510132", "target": "23510139", "SCORE": "771", "shared_interaction": "Direct", "source_original": "831853", "Name_B": "rps4", "Name_A": "AT5G02610", "target_original": "844765", "Gene_B": "844765", "interaction": "Direct", "SUID": 23510279, "TYPE": "Direct", "Gene_A": "831853", "support": "{\"StringDB\": \"physical\", \"StringEvidence\": \"coexpression:0.891,experiments:0.761,textmining:0.224,neighborhood:0.150\", \"String_Score_Physical\": 771, \"String_Score_Combined\": 983}", "selected": false}, "selected": false}, {"data": {"id": "23510278", "source": "23510132", "target": "23510138", "SCORE": "771", "shared_interaction": "Direct", "source_original": "831853", "Name_B": "AT1G48830", "Name_A": "AT5G02610", "target_original": "841305", "Gene_B": "841305", "interaction": "Direct", "SUID": 23510278, "TYPE": "Direct", "Gene_A": "831853", "support": "{\"StringDB\": \"physical\", \"StringEvidence\": \"coexpression:0.956,experiments:0.761,textmining:0.066\", \"String_Score_Physical\": 771, \"String_Score_Combined\": 990}", "selected": false}, "selected": false}, {"data": {"id": "23510277", "source": "23510132", "target": "23510137", "SCORE": "890", "shared_interaction": "Direct", "source_original": "831853", "Name_B": "PGY2", "Name_A": "AT5G02610", "target_original": "840211", "Gene_B": "840211", "interaction": "Direct", "SUID": 23510277, "TYPE": "Direct", "Gene_A": "831853", "support": "{\"StringDB\": \"physical\", \"StringEvidence\": \"coexpression:0.913,experiments:0.761,database:0.520,textmining:0.234,neighborhood:0.146\", \"BioGrid\": \"physical\", \"BioGrid_PubMed\": \"32191846\", \"BioGrid_Type\": \"Co-fractionation\", \"BioGrid_Score\": \"0.648336219\", \"String_Score_Physical\": 890, \"String_Score_Combined\": 993}", "selected": false}, "selected": false}, {"data": {"id": "23510276", "source": "23510132", "target": "23510135", "SCORE": "735", "shared_interaction": "Direct", "source_original": "831853", "Name_B": "AT5G50460", "Name_A": "AT5G02610", "target_original": "835114", "Gene_B": "835114", "interaction": "Direct", "SUID": 23510276, "TYPE": "Direct", "Gene_A": "831853", "support": "{\"StringDB\": \"physical\", \"StringEvidence\": \"experiments:0.724,coexpression:0.520\", \"String_Score_Physical\": 735, \"String_Score_Combined\": 872}", "selected": false}, "selected": false}, {"data": {"id": "23510275", "source": "23510132", "target": "23510134", "SCORE": "269", "shared_interaction": "Direct", "source_original": "831853", "Name_B": "UBQ4", "Name_A": "AT5G02610", "target_original": "832184", "Gene_B": "832184", "interaction": "Direct", "SUID": 23510275, "TYPE": "Direct", "Gene_A": "831853", "support": "{\"StringDB\": \"physical\", \"StringEvidence\": \"experiments:0.238,coexpression:0.140\", \"String_Score_Physical\": 269, \"String_Score_Combined\": 371}", "selected": false}, "selected": false}, {"data": {"id": "23510274", "source": "23510132", "target": "23510133", "SCORE": "269", "shared_interaction": "Direct", "source_original": "831853", "Name_B": "UBQ3", "Name_A": "AT5G02610", "target_original": "831899", "Gene_B": "831899", "interaction": "Direct", "SUID": 23510274, "TYPE": "Direct", "Gene_A": "831853", "support": "{\"StringDB\": \"physical\", \"StringEvidence\": \"experiments:0.238,coexpression:0.140\", \"String_Score_Physical\": 269, \"String_Score_Combined\": 371}", "selected": false}, "selected": false}, {"data": {"id": "23510264", "source": "23510131", "target": "23510139", "SCORE": "832", "shared_interaction": "Direct", "source_original": "827451", "Name_B": "rps4", "Name_A": "AT4G17390", "target_original": "844765", "Gene_B": "844765", "interaction": "Direct", "SUID": 23510264, "TYPE": "Direct", "Gene_A": "827451", "support": "{\"StringDB\": \"physical\", \"StringEvidence\": \"coexpression:0.901,experiments:0.825,textmining:0.345\", \"String_Score_Physical\": 832, \"String_Score_Combined\": 989}", "selected": false}, "selected": false}, {"data": {"id": "23510263", "source": "23510131", "target": "23510138", "SCORE": "982", "shared_interaction": "Direct", "source_original": "827451", "Name_B": "AT1G48830", "Name_A": "AT4G17390", "target_original": "841305", "Gene_B": "841305", "interaction": "Direct", "SUID": 23510263, "TYPE": "Direct", "Gene_A": "827451", "support": "{\"StringDB\": \"physical\", \"StringEvidence\": \"coexpression:0.956,database:0.896,experiments:0.825,textmining:0.111\", \"String_Score_Physical\": 982, \"String_Score_Combined\": 999}", "selected": false}, "selected": false}, {"data": {"id": "23510262", "source": "23510131", "target": "23510137", "SCORE": "982", "shared_interaction": "Direct", "source_original": "827451", "Name_B": "PGY2", "Name_A": "AT4G17390", "target_original": "840211", "Gene_B": "840211", "interaction": "Direct", "SUID": 23510262, "TYPE": "Direct", "Gene_A": "827451", "support": "{\"StringDB\": \"physical\", \"StringEvidence\": \"coexpression:0.967,database:0.896,experiments:0.826,textmining:0.521,cooccurrence:0.373\", \"BioGrid\": \"physical\", \"BioGrid_PubMed\": \"32191846\", \"BioGrid_Type\": \"Co-fractionation\", \"BioGrid_Score\": \"0.732776273\", \"String_Score_Physical\": 982, \"String_Score_Combined\": 999}", "selected": false}, "selected": false}, {"data": {"id": "23510261", "source": "23510131", "target": "23510136", "SCORE": "900", "shared_interaction": "Direct", "source_original": "827451", "Name_B": "TIF3H1", "Name_A": "AT4G17390", "target_original": "837627", "Gene_B": "837627", "interaction": "Direct", "SUID": 23510261, "TYPE": "Direct", "Gene_A": "827451", "support": "{\"StringDB\": \"physical\", \"StringEvidence\": \"coexpression:0.911,database:0.896,textmining:0.017\", \"String_Score_Physical\": 900, \"String_Score_Combined\": 991}", "selected": false}, "selected": false}, {"data": {"id": "23510260", "source": "23510131", "target": "23510135", "SCORE": "832", "shared_interaction": "Direct", "source_original": "827451", "Name_B": "AT5G50460", "Name_A": "AT4G17390", "target_original": "835114", "Gene_B": "835114", "interaction": "Direct", "SUID": 23510260, "TYPE": "Direct", "Gene_A": "827451", "support": "{\"StringDB\": \"physical\", \"StringEvidence\": \"experiments:0.825,coexpression:0.150\", \"String_Score_Physical\": 832, \"String_Score_Combined\": 857}", "selected": false}, "selected": false}, {"data": {"id": "23510259", "source": "23510131", "target": "23510134", "SCORE": "585", "shared_interaction": "Direct", "source_original": "827451", "Name_B": "UBQ4", "Name_A": "AT4G17390", "target_original": "832184", "Gene_B": "832184", "interaction": "Direct", "SUID": 23510259, "TYPE": "Direct", "Gene_A": "827451", "support": "{\"StringDB\": \"physical\", \"StringEvidence\": \"experiments:0.567,coexpression:0.162,textmining:0.011\", \"String_Score_Physical\": 585, \"String_Score_Combined\": 656}", "selected": false}, "selected": false}, {"data": {"id": "23510258", "source": "23510131", "target": "23510133", "SCORE": "585", "shared_interaction": "Direct", "source_original": "827451", "Name_B": "UBQ3", "Name_A": "AT4G17390", "target_original": "831899", "Gene_B": "831899", "interaction": "Direct", "SUID": 23510258, "TYPE": "Direct", "Gene_A": "827451", "support": "{\"StringDB\": \"physical\", \"StringEvidence\": \"experiments:0.567,coexpression:0.162,textmining:0.011\", \"String_Score_Physical\": 585, \"String_Score_Combined\": 656}", "selected": false}, "selected": false}, {"data": {"id": "23510257", "source": "23510131", "target": "23510132", "SCORE": "907", "shared_interaction": "Direct", "source_original": "827451", "Name_B": "AT5G02610", "Name_A": "AT4G17390", "target_original": "831853", "Gene_B": "831853", "interaction": "Direct", "SUID": 23510257, "TYPE": "Direct", "Gene_A": "827451", "support": "{\"StringDB\": \"physical\", \"StringEvidence\": \"coexpression:0.946,experiments:0.800,database:0.520,textmining:0.337\", \"BioGrid\": \"physical\", \"BioGrid_PubMed\": \"32191846\", \"BioGrid_Type\": \"Co-fractionation\", \"BioGrid_Score\": \"0.714118597\", \"String_Score_Physical\": 907, \"String_Score_Combined\": 996}", "selected": false}, "selected": false}, {"data": {"id": "23510256", "source": "23510130", "target": "23510139", "SCORE": "724", "shared_interaction": "Direct", "source_original": "826746", "Name_B": "rps4", "Name_A": "EIF3A", "target_original": "844765", "Gene_B": "844765", "interaction": "Direct", "SUID": 23510256, "TYPE": "Direct", "Gene_A": "826746", "support": "{\"StringDB\": \"physical\", \"StringEvidence\": \"experiments:0.712,coexpression:0.194,textmining:0.179\", \"String_Score_Physical\": 724, \"String_Score_Combined\": 817}", "selected": false}, "selected": false}, {"data": {"id": "23510255", "source": "23510130", "target": "23510138", "SCORE": "982", "shared_interaction": "Direct", "source_original": "826746", "Name_B": "AT1G48830", "Name_A": "EIF3A", "target_original": "841305", "Gene_B": "841305", "interaction": "Direct", "SUID": 23510255, "TYPE": "Direct", "Gene_A": "826746", "support": "{\"StringDB\": \"physical\", \"StringEvidence\": \"database:0.896,experiments:0.827,coexpression:0.143\", \"String_Score_Physical\": 982, \"String_Score_Combined\": 985}", "selected": false}, "selected": false}, {"data": {"id": "23510254", "source": "23510130", "target": "23510136", "SCORE": "998", "shared_interaction": "Direct", "source_original": "826746", "Name_B": "TIF3H1", "Name_A": "EIF3A", "target_original": "837627", "Gene_B": "837627", "interaction": "Direct", "SUID": 23510254, "TYPE": "Direct", "Gene_A": "826746", "support": "{\"StringDB\": \"physical\", \"StringEvidence\": \"experiments:0.983,coexpression:0.900,database:0.896,textmining:0.799\", \"BioGrid\": \"physical\", \"BioGrid_PubMed\": \"32191846,15548739\", \"BioGrid_Type\": \"Co-fractionation,Two-hybrid\", \"BioGrid_Score\": \"0.988669192\", \"String_Score_Physical\": 998, \"String_Score_Combined\": 999}", "selected": false}, "selected": false}, {"data": {"id": "23510253", "source": "23510130", "target": "23510134", "SCORE": "307", "shared_interaction": "Direct", "source_original": "826746", "Name_B": "UBQ4", "Name_A": "EIF3A", "target_original": "832184", "Gene_B": "832184", "interaction": "Direct", "SUID": 23510253, "TYPE": "Direct", "Gene_A": "826746", "support": "{\"StringDB\": \"physical\", \"StringEvidence\": \"experiments:0.277\", \"String_Score_Physical\": 307, \"String_Score_Combined\": 307}", "selected": false}, "selected": false}, {"data": {"id": "23510252", "source": "23510130", "target": "23510133", "SCORE": "551", "shared_interaction": "Direct", "source_original": "826746", "Name_B": "UBQ3", "Name_A": "EIF3A", "target_original": "831899", "Gene_B": "831899", "interaction": "Direct", "SUID": 23510252, "TYPE": "Direct", "Gene_A": "826746", "support": "{\"StringDB\": \"physical\", \"StringEvidence\": \"experiments:0.532\", \"BioGrid\": \"physical\", \"BioGrid_PubMed\": \"23667124\", \"BioGrid_Type\": \"Affinity Capture-MS\", \"String_Score_Physical\": 551, \"String_Score_Combined\": 551}", "selected": false}, "selected": false}, {"data": {"id": "23510251", "source": "23510130", "target": "23510131", "SCORE": "900", "shared_interaction": "Direct", "source_original": "826746", "Name_B": "AT4G17390", "Name_A": "EIF3A", "target_original": "827451", "Gene_B": "827451", "interaction": "Direct", "SUID": 23510251, "TYPE": "Direct", "Gene_A": "826746", "support": "{\"StringDB\": \"physical\", \"StringEvidence\": \"database:0.896,coexpression:0.748,textmining:0.301\", \"String_Score_Physical\": 900, \"String_Score_Combined\": 982}", "selected": false}, "selected": false}, {"data": {"id": "23510237", "source": "23510129", "target": "23510139", "SCORE": "796", "shared_interaction": "Direct", "source_original": "822081", "Name_B": "rps4", "Name_A": "AT3G24830", "target_original": "844765", "Gene_B": "844765", "interaction": "Direct", "SUID": 23510237, "TYPE": "Direct", "Gene_A": "822081", "support": "{\"StringDB\": \"physical\", \"StringEvidence\": \"coexpression:0.894,experiments:0.787,textmining:0.238,neighborhood:0.147\", \"String_Score_Physical\": 796, \"String_Score_Combined\": 985}", "selected": false}, "selected": false}, {"data": {"id": "23510236", "source": "23510129", "target": "23510138", "SCORE": "978", "shared_interaction": "Direct", "source_original": "822081", "Name_B": "AT1G48830", "Name_A": "AT3G24830", "target_original": "841305", "Gene_B": "841305", "interaction": "Direct", "SUID": 23510236, "TYPE": "Direct", "Gene_A": "822081", "support": "{\"StringDB\": \"physical\", \"StringEvidence\": \"coexpression:0.961,database:0.896,experiments:0.787,textmining:0.006\", \"String_Score_Physical\": 978, \"String_Score_Combined\": 999}", "selected": false}, "selected": false}, {"data": {"id": "23510235", "source": "23510129", "target": "23510137", "SCORE": "978", "shared_interaction": "Direct", "source_original": "822081", "Name_B": "PGY2", "Name_A": "AT3G24830", "target_original": "840211", "Gene_B": "840211", "interaction": "Direct", "SUID": 23510235, "TYPE": "Direct", "Gene_A": "822081", "support": "{\"StringDB\": \"physical\", \"StringEvidence\": \"coexpression:0.926,database:0.896,experiments:0.787,textmining:0.182,neighborhood:0.143\", \"String_Score_Physical\": 978, \"String_Score_Combined\": 998}", "selected": false}, "selected": false}, {"data": {"id": "23510234", "source": "23510129", "target": "23510136", "SCORE": "900", "shared_interaction": "Direct", "source_original": "822081", "Name_B": "TIF3H1", "Name_A": "AT3G24830", "target_original": "837627", "Gene_B": "837627", "interaction": "Direct", "SUID": 23510234, "TYPE": "Direct", "Gene_A": "822081", "support": "{\"StringDB\": \"physical\", \"StringEvidence\": \"database:0.896,coexpression:0.774\", \"String_Score_Physical\": 900, \"String_Score_Combined\": 977}", "selected": false}, "selected": false}, {"data": {"id": "23510233", "source": "23510129", "target": "23510135", "SCORE": "504", "shared_interaction": "Direct", "source_original": "822081", "Name_B": "AT5G50460", "Name_A": "AT3G24830", "target_original": "835114", "Gene_B": "835114", "interaction": "Direct", "SUID": 23510233, "TYPE": "Direct", "Gene_A": "822081", "support": "{\"StringDB\": \"physical\", \"StringEvidence\": \"experiments:0.483,coexpression:0.205\", \"String_Score_Physical\": 504, \"String_Score_Combined\": 605}", "selected": false}, "selected": false}, {"data": {"id": "23510232", "source": "23510129", "target": "23510134", "SCORE": "265", "shared_interaction": "Direct", "source_original": "822081", "Name_B": "UBQ4", "Name_A": "AT3G24830", "target_original": "832184", "Gene_B": "832184", "interaction": "Direct", "SUID": 23510232, "TYPE": "Direct", "Gene_A": "822081", "support": "{\"StringDB\": \"physical\", \"StringEvidence\": \"experiments:0.234,coexpression:0.115\", \"String_Score_Physical\": 265, \"String_Score_Combined\": 349}", "selected": false}, "selected": false}, {"data": {"id": "23510231", "source": "23510129", "target": "23510133", "SCORE": "265", "shared_interaction": "Direct", "source_original": "822081", "Name_B": "UBQ3", "Name_A": "AT3G24830", "target_original": "831899", "Gene_B": "831899", "interaction": "Direct", "SUID": 23510231, "TYPE": "Direct", "Gene_A": "822081", "support": "{\"StringDB\": \"physical\", \"StringEvidence\": \"experiments:0.234,coexpression:0.115\", \"String_Score_Physical\": 265, \"String_Score_Combined\": 349}", "selected": false}, "selected": false}, {"data": {"id": "23510230", "source": "23510129", "target": "23510132", "SCORE": "875", "shared_interaction": "Direct", "source_original": "822081", "Name_B": "AT5G02610", "Name_A": "AT3G24830", "target_original": "831853", "Gene_B": "831853", "interaction": "Direct", "SUID": 23510230, "TYPE": "Direct", "Gene_A": "822081", "support": "{\"StringDB\": \"physical\", \"StringEvidence\": \"coexpression:0.891,experiments:0.729,database:0.520,textmining:0.325,neighborhood:0.143\", \"String_Score_Physical\": 875, \"String_Score_Combined\": 992}", "selected": false}, "selected": false}, {"data": {"id": "23510229", "source": "23510129", "target": "23510131", "SCORE": "981", "shared_interaction": "Direct", "source_original": "822081", "Name_B": "AT4G17390", "Name_A": "AT3G24830", "target_original": "827451", "Gene_B": "827451", "interaction": "Direct", "SUID": 23510229, "TYPE": "Direct", "Gene_A": "822081", "support": "{\"StringDB\": \"physical\", \"StringEvidence\": \"coexpression:0.986,database:0.896,textmining:0.846,experiments:0.819\", \"BioGrid\": \"physical\", \"BioGrid_PubMed\": \"32191846\", \"BioGrid_Type\": \"Co-fractionation\", \"BioGrid_Score\": \"0.639716899\", \"String_Score_Physical\": 981, \"String_Score_Combined\": 999}", "selected": false}, "selected": false}, {"data": {"id": "23510228", "source": "23510129", "target": "23510130", "SCORE": "905", "shared_interaction": "Direct", "source_original": "822081", "Name_B": "EIF3A", "Name_A": "AT3G24830", "target_original": "826746", "Gene_B": "826746", "interaction": "Direct", "SUID": 23510228, "TYPE": "Direct", "Gene_A": "822081", "support": "{\"StringDB\": \"physical\", \"StringEvidence\": \"database:0.896,coexpression:0.159,experiments:0.052\", \"String_Score_Physical\": 905, \"String_Score_Combined\": 920}", "selected": false}, "selected": false}, {"data": {"id": "23510227", "source": "23510128", "target": "23510139", "SCORE": "832", "shared_interaction": "Direct", "source_original": "820266", "Name_B": "rps4", "Name_A": "AT3G10950", "target_original": "844765", "Gene_B": "844765", "interaction": "Direct", "SUID": 23510227, "TYPE": "Direct", "Gene_A": "820266", "support": "{\"StringDB\": \"physical\", \"StringEvidence\": \"coexpression:0.901,experiments:0.825,textmining:0.293\", \"String_Score_Physical\": 832, \"String_Score_Combined\": 988}", "selected": false}, "selected": false}, {"data": {"id": "23510226", "source": "23510128", "target": "23510138", "SCORE": "982", "shared_interaction": "Direct", "source_original": "820266", "Name_B": "AT1G48830", "Name_A": "AT3G10950", "target_original": "841305", "Gene_B": "841305", "interaction": "Direct", "SUID": 23510226, "TYPE": "Direct", "Gene_A": "820266", "support": "{\"StringDB\": \"physical\", \"StringEvidence\": \"coexpression:0.901,database:0.896,experiments:0.825\", \"String_Score_Physical\": 982, \"String_Score_Combined\": 998}", "selected": false}, "selected": false}, {"data": {"id": "23510225", "source": "23510128", "target": "23510137", "SCORE": "982", "shared_interaction": "Direct", "source_original": "820266", "Name_B": "PGY2", "Name_A": "AT3G10950", "target_original": "840211", "Gene_B": "840211", "interaction": "Direct", "SUID": 23510225, "TYPE": "Direct", "Gene_A": "820266", "support": "{\"StringDB\": \"physical\", \"StringEvidence\": \"coexpression:0.901,database:0.896,experiments:0.825\", \"BioGrid\": \"physical\", \"BioGrid_PubMed\": \"32191846\", \"BioGrid_Type\": \"Co-fractionation\", \"BioGrid_Score\": \"0.594645327\", \"String_Score_Physical\": 982, \"String_Score_Combined\": 998}", "selected": false}, "selected": false}, {"data": {"id": "23510224", "source": "23510128", "target": "23510136", "SCORE": "900", "shared_interaction": "Direct", "source_original": "820266", "Name_B": "TIF3H1", "Name_A": "AT3G10950", "target_original": "837627", "Gene_B": "837627", "interaction": "Direct", "SUID": 23510224, "TYPE": "Direct", "Gene_A": "820266", "support": "{\"StringDB\": \"physical\", \"StringEvidence\": \"coexpression:0.901,database:0.896\", \"String_Score_Physical\": 900, \"String_Score_Combined\": 990}", "selected": false}, "selected": false}, {"data": {"id": "23510223", "source": "23510128", "target": "23510135", "SCORE": "832", "shared_interaction": "Direct", "source_original": "820266", "Name_B": "AT5G50460", "Name_A": "AT3G10950", "target_original": "835114", "Gene_B": "835114", "interaction": "Direct", "SUID": 23510223, "TYPE": "Direct", "Gene_A": "820266", "support": "{\"StringDB\": \"physical\", \"StringEvidence\": \"experiments:0.825,coexpression:0.770\", \"String_Score_Physical\": 832, \"String_Score_Combined\": 961}", "selected": false}, "selected": false}, {"data": {"id": "23510222", "source": "23510128", "target": "23510134", "SCORE": "583", "shared_interaction": "Direct", "source_original": "820266", "Name_B": "UBQ4", "Name_A": "AT3G10950", "target_original": "832184", "Gene_B": "832184", "interaction": "Direct", "SUID": 23510222, "TYPE": "Direct", "Gene_A": "820266", "support": "{\"StringDB\": \"physical\", \"StringEvidence\": \"experiments:0.565,coexpression:0.163\", \"String_Score_Physical\": 583, \"String_Score_Combined\": 650}", "selected": false}, "selected": false}, {"data": {"id": "23510221", "source": "23510128", "target": "23510133", "SCORE": "583", "shared_interaction": "Direct", "source_original": "820266", "Name_B": "UBQ3", "Name_A": "AT3G10950", "target_original": "831899", "Gene_B": "831899", "interaction": "Direct", "SUID": 23510221, "TYPE": "Direct", "Gene_A": "820266", "support": "{\"StringDB\": \"physical\", \"StringEvidence\": \"experiments:0.565,coexpression:0.163\", \"String_Score_Physical\": 583, \"String_Score_Combined\": 650}", "selected": false}, "selected": false}, {"data": {"id": "23510220", "source": "23510128", "target": "23510132", "SCORE": "907", "shared_interaction": "Direct", "source_original": "820266", "Name_B": "AT5G02610", "Name_A": "AT3G10950", "target_original": "831853", "Gene_B": "831853", "interaction": "Direct", "SUID": 23510220, "TYPE": "Direct", "Gene_A": "820266", "support": "{\"StringDB\": \"physical\", \"StringEvidence\": \"coexpression:0.896,experiments:0.800,database:0.520,textmining:0.031\", \"BioGrid\": \"physical\", \"BioGrid_PubMed\": \"32191846\", \"BioGrid_Type\": \"Co-fractionation\", \"BioGrid_Score\": \"0.510579448\", \"String_Score_Physical\": 907, \"String_Score_Combined\": 990}", "selected": false}, "selected": false}, {"data": {"id": "23510219", "source": "23510128", "target": "23510131", "SCORE": "983", "shared_interaction": "Direct", "source_original": "820266", "Name_B": "AT4G17390", "Name_A": "AT3G10950", "target_original": "827451", "Gene_B": "827451", "interaction": "Direct", "SUID": 23510219, "TYPE": "Direct", "Gene_A": "820266", "support": "{\"StringDB\": \"physical\", \"StringEvidence\": \"coexpression:0.901,database:0.896,experiments:0.831,textmining:0.532,neighborhood:0.155\", \"BioGrid\": \"physical\", \"BioGrid_PubMed\": \"32191846\", \"BioGrid_Type\": \"Co-fractionation\", \"BioGrid_Score\": \"0.673136475\", \"String_Score_Physical\": 983, \"String_Score_Combined\": 999}", "selected": false}, "selected": false}, {"data": {"id": "23510218", "source": "23510128", "target": "23510130", "SCORE": "900", "shared_interaction": "Direct", "source_original": "820266", "Name_B": "EIF3A", "Name_A": "AT3G10950", "target_original": "826746", "Gene_B": "826746", "interaction": "Direct", "SUID": 23510218, "TYPE": "Direct", "Gene_A": "820266", "support": "{\"StringDB\": \"physical\", \"StringEvidence\": \"database:0.896,coexpression:0.131\", \"String_Score_Physical\": 900, \"String_Score_Combined\": 913}", "selected": false}, "selected": false}, {"data": {"id": "23510217", "source": "23510128", "target": "23510129", "SCORE": "981", "shared_interaction": "Direct", "source_original": "820266", "Name_B": "AT3G24830", "Name_A": "AT3G10950", "target_original": "822081", "Gene_B": "822081", "interaction": "Direct", "SUID": 23510217, "TYPE": "Direct", "Gene_A": "820266", "support": "{\"StringDB\": \"physical\", \"StringEvidence\": \"coexpression:0.899,database:0.896,experiments:0.819,textmining:0.299\", \"String_Score_Physical\": 981, \"String_Score_Combined\": 998}", "selected": false}, "selected": false}, {"data": {"id": "23510216", "source": "23510127", "target": "23510139", "SCORE": "813", "shared_interaction": "Direct", "source_original": "820076", "Name_B": "rps4", "Name_A": "AT3G09200", "target_original": "844765", "Gene_B": "844765", "interaction": "Direct", "SUID": 23510216, "TYPE": "Direct", "Gene_A": "820076", "support": "{\"StringDB\": \"physical\", \"StringEvidence\": \"coexpression:0.897,experiments:0.805,textmining:0.202,neighborhood:0.147\", \"String_Score_Physical\": 813, \"String_Score_Combined\": 986}", "selected": false}, "selected": false}, {"data": {"id": "23510215", "source": "23510127", "target": "23510138", "SCORE": "980", "shared_interaction": "Direct", "source_original": "820076", "Name_B": "AT1G48830", "Name_A": "AT3G09200", "target_original": "841305", "Gene_B": "841305", "interaction": "Direct", "SUID": 23510215, "TYPE": "Direct", "Gene_A": "820076", "support": "{\"StringDB\": \"physical\", \"StringEvidence\": \"coexpression:0.935,database:0.896,experiments:0.805,textmining:0.392\", \"String_Score_Physical\": 980, \"String_Score_Combined\": 999}", "selected": false}, "selected": false}, {"data": {"id": "23510214", "source": "23510127", "target": "23510137", "SCORE": "830", "shared_interaction": "Direct", "source_original": "820076", "Name_B": "PGY2", "Name_A": "AT3G09200", "target_original": "840211", "Gene_B": "840211", "interaction": "Direct", "SUID": 23510214, "TYPE": "Direct", "Gene_A": "820076", "support": "{\"StringDB\": \"physical\", \"StringEvidence\": \"coexpression:0.947,experiments:0.823,textmining:0.453,cooccurrence:0.358,neighborhood:0.143\", \"BioGrid\": \"physical\", \"BioGrid_PubMed\": \"32191846\", \"BioGrid_Type\": \"Co-fractionation\", \"BioGrid_Score\": \"0.692965299\", \"String_Score_Physical\": 830, \"String_Score_Combined\": 997}", "selected": false}, "selected": false}, {"data": {"id": "23510213", "source": "23510127", "target": "23510136", "SCORE": "900", "shared_interaction": "Direct", "source_original": "820076", "Name_B": "TIF3H1", "Name_A": "AT3G09200", "target_original": "837627", "Gene_B": "837627", "interaction": "Direct", "SUID": 23510213, "TYPE": "Direct", "Gene_A": "820076", "support": "{\"StringDB\": \"physical\", \"StringEvidence\": \"database:0.896,coexpression:0.896\", \"String_Score_Physical\": 900, \"String_Score_Combined\": 989}", "selected": false}, "selected": false}, {"data": {"id": "23510212", "source": "23510127", "target": "23510135", "SCORE": "813", "shared_interaction": "Direct", "source_original": "820076", "Name_B": "AT5G50460", "Name_A": "AT3G09200", "target_original": "835114", "Gene_B": "835114", "interaction": "Direct", "SUID": 23510212, "TYPE": "Direct", "Gene_A": "820076", "support": "{\"StringDB\": \"physical\", \"StringEvidence\": \"experiments:0.805,neighborhood:0.152,coexpression:0.062\", \"String_Score_Physical\": 813, \"String_Score_Combined\": 851}", "selected": false}, "selected": false}, {"data": {"id": "23510211", "source": "23510127", "target": "23510134", "SCORE": "275", "shared_interaction": "Direct", "source_original": "820076", "Name_B": "UBQ4", "Name_A": "AT3G09200", "target_original": "832184", "Gene_B": "832184", "interaction": "Direct", "SUID": 23510211, "TYPE": "Direct", "Gene_A": "820076", "support": "{\"StringDB\": \"physical\", \"StringEvidence\": \"experiments:0.244,coexpression:0.096\", \"String_Score_Physical\": 275, \"String_Score_Combined\": 344}", "selected": false}, "selected": false}, {"data": {"id": "23510210", "source": "23510127", "target": "23510133", "SCORE": "275", "shared_interaction": "Direct", "source_original": "820076", "Name_B": "UBQ3", "Name_A": "AT3G09200", "target_original": "831899", "Gene_B": "831899", "interaction": "Direct", "SUID": 23510210, "TYPE": "Direct", "Gene_A": "820076", "support": "{\"StringDB\": \"physical\", \"StringEvidence\": \"experiments:0.244,coexpression:0.096\", \"String_Score_Physical\": 275, \"String_Score_Combined\": 344}", "selected": false}, "selected": false}, {"data": {"id": "23510209", "source": "23510127", "target": "23510132", "SCORE": "770", "shared_interaction": "Direct", "source_original": "820076", "Name_B": "AT5G02610", "Name_A": "AT3G09200", "target_original": "831853", "Gene_B": "831853", "interaction": "Direct", "SUID": 23510209, "TYPE": "Direct", "Gene_A": "820076", "support": "{\"StringDB\": \"physical\", \"StringEvidence\": \"coexpression:0.916,experiments:0.760,textmining:0.196,neighborhood:0.143\", \"String_Score_Physical\": 770, \"String_Score_Combined\": 986}", "selected": false}, "selected": false}, {"data": {"id": "23510208", "source": "23510127", "target": "23510131", "SCORE": "982", "shared_interaction": "Direct", "source_original": "820076", "Name_B": "AT4G17390", "Name_A": "AT3G09200", "target_original": "827451", "Gene_B": "827451", "interaction": "Direct", "SUID": 23510208, "TYPE": "Direct", "Gene_A": "820076", "support": "{\"StringDB\": \"physical\", \"StringEvidence\": \"coexpression:0.986,database:0.896,experiments:0.825,cooccurrence:0.346,textmining:0.142\", \"BioGrid\": \"physical\", \"BioGrid_PubMed\": \"32191846\", \"BioGrid_Type\": \"Co-fractionation\", \"BioGrid_Score\": \"0.785719718\", \"String_Score_Physical\": 982, \"String_Score_Combined\": 999}", "selected": false}, "selected": false}, {"data": {"id": "23510207", "source": "23510127", "target": "23510130", "SCORE": "900", "shared_interaction": "Direct", "source_original": "820076", "Name_B": "EIF3A", "Name_A": "AT3G09200", "target_original": "826746", "Gene_B": "826746", "interaction": "Direct", "SUID": 23510207, "TYPE": "Direct", "Gene_A": "820076", "support": "{\"StringDB\": \"physical\", \"StringEvidence\": \"database:0.896,coexpression:0.415,textmining:0.188\", \"String_Score_Physical\": 900, \"String_Score_Combined\": 952}", "selected": false}, "selected": false}, {"data": {"id": "23510206", "source": "23510127", "target": "23510129", "SCORE": "978", "shared_interaction": "Direct", "source_original": "820076", "Name_B": "AT3G24830", "Name_A": "AT3G09200", "target_original": "822081", "Gene_B": "822081", "interaction": "Direct", "SUID": 23510206, "TYPE": "Direct", "Gene_A": "820076", "support": "{\"StringDB\": \"physical\", \"StringEvidence\": \"coexpression:0.984,database:0.896,experiments:0.786,textmining:0.344,neighborhood:0.064\", \"String_Score_Physical\": 978, \"String_Score_Combined\": 999}", "selected": false}, "selected": false}, {"data": {"id": "23510205", "source": "23510127", "target": "23510128", "SCORE": "982", "shared_interaction": "Direct", "source_original": "820076", "Name_B": "AT3G10950", "Name_A": "AT3G09200", "target_original": "820266", "Gene_B": "820266", "interaction": "Direct", "SUID": 23510205, "TYPE": "Direct", "Gene_A": "820076", "support": "{\"StringDB\": \"physical\", \"StringEvidence\": \"coexpression:0.901,database:0.896,experiments:0.825,textmining:0.182\", \"BioGrid\": \"physical\", \"BioGrid_PubMed\": \"32191846\", \"BioGrid_Type\": \"Co-fractionation\", \"BioGrid_Score\": \"0.630442211\", \"String_Score_Physical\": 982, \"String_Score_Combined\": 998}", "selected": false}, "selected": false}, {"data": {"id": "23510204", "source": "23510126", "target": "23510139", "SCORE": "832", "shared_interaction": "Direct", "source_original": "818531", "Name_B": "rps4", "Name_A": "RPL23AA", "target_original": "844765", "Gene_B": "844765", "interaction": "Direct", "SUID": 23510204, "TYPE": "Direct", "Gene_A": "818531", "support": "{\"StringDB\": \"physical\", \"StringEvidence\": \"coexpression:0.901,experiments:0.825,textmining:0.238,neighborhood:0.154\", \"String_Score_Physical\": 832, \"String_Score_Combined\": 989}", "selected": false}, "selected": false}, {"data": {"id": "23510203", "source": "23510126", "target": "23510138", "SCORE": "982", "shared_interaction": "Direct", "source_original": "818531", "Name_B": "AT1G48830", "Name_A": "RPL23AA", "target_original": "841305", "Gene_B": "841305", "interaction": "Direct", "SUID": 23510203, "TYPE": "Direct", "Gene_A": "818531", "support": "{\"StringDB\": \"physical\", \"StringEvidence\": \"coexpression:0.984,database:0.896,experiments:0.825,textmining:0.111\", \"String_Score_Physical\": 982, \"String_Score_Combined\": 999}", "selected": false}, "selected": false}, {"data": {"id": "23510202", "source": "23510126", "target": "23510137", "SCORE": "982", "shared_interaction": "Direct", "source_original": "818531", "Name_B": "PGY2", "Name_A": "RPL23AA", "target_original": "840211", "Gene_B": "840211", "interaction": "Direct", "SUID": 23510202, "TYPE": "Direct", "Gene_A": "818531", "support": "{\"StringDB\": \"physical\", \"StringEvidence\": \"coexpression:0.967,database:0.896,experiments:0.825,textmining:0.758,cooccurrence:0.275,neighborhood:0.150\", \"BioGrid\": \"physical\", \"BioGrid_PubMed\": \"32191846\", \"BioGrid_Type\": \"Co-fractionation\", \"BioGrid_Score\": \"0.681630064\", \"String_Score_Physical\": 982, \"String_Score_Combined\": 999}", "selected": false}, "selected": false}, {"data": {"id": "23510201", "source": "23510126", "target": "23510136", "SCORE": "900", "shared_interaction": "Direct", "source_original": "818531", "Name_B": "TIF3H1", "Name_A": "RPL23AA", "target_original": "837627", "Gene_B": "837627", "interaction": "Direct", "SUID": 23510201, "TYPE": "Direct", "Gene_A": "818531", "support": "{\"StringDB\": \"physical\", \"StringEvidence\": \"coexpression:0.909,database:0.896\", \"String_Score_Physical\": 900, \"String_Score_Combined\": 990}", "selected": false}, "selected": false}, {"data": {"id": "23510200", "source": "23510126", "target": "23510135", "SCORE": "832", "shared_interaction": "Direct", "source_original": "818531", "Name_B": "AT5G50460", "Name_A": "RPL23AA", "target_original": "835114", "Gene_B": "835114", "interaction": "Direct", "SUID": 23510200, "TYPE": "Direct", "Gene_A": "818531", "support": "{\"StringDB\": \"physical\", \"StringEvidence\": \"experiments:0.825,coexpression:0.267\", \"String_Score_Physical\": 832, \"String_Score_Combined\": 876}", "selected": false}, "selected": false}, {"data": {"id": "23510199", "source": "23510126", "target": "23510134", "SCORE": "547", "shared_interaction": "Direct", "source_original": "818531", "Name_B": "UBQ4", "Name_A": "RPL23AA", "target_original": "832184", "Gene_B": "832184", "interaction": "Direct", "SUID": 23510199, "TYPE": "Direct", "Gene_A": "818531", "support": "{\"StringDB\": \"physical\", \"StringEvidence\": \"experiments:0.528,coexpression:0.152\", \"String_Score_Physical\": 547, \"String_Score_Combined\": 615}", "selected": false}, "selected": false}, {"data": {"id": "23510198", "source": "23510126", "target": "23510133", "SCORE": "547", "shared_interaction": "Direct", "source_original": "818531", "Name_B": "UBQ3", "Name_A": "RPL23AA", "target_original": "831899", "Gene_B": "831899", "interaction": "Direct", "SUID": 23510198, "TYPE": "Direct", "Gene_A": "818531", "support": "{\"StringDB\": \"physical\", \"StringEvidence\": \"experiments:0.528,coexpression:0.152\", \"String_Score_Physical\": 547, \"String_Score_Combined\": 615}", "selected": false}, "selected": false}, {"data": {"id": "23510197", "source": "23510126", "target": "23510132", "SCORE": "907", "shared_interaction": "Direct", "source_original": "818531", "Name_B": "AT5G02610", "Name_A": "RPL23AA", "target_original": "831853", "Gene_B": "831853", "interaction": "Direct", "SUID": 23510197, "TYPE": "Direct", "Gene_A": "818531", "support": "{\"StringDB\": \"physical\", \"StringEvidence\": \"coexpression:0.982,experiments:0.800,database:0.520,textmining:0.344,neighborhood:0.150\", \"BioGrid\": \"physical\", \"BioGrid_PubMed\": \"32191846\", \"BioGrid_Type\": \"Co-fractionation\", \"BioGrid_Score\": \"0.749907842\", \"String_Score_Physical\": 907, \"String_Score_Combined\": 999}", "selected": false}, "selected": false}, {"data": {"id": "23510196", "source": "23510126", "target": "23510131", "SCORE": "983", "shared_interaction": "Direct", "source_original": "818531", "Name_B": "AT4G17390", "Name_A": "RPL23AA", "target_original": "827451", "Gene_B": "827451", "interaction": "Direct", "SUID": 23510196, "TYPE": "Direct", "Gene_A": "818531", "support": "{\"StringDB\": \"physical\", \"StringEvidence\": \"coexpression:0.986,database:0.896,experiments:0.830,cooccurrence:0.312,textmining:0.034\", \"BioGrid\": \"physical\", \"BioGrid_PubMed\": \"32191846\", \"BioGrid_Type\": \"Co-fractionation\", \"BioGrid_Score\": \"0.869088384\", \"String_Score_Physical\": 983, \"String_Score_Combined\": 999}", "selected": false}, "selected": false}, {"data": {"id": "23510195", "source": "23510126", "target": "23510130", "SCORE": "900", "shared_interaction": "Direct", "source_original": "818531", "Name_B": "EIF3A", "Name_A": "RPL23AA", "target_original": "826746", "Gene_B": "826746", "interaction": "Direct", "SUID": 23510195, "TYPE": "Direct", "Gene_A": "818531", "support": "{\"StringDB\": \"physical\", \"StringEvidence\": \"database:0.896,coexpression:0.196\", \"String_Score_Physical\": 900, \"String_Score_Combined\": 919}", "selected": false}, "selected": false}, {"data": {"id": "23510194", "source": "23510126", "target": "23510129", "SCORE": "981", "shared_interaction": "Direct", "source_original": "818531", "Name_B": "AT3G24830", "Name_A": "RPL23AA", "target_original": "822081", "Gene_B": "822081", "interaction": "Direct", "SUID": 23510194, "TYPE": "Direct", "Gene_A": "818531", "support": "{\"StringDB\": \"physical\", \"StringEvidence\": \"coexpression:0.967,database:0.896,experiments:0.819,textmining:0.450,neighborhood:0.147\", \"BioGrid\": \"physical\", \"BioGrid_PubMed\": \"32191846\", \"BioGrid_Type\": \"Co-fractionation\", \"BioGrid_Score\": \"0.545721172\", \"String_Score_Physical\": 981, \"String_Score_Combined\": 999}", "selected": false}, "selected": false}, {"data": {"id": "23510193", "source": "23510126", "target": "23510128", "SCORE": "983", "shared_interaction": "Direct", "source_original": "818531", "Name_B": "AT3G10950", "Name_A": "RPL23AA", "target_original": "820266", "Gene_B": "820266", "interaction": "Direct", "SUID": 23510193, "TYPE": "Direct", "Gene_A": "818531", "support": "{\"StringDB\": \"physical\", \"StringEvidence\": \"coexpression:0.901,database:0.896,experiments:0.830,textmining:0.332\", \"BioGrid\": \"physical\", \"BioGrid_PubMed\": \"32191846\", \"BioGrid_Type\": \"Co-fractionation\", \"BioGrid_Score\": \"0.793841908\", \"String_Score_Physical\": 983, \"String_Score_Combined\": 998}", "selected": false}, "selected": false}, {"data": {"id": "23510192", "source": "23510126", "target": "23510127", "SCORE": "982", "shared_interaction": "Direct", "source_original": "818531", "Name_B": "AT3G09200", "Name_A": "RPL23AA", "target_original": "820076", "Gene_B": "820076", "interaction": "Direct", "SUID": 23510192, "TYPE": "Direct", "Gene_A": "818531", "support": "{\"StringDB\": \"physical\", \"StringEvidence\": \"coexpression:0.963,database:0.896,experiments:0.825,textmining:0.528,cooccurrence:0.229,neighborhood:0.147\", \"BioGrid\": \"physical\", \"BioGrid_PubMed\": \"32191846\", \"BioGrid_Type\": \"Co-fractionation\", \"BioGrid_Score\": \"0.694512363\", \"String_Score_Physical\": 982, \"String_Score_Combined\": 999}", "selected": false}, "selected": false}, {"data": {"id": "23510188", "source": "23510125", "target": "23510139", "SCORE": "242", "shared_interaction": "Direct", "source_original": "818231", "Name_B": "rps4", "Name_A": "AT2G36580", "target_original": "844765", "Gene_B": "844765", "interaction": "Direct", "SUID": 23510188, "TYPE": "Direct", "Gene_A": "818231", "support": "{\"StringDB\": \"physical\", \"StringEvidence\": \"experiments:0.211,neighborhood:0.015,coexpression:0.008\", \"String_Score_Physical\": 242, \"String_Score_Combined\": 260}", "selected": false}, "selected": false}, {"data": {"id": "23510187", "source": "23510125", "target": "23510137", "SCORE": "319", "shared_interaction": "Direct", "source_original": "818231", "Name_B": "PGY2", "Name_A": "AT2G36580", "target_original": "840211", "Gene_B": "840211", "interaction": "Direct", "SUID": 23510187, "TYPE": "Direct", "Gene_A": "818231", "support": "{\"StringDB\": \"physical\", \"StringEvidence\": \"experiments:0.290,neighborhood:0.084,coexpression:0.022\", \"String_Score_Physical\": 319, \"String_Score_Combined\": 390}", "selected": false}, "selected": false}, {"data": {"id": "23510186", "source": "23510125", "target": "23510133", "SCORE": "381", "shared_interaction": "Direct", "source_original": "818231", "Name_B": "UBQ3", "Name_A": "AT2G36580", "target_original": "831899", "Gene_B": "831899", "interaction": "Direct", "SUID": 23510186, "TYPE": "Direct", "Gene_A": "818231", "support": "{\"StringDB\": \"physical\", \"StringEvidence\": \"experiments:0.355\", \"BioGrid\": \"physical\", \"BioGrid_PubMed\": \"23667124\", \"BioGrid_Type\": \"Affinity Capture-MS\", \"String_Score_Physical\": 381, \"String_Score_Combined\": 381}", "selected": false}, "selected": false}, {"data": {"id": "23510185", "source": "23510125", "target": "23510132", "SCORE": "319", "shared_interaction": "Direct", "source_original": "818231", "Name_B": "AT5G02610", "Name_A": "AT2G36580", "target_original": "831853", "Gene_B": "831853", "interaction": "Direct", "SUID": 23510185, "TYPE": "Direct", "Gene_A": "818231", "support": "{\"StringDB\": \"physical\", \"StringEvidence\": \"experiments:0.290,neighborhood:0.084,textmining:0.005,coexpression:0.003\", \"String_Score_Physical\": 319, \"String_Score_Combined\": 381}", "selected": false}, "selected": false}, {"data": {"id": "23510184", "source": "23510125", "target": "23510131", "SCORE": "476", "shared_interaction": "Direct", "source_original": "818231", "Name_B": "AT4G17390", "Name_A": "AT2G36580", "target_original": "827451", "Gene_B": "827451", "interaction": "Direct", "SUID": 23510184, "TYPE": "Direct", "Gene_A": "818231", "support": "{\"StringDB\": \"physical\", \"StringEvidence\": \"experiments:0.454,coexpression:0.096\", \"String_Score_Physical\": 476, \"String_Score_Combined\": 526}", "selected": false}, "selected": false}, {"data": {"id": "23510183", "source": "23510125", "target": "23510129", "SCORE": "309", "shared_interaction": "Direct", "source_original": "818231", "Name_B": "AT3G24830", "Name_A": "AT2G36580", "target_original": "822081", "Gene_B": "822081", "interaction": "Direct", "SUID": 23510183, "TYPE": "Direct", "Gene_A": "818231", "support": "{\"StringDB\": \"physical\", \"StringEvidence\": \"experiments:0.281,neighborhood:0.019,coexpression:0.009\", \"String_Score_Physical\": 309, \"String_Score_Combined\": 329}", "selected": false}, "selected": false}, {"data": {"id": "23510182", "source": "23510125", "target": "23510128", "SCORE": "476", "shared_interaction": "Direct", "source_original": "818231", "Name_B": "AT3G10950", "Name_A": "AT2G36580", "target_original": "820266", "Gene_B": "820266", "interaction": "Direct", "SUID": 23510182, "TYPE": "Direct", "Gene_A": "818231", "support": "{\"StringDB\": \"physical\", \"StringEvidence\": \"experiments:0.454,coexpression:0.003\", \"String_Score_Physical\": 476, \"String_Score_Combined\": 477}", "selected": false}, "selected": false}, {"data": {"id": "23510181", "source": "23510125", "target": "23510127", "SCORE": "309", "shared_interaction": "Direct", "source_original": "818231", "Name_B": "AT3G09200", "Name_A": "AT2G36580", "target_original": "820076", "Gene_B": "820076", "interaction": "Direct", "SUID": 23510181, "TYPE": "Direct", "Gene_A": "818231", "support": "{\"StringDB\": \"physical\", \"StringEvidence\": \"experiments:0.281,coexpression:0.135,textmining:0.004\", \"String_Score_Physical\": 309, \"String_Score_Combined\": 405}", "selected": false}, "selected": false}, {"data": {"id": "23510180", "source": "23510125", "target": "23510126", "SCORE": "333", "shared_interaction": "Direct", "source_original": "818231", "Name_B": "RPL23AA", "Name_A": "AT2G36580", "target_original": "818531", "Gene_B": "818531", "interaction": "Direct", "SUID": 23510180, "TYPE": "Direct", "Gene_A": "818231", "support": "{\"StringDB\": \"physical\", \"StringEvidence\": \"experiments:0.304,neighborhood:0.103,coexpression:0.004\", \"String_Score_Physical\": 333, \"String_Score_Combined\": 404}", "selected": false}, "selected": false}, {"data": {"id": "23510179", "source": "23510124", "target": "23510138", "SCORE": "900", "shared_interaction": "Direct", "source_original": "816867", "Name_B": "AT1G48830", "Name_A": "PAB4", "target_original": "841305", "Gene_B": "841305", "interaction": "Direct", "SUID": 23510179, "TYPE": "Direct", "Gene_A": "816867", "support": "{\"StringDB\": \"physical\", \"StringEvidence\": \"database:0.896,coexpression:0.211,textmining:0.002\", \"String_Score_Physical\": 900, \"String_Score_Combined\": 921}", "selected": false}, "selected": false}, {"data": {"id": "23510178", "source": "23510124", "target": "23510136", "SCORE": "900", "shared_interaction": "Direct", "source_original": "816867", "Name_B": "TIF3H1", "Name_A": "PAB4", "target_original": "837627", "Gene_B": "837627", "interaction": "Direct", "SUID": 23510178, "TYPE": "Direct", "Gene_A": "816867", "support": "{\"StringDB\": \"physical\", \"StringEvidence\": \"database:0.896,coexpression:0.193,textmining:0.185\", \"String_Score_Physical\": 900, \"String_Score_Combined\": 934}", "selected": false}, "selected": false}, {"data": {"id": "23510177", "source": "23510124", "target": "23510133", "SCORE": "397", "shared_interaction": "Direct", "source_original": "816867", "Name_B": "UBQ3", "Name_A": "PAB4", "target_original": "831899", "Gene_B": "831899", "interaction": "Direct", "SUID": 23510177, "TYPE": "Direct", "Gene_A": "816867", "support": "{\"StringDB\": \"physical\", \"StringEvidence\": \"experiments:0.372\", \"BioGrid\": \"physical\", \"BioGrid_PubMed\": \"23667124\", \"BioGrid_Type\": \"Affinity Capture-MS\", \"String_Score_Physical\": 397, \"String_Score_Combined\": 397}", "selected": false}, "selected": false}, {"data": {"id": "23510176", "source": "23510124", "target": "23510131", "SCORE": "904", "shared_interaction": "Direct", "source_original": "816867", "Name_B": "AT4G17390", "Name_A": "PAB4", "target_original": "827451", "Gene_B": "827451", "interaction": "Direct", "SUID": 23510176, "TYPE": "Direct", "Gene_A": "816867", "support": "{\"StringDB\": \"physical\", \"StringEvidence\": \"database:0.896,coexpression:0.502,experiments:0.046\", \"String_Score_Physical\": 904, \"String_Score_Combined\": 952}", "selected": false}, "selected": false}, {"data": {"id": "23510175", "source": "23510124", "target": "23510130", "SCORE": "907", "shared_interaction": "Direct", "source_original": "816867", "Name_B": "EIF3A", "Name_A": "PAB4", "target_original": "826746", "Gene_B": "826746", "interaction": "Direct", "SUID": 23510175, "TYPE": "Direct", "Gene_A": "816867", "support": "{\"StringDB\": \"physical\", \"StringEvidence\": \"database:0.896,coexpression:0.273,textmining:0.104,experiments:0.075\", \"String_Score_Physical\": 907, \"String_Score_Combined\": 939}", "selected": false}, "selected": false}, {"data": {"id": "23510174", "source": "23510124", "target": "23510129", "SCORE": "903", "shared_interaction": "Direct", "source_original": "816867", "Name_B": "AT3G24830", "Name_A": "PAB4", "target_original": "822081", "Gene_B": "822081", "interaction": "Direct", "SUID": 23510174, "TYPE": "Direct", "Gene_A": "816867", "support": "{\"StringDB\": \"physical\", \"StringEvidence\": \"database:0.896,coexpression:0.243,experiments:0.040\", \"String_Score_Physical\": 903, \"String_Score_Combined\": 927}", "selected": false}, "selected": false}, {"data": {"id": "23510173", "source": "23510124", "target": "23510128", "SCORE": "908", "shared_interaction": "Direct", "source_original": "816867", "Name_B": "AT3G10950", "Name_A": "PAB4", "target_original": "820266", "Gene_B": "820266", "interaction": "Direct", "SUID": 23510173, "TYPE": "Direct", "Gene_A": "816867", "support": "{\"StringDB\": \"physical\", \"StringEvidence\": \"database:0.896,experiments:0.088,coexpression:0.007\", \"String_Score_Physical\": 908, \"String_Score_Combined\": 909}", "selected": false}, "selected": false}, {"data": {"id": "23510172", "source": "23510124", "target": "23510127", "SCORE": "904", "shared_interaction": "Direct", "source_original": "816867", "Name_B": "AT3G09200", "Name_A": "PAB4", "target_original": "820076", "Gene_B": "820076", "interaction": "Direct", "SUID": 23510172, "TYPE": "Direct", "Gene_A": "816867", "support": "{\"StringDB\": \"physical\", \"StringEvidence\": \"database:0.896,coexpression:0.467,experiments:0.043\", \"String_Score_Physical\": 904, \"String_Score_Combined\": 948}", "selected": false}, "selected": false}, {"data": {"id": "23510171", "source": "23510124", "target": "23510126", "SCORE": "903", "shared_interaction": "Direct", "source_original": "816867", "Name_B": "RPL23AA", "Name_A": "PAB4", "target_original": "818531", "Gene_B": "818531", "interaction": "Direct", "SUID": 23510171, "TYPE": "Direct", "Gene_A": "816867", "support": "{\"StringDB\": \"physical\", \"StringEvidence\": \"database:0.896,coexpression:0.275,textmining:0.138,experiments:0.034\", \"String_Score_Physical\": 903, \"String_Score_Combined\": 939}", "selected": false}, "selected": false}]}}, "MyList_PPIColorByCluster": {"format_version": "1.0", "generated_by": "cytoscape-3.8.2", "target_cytoscapejs_version": "~2.1", "data": {"shared_name": "MyList_PPIColorByCluster", "name": "MyList_PPIColorByCluster", "SUID": 23510503, "__Annotations": [], "selected": true}, "elements": {"nodes": [{"data": {"id": "23510654", "shared_name": "844795", "MCODE_SCORE": 1.8571428571428572, "Gene": "844795", "Symbol": "psbK", "name": "844795", "MCODE_TYPE": "Clustered", "SUID": 23510654, "DEGREE": 4.0, "id_original": "844795", "MCODE_CLUSTER_ID": 2.0, "selected": false, "canonicalName": "psbK"}, "position": {"x": 804.2286510420229, "y": 281.0520165275143}, "selected": false}, {"data": {"id": "23510653", "shared_name": "844790", "MCODE_SCORE": 0.0, "Gene": "844790", "Symbol": "atpA", "name": "844790", "MCODE_TYPE": "", "SUID": 23510653, "DEGREE": 4.0, "id_original": "844790", "MCODE_CLUSTER_ID": 0.0, "selected": false, "canonicalName": "atpA"}, "position": {"x": 416.64684104446434, "y": 74.42756965861781}, "selected": false}, {"data": {"id": "23510652", "shared_name": "844788", "MCODE_SCORE": 0.0, "Gene": "844788", "Symbol": "atpH", "name": "844788", "MCODE_TYPE": "", "SUID": 23510652, "DEGREE": 2.0, "id_original": "844788", "MCODE_CLUSTER_ID": 0.0, "selected": false, "canonicalName": "atpH"}, "position": {"x": 535.8916568708803, "y": 6.321297914843399}, "selected": false}, {"data": {"id": "23510651", "shared_name": "844785", "MCODE_SCORE": 1.5, "Gene": "844785", "Symbol": "rpoC2", "name": "844785", "MCODE_TYPE": "Clustered", "SUID": 23510651, "DEGREE": 10.0, "id_original": "844785", "MCODE_CLUSTER_ID": 4.0, "selected": false, "canonicalName": "rpoC2"}, "position": {"x": 303.9561138105776, "y": 564.3325341056393}, "selected": false}, {"data": {"id": "23510650", "shared_name": "844773", "MCODE_SCORE": 1.0, "Gene": "844773", "Symbol": "psbC", "name": "844773", "MCODE_TYPE": "Seed", "SUID": 23510650, "DEGREE": 5.0, "id_original": "844773", "MCODE_CLUSTER_ID": 6.0, "selected": false, "canonicalName": "psbC"}, "position": {"x": 822.6983776045229, "y": 202.36833122477992}, "selected": false}, {"data": {"id": "23510649", "shared_name": "844770", "MCODE_SCORE": 1.0, "Gene": "844770", "Symbol": "psaB", "name": "844770", "MCODE_TYPE": "Clustered", "SUID": 23510649, "DEGREE": 8.0, "id_original": "844770", "MCODE_CLUSTER_ID": 6.0, "selected": false, "canonicalName": "psaB"}, "position": {"x": 735.8648662519838, "y": 258.16494682536586}, "selected": false}, {"data": {"id": "23510648", "shared_name": "844768", "MCODE_SCORE": 1.0, "Gene": "844768", "Symbol": "psaA", "name": "844768", "MCODE_TYPE": "Clustered", "SUID": 23510648, "DEGREE": 8.0, "id_original": "844768", "MCODE_CLUSTER_ID": 6.0, "selected": false, "canonicalName": "psaA"}, "position": {"x": 679.9243907881166, "y": 271.23278740153773}, "selected": false}, {"data": {"id": "23510647", "shared_name": "844765", "MCODE_SCORE": 6.375, "Gene": "844765", "Symbol": "rps4", "name": "844765", "MCODE_TYPE": "Clustered", "SUID": 23510647, "DEGREE": 21.0, "id_original": "844765", "MCODE_CLUSTER_ID": 1.0, "selected": false, "canonicalName": "rps4"}, "position": {"x": 315.61523246292137, "y": 415.00019767985805}, "selected": false}, {"data": {"id": "23510646", "shared_name": "844755", "MCODE_SCORE": 0.0, "Gene": "844755", "Symbol": "accD", "name": "844755", "MCODE_TYPE": "", "SUID": 23510646, "DEGREE": 3.0, "id_original": "844755", "MCODE_CLUSTER_ID": 0.0, "selected": false, "canonicalName": "accD"}, "position": {"x": 526.9067363691713, "y": 262.3767540763424}, "selected": false}, {"data": {"id": "23510645", "shared_name": "844748", "MCODE_SCORE": 0.0, "Gene": "844748", "Symbol": "petA", "name": "844748", "MCODE_TYPE": "", "SUID": 23510645, "DEGREE": 3.0, "id_original": "844748", "MCODE_CLUSTER_ID": 0.0, "selected": false, "canonicalName": "petA"}, "position": {"x": 803.5371227217104, "y": 351.7785485099362}, "selected": false}, {"data": {"id": "23510644", "shared_name": "844745", "MCODE_SCORE": 1.8571428571428572, "Gene": "844745", "Symbol": "psbE", "name": "844745", "MCODE_TYPE": "Clustered", "SUID": 23510644, "DEGREE": 9.0, "id_original": "844745", "MCODE_CLUSTER_ID": 2.0, "selected": false, "canonicalName": "psbE"}, "position": {"x": 696.7720470381166, "y": 207.12451103435023}, "selected": false}, {"data": {"id": "23510643", "shared_name": "844736", "MCODE_SCORE": 0.0, "Gene": "844736", "Symbol": "rps18", "name": "844736", "MCODE_TYPE": "", "SUID": 23510643, "DEGREE": 6.0, "id_original": "844736", "MCODE_CLUSTER_ID": 0.0, "selected": false, "canonicalName": "rps18"}, "position": {"x": 449.26319694046043, "y": 463.9851525138424}, "selected": false}, {"data": {"id": "23510642", "shared_name": "844733", "MCODE_SCORE": 1.8571428571428572, "Gene": "844733", "Symbol": "psbB", "name": "844733", "MCODE_TYPE": "Seed", "SUID": 23510642, "DEGREE": 8.0, "id_original": "844733", "MCODE_CLUSTER_ID": 2.0, "selected": false, "canonicalName": "psbB"}, "position": {"x": 750.6008434248354, "y": 162.15527275310023}, "selected": false}, {"data": {"id": "23510641", "shared_name": "844422", "MCODE_SCORE": 0.0, "Gene": "844422", "Symbol": "NRAMP1", "name": "844422", "MCODE_TYPE": "", "SUID": 23510641, "DEGREE": 1.0, "id_original": "844422", "MCODE_CLUSTER_ID": 0.0, "selected": false, "canonicalName": "NRAMP1"}, "position": {"x": -5.345273976287615, "y": 909.7700341056393}, "selected": false}, {"data": {"id": "23510640", "shared_name": "844388", "MCODE_SCORE": 0.0, "Gene": "844388", "Symbol": "TPR1", "name": "844388", "MCODE_TYPE": "", "SUID": 23510640, "DEGREE": 4.0, "id_original": "844388", "MCODE_CLUSTER_ID": 0.0, "selected": false, "canonicalName": "TPR1"}, "position": {"x": 269.392240519562, "y": 29.957123072008926}, "selected": false}, {"data": {"id": "23510639", "shared_name": "844155", "MCODE_SCORE": 0.0, "Gene": "844155", "Symbol": "AT1G78190", "name": "844155", "MCODE_TYPE": "", "SUID": 23510639, "DEGREE": 2.0, "id_original": "844155", "MCODE_CLUSTER_ID": 0.0, "selected": false, "canonicalName": "AT1G78190"}, "position": {"x": 256.95834159378074, "y": 529.9857018302487}, "selected": false}, {"data": {"id": "23510638", "shared_name": "844047", "MCODE_SCORE": 0.0, "Gene": "844047", "Symbol": "ADH1", "name": "844047", "MCODE_TYPE": "", "SUID": 23510638, "DEGREE": 1.0, "id_original": "844047", "MCODE_CLUSTER_ID": 0.0, "selected": false, "canonicalName": "ADH1"}, "position": {"x": 144.15470695022606, "y": 809.7700341056393}, "selected": false}, {"data": {"id": "23510637", "shared_name": "843733", "MCODE_SCORE": 0.0, "Gene": "843733", "Symbol": "TAF2", "name": "843733", "MCODE_TYPE": "", "SUID": 23510637, "DEGREE": 3.0, "id_original": "843733", "MCODE_CLUSTER_ID": 0.0, "selected": false, "canonicalName": "TAF2"}, "position": {"x": 163.46049308303856, "y": 513.7987511466549}, "selected": false}, {"data": {"id": "23510636", "shared_name": "843535", "MCODE_SCORE": 0.0, "Gene": "843535", "Symbol": "dNK", "name": "843535", "MCODE_TYPE": "", "SUID": 23510636, "DEGREE": 2.0, "id_original": "843535", "MCODE_CLUSTER_ID": 0.0, "selected": false, "canonicalName": "dNK"}, "position": {"x": 698.0491313887026, "y": 467.2333824943112}, "selected": false}, {"data": {"id": "23510635", "shared_name": "843448", "MCODE_SCORE": 0.0, "Gene": "843448", "Symbol": "AT1G71080", "name": "843448", "MCODE_TYPE": "", "SUID": 23510635, "DEGREE": 1.0, "id_original": "843448", "MCODE_CLUSTER_ID": 0.0, "selected": false, "canonicalName": "AT1G71080"}, "position": {"x": 551.3371334028627, "y": 591.290725023608}, "selected": false}, {"data": {"id": "23510634", "shared_name": "843367", "MCODE_SCORE": 0.0, "Gene": "843367", "Symbol": "SPDS2", "name": "843367", "MCODE_TYPE": "", "SUID": 23510634, "DEGREE": 1.0, "id_original": "843367", "MCODE_CLUSTER_ID": 0.0, "selected": false, "canonicalName": "SPDS2"}, "position": {"x": -108.36272621627785, "y": 909.7700341056393}, "selected": false}, {"data": {"id": "23510633", "shared_name": "843077", "MCODE_SCORE": 0.0, "Gene": "843077", "Symbol": "LOX6", "name": "843077", "MCODE_TYPE": "", "SUID": 23510633, "DEGREE": 3.0, "id_original": "843077", "MCODE_CLUSTER_ID": 0.0, "selected": false, "canonicalName": "LOX6"}, "position": {"x": 143.20792960647606, "y": 588.9482567618893}, "selected": false}, {"data": {"id": "23510632", "shared_name": "842497", "MCODE_SCORE": 0.0, "Gene": "842497", "Symbol": "AT1G62020", "name": "842497", "MCODE_TYPE": "", "SUID": 23510632, "DEGREE": 2.0, "id_original": "842497", "MCODE_CLUSTER_ID": 0.0, "selected": false, "canonicalName": "AT1G62020"}, "position": {"x": 926.0013561201479, "y": -200.4729315926029}, "selected": false}, {"data": {"id": "23510631", "shared_name": "842342", "MCODE_SCORE": 0.0, "Gene": "842342", "Symbol": "GolS4", "name": "842342", "MCODE_TYPE": "", "SUID": 23510631, "DEGREE": 1.0, "id_original": "842342", "MCODE_CLUSTER_ID": 0.0, "selected": false, "canonicalName": "GolS4"}, "position": {"x": -29.841356282195818, "y": -304.9792639900638}, "selected": false}, {"data": {"id": "23510630", "shared_name": "842311", "MCODE_SCORE": 0.0, "Gene": "842311", "Symbol": "AT1G60160", "name": "842311", "MCODE_TYPE": "", "SUID": 23510630, "DEGREE": 1.0, "id_original": "842311", "MCODE_CLUSTER_ID": 0.0, "selected": false, "canonicalName": "AT1G60160"}, "position": {"x": 202.5956859541323, "y": 71.74174812541469}, "selected": false}, {"data": {"id": "23510629", "shared_name": "841999", "MCODE_SCORE": 1.25, "Gene": "841999", "Symbol": "TBP2", "name": "841999", "MCODE_TYPE": "Clustered", "SUID": 23510629, "DEGREE": 9.0, "id_original": "841999", "MCODE_CLUSTER_ID": 5.0, "selected": false, "canonicalName": "TBP2"}, "position": {"x": 246.51888846878074, "y": 416.0962364982174}, "selected": false}, {"data": {"id": "23510628", "shared_name": "841591", "MCODE_SCORE": 0.0, "Gene": "841591", "Symbol": "MKK4", "name": "841591", "MCODE_TYPE": "", "SUID": 23510628, "DEGREE": 1.0, "id_original": "841591", "MCODE_CLUSTER_ID": 0.0, "selected": false, "canonicalName": "MKK4"}, "position": {"x": 473.68872260574364, "y": 85.09253624186977}, "selected": false}, {"data": {"id": "23510627", "shared_name": "841305", "MCODE_SCORE": 6.375, "Gene": "841305", "Symbol": "AT1G48830", "name": "841305", "MCODE_TYPE": "Clustered", "SUID": 23510627, "DEGREE": 17.0, "id_original": "841305", "MCODE_CLUSTER_ID": 1.0, "selected": false, "canonicalName": "AT1G48830"}, "position": {"x": 302.18966483596824, "y": 369.6470177482174}, "selected": false}, {"data": {"id": "23510626", "shared_name": "841110", "MCODE_SCORE": 0.0, "Gene": "841110", "Symbol": "HSFB4", "name": "841110", "MCODE_TYPE": "", "SUID": 23510626, "DEGREE": 1.0, "id_original": "841110", "MCODE_CLUSTER_ID": 0.0, "selected": false, "canonicalName": "HSFB4"}, "position": {"x": 94.65472602371239, "y": 1017.5093834708737}, "selected": false}, {"data": {"id": "23510625", "shared_name": "841057", "MCODE_SCORE": 1.0, "Gene": "841057", "Symbol": "PRP40A", "name": "841057", "MCODE_TYPE": "Clustered", "SUID": 23510625, "DEGREE": 6.0, "id_original": "841057", "MCODE_CLUSTER_ID": 8.0, "selected": false, "canonicalName": "PRP40A"}, "position": {"x": 468.47151851181053, "y": -27.349678723950547}, "selected": false}, {"data": {"id": "23510624", "shared_name": "840211", "MCODE_SCORE": 6.375, "Gene": "840211", "Symbol": "PGY2", "name": "840211", "MCODE_TYPE": "Clustered", "SUID": 23510624, "DEGREE": 15.0, "id_original": "840211", "MCODE_CLUSTER_ID": 1.0, "selected": false, "canonicalName": "PGY2"}, "position": {"x": 354.96010398391746, "y": 395.3638756583737}, "selected": false}, {"data": {"id": "23510623", "shared_name": "840067", "MCODE_SCORE": 0.0, "Gene": "840067", "Symbol": "CYP97A3", "name": "840067", "MCODE_TYPE": "", "SUID": 23510623, "DEGREE": 1.0, "id_original": "840067", "MCODE_CLUSTER_ID": 0.0, "selected": false, "canonicalName": "CYP97A3"}, "position": {"x": -211.3801784562681, "y": 909.7700341056393}, "selected": false}, {"data": {"id": "23510622", "shared_name": "839872", "MCODE_SCORE": 1.5, "Gene": "839872", "Symbol": "NRPA2", "name": "839872", "MCODE_TYPE": "Clustered", "SUID": 23510622, "DEGREE": 10.0, "id_original": "839872", "MCODE_CLUSTER_ID": 4.0, "selected": false, "canonicalName": "NRPA2"}, "position": {"x": 348.00900077346824, "y": 543.9644615958737}, "selected": false}, {"data": {"id": "23510621", "shared_name": "839452", "MCODE_SCORE": 0.0, "Gene": "839452", "Symbol": "AT1G04680", "name": "839452", "MCODE_TYPE": "", "SUID": 23510621, "DEGREE": 1.0, "id_original": "839452", "MCODE_CLUSTER_ID": 0.0, "selected": false, "canonicalName": "AT1G04680"}, "position": {"x": 10.403455729522932, "y": 232.36196830974086}, "selected": false}, {"data": {"id": "23510620", "shared_name": "839226", "MCODE_SCORE": 0.0, "Gene": "839226", "Symbol": "CUL3", "name": "839226", "MCODE_TYPE": "", "SUID": 23510620, "DEGREE": 5.0, "id_original": "839226", "MCODE_CLUSTER_ID": 0.0, "selected": false, "canonicalName": "CUL3"}, "position": {"x": 116.89985465530418, "y": 341.0694725822018}, "selected": false}, {"data": {"id": "23510619", "shared_name": "838993", "MCODE_SCORE": 0.0, "Gene": "838993", "Symbol": "SPDS1", "name": "838993", "MCODE_TYPE": "", "SUID": 23510619, "DEGREE": 1.0, "id_original": "838993", "MCODE_CLUSTER_ID": 0.0, "selected": false, "canonicalName": "SPDS1"}, "position": {"x": -111.38017845626811, "y": 1017.4922020743893}, "selected": false}, {"data": {"id": "23510618", "shared_name": "838213", "MCODE_SCORE": 1.0, "Gene": "838213", "Symbol": "AT1G16430", "name": "838213", "MCODE_TYPE": "Seed", "SUID": 23510618, "DEGREE": 4.0, "id_original": "838213", "MCODE_CLUSTER_ID": 8.0, "selected": false, "canonicalName": "AT1G16430"}, "position": {"x": 459.9197540235903, "y": 138.06419304118617}, "selected": false}, {"data": {"id": "23510617", "shared_name": "837627", "MCODE_SCORE": 6.375, "Gene": "837627", "Symbol": "TIF3H1", "name": "837627", "MCODE_TYPE": "Clustered", "SUID": 23510617, "DEGREE": 12.0, "id_original": "837627", "MCODE_CLUSTER_ID": 1.0, "selected": false, "canonicalName": "TIF3H1"}, "position": {"x": 361.55810355667137, "y": 264.4090416739987}, "selected": false}, {"data": {"id": "23510616", "shared_name": "837280", "MCODE_SCORE": 0.0, "Gene": "837280", "Symbol": "ECA4", "name": "837280", "MCODE_TYPE": "", "SUID": 23510616, "DEGREE": 1.0, "id_original": "837280", "MCODE_CLUSTER_ID": 0.0, "selected": false, "canonicalName": "ECA4"}, "position": {"x": -8.36272621627785, "y": 1017.4922020743893}, "selected": false}, {"data": {"id": "23510615", "shared_name": "837152", "MCODE_SCORE": 0.0, "Gene": "837152", "Symbol": "TPS7", "name": "837152", "MCODE_TYPE": "", "SUID": 23510615, "DEGREE": 3.0, "id_original": "837152", "MCODE_CLUSTER_ID": 0.0, "selected": false, "canonicalName": "TPS7"}, "position": {"x": 92.63661002639793, "y": -18.3132292915775}, "selected": false}, {"data": {"id": "23510614", "shared_name": "837091", "MCODE_SCORE": 0.0, "Gene": "837091", "Symbol": "RABA5E", "name": "837091", "MCODE_TYPE": "", "SUID": 23510614, "DEGREE": 3.0, "id_original": "837091", "MCODE_CLUSTER_ID": 0.0, "selected": false, "canonicalName": "RABA5E"}, "position": {"x": -39.24138069625832, "y": 85.60809257731898}, "selected": false}, {"data": {"id": "23510613", "shared_name": "836494", "MCODE_SCORE": 0.0, "Gene": "836494", "Symbol": "AT5G63740", "name": "836494", "MCODE_TYPE": "", "SUID": 23510613, "DEGREE": 3.0, "id_original": "836494", "MCODE_CLUSTER_ID": 0.0, "selected": false, "canonicalName": "AT5G63740"}, "position": {"x": 120.61076163772606, "y": 275.2158043693112}, "selected": false}, {"data": {"id": "23510612", "shared_name": "836215", "MCODE_SCORE": 1.0, "Gene": "836215", "Symbol": "AT5G60940", "name": "836215", "MCODE_TYPE": "Clustered", "SUID": 23510612, "DEGREE": 3.0, "id_original": "836215", "MCODE_CLUSTER_ID": 7.0, "selected": false, "canonicalName": "AT5G60940"}, "position": {"x": 274.9866313887026, "y": 621.5918724845455}, "selected": false}, {"data": {"id": "23510611", "shared_name": "835952", "MCODE_SCORE": 1.7999999999999998, "Gene": "835952", "Symbol": "AT5G58390", "name": "835952", "MCODE_TYPE": "Clustered", "SUID": 23510611, "DEGREE": 4.0, "id_original": "835952", "MCODE_CLUSTER_ID": 3.0, "selected": false, "canonicalName": "AT5G58390"}, "position": {"x": -132.07939339157082, "y": 408.9298241447018}, "selected": false}, {"data": {"id": "23510610", "shared_name": "835504", "MCODE_SCORE": 1.7999999999999998, "Gene": "835504", "Symbol": "OMT1", "name": "835504", "MCODE_TYPE": "Clustered", "SUID": 23510610, "DEGREE": 5.0, "id_original": "835504", "MCODE_CLUSTER_ID": 3.0, "selected": false, "canonicalName": "OMT1"}, "position": {"x": -54.21769905563332, "y": 366.40144279704555}, "selected": false}, {"data": {"id": "23510609", "shared_name": "835480", "MCODE_SCORE": 0.0, "Gene": "835480", "Symbol": "TAT7", "name": "835480", "MCODE_TYPE": "", "SUID": 23510609, "DEGREE": 2.0, "id_original": "835480", "MCODE_CLUSTER_ID": 0.0, "selected": false, "canonicalName": "TAT7"}, "position": {"x": 178.51185416702293, "y": -168.20224067463414}, "selected": false}, {"data": {"id": "23510608", "shared_name": "835334", "MCODE_SCORE": 0.0, "Gene": "835334", "Symbol": "BETA-OHASE 2", "name": "835334", "MCODE_TYPE": "", "SUID": 23510608, "DEGREE": 1.0, "id_original": "835334", "MCODE_CLUSTER_ID": 0.0, "selected": false, "canonicalName": "BETA-OHASE 2"}, "position": {"x": -214.39763069625835, "y": 1017.4922020743893}, "selected": false}, {"data": {"id": "23510607", "shared_name": "835269", "MCODE_SCORE": 1.5, "Gene": "835269", "Symbol": "NRPB6A", "name": "835269", "MCODE_TYPE": "Clustered", "SUID": 23510607, "DEGREE": 16.0, "id_original": "835269", "MCODE_CLUSTER_ID": 4.0, "selected": false, "canonicalName": "NRPB6A"}, "position": {"x": 299.67960929397606, "y": 497.88703850017055}, "selected": false}, {"data": {"id": "23510606", "shared_name": "835114", "MCODE_SCORE": 6.375, "Gene": "835114", "Symbol": "AT5G50460", "name": "835114", "MCODE_TYPE": "Clustered", "SUID": 23510606, "DEGREE": 13.0, "id_original": "835114", "MCODE_CLUSTER_ID": 1.0, "selected": false, "canonicalName": "AT5G50460"}, "position": {"x": 326.7514934492495, "y": 246.37974479899867}, "selected": false}, {"data": {"id": "23510605", "shared_name": "834978", "MCODE_SCORE": 0.0, "Gene": "834978", "Symbol": "SUS2", "name": "834978", "MCODE_TYPE": "", "SUID": 23510605, "DEGREE": 3.0, "id_original": "834978", "MCODE_CLUSTER_ID": 0.0, "selected": false, "canonicalName": "SUS2"}, "position": {"x": 32.58982657913231, "y": -186.75347968830602}, "selected": false}, {"data": {"id": "23510604", "shared_name": "834819", "MCODE_SCORE": 0.0, "Gene": "834819", "Symbol": "TRM10", "name": "834819", "MCODE_TYPE": "", "SUID": 23510604, "DEGREE": 1.0, "id_original": "834819", "MCODE_CLUSTER_ID": 0.0, "selected": false, "canonicalName": "TRM10"}, "position": {"x": 502.2648734999087, "y": 626.9782860587643}, "selected": false}, {"data": {"id": "23510603", "shared_name": "834724", "MCODE_SCORE": 1.8571428571428572, "Gene": "834724", "Symbol": "BOU", "name": "834724", "MCODE_TYPE": "Clustered", "SUID": 23510603, "DEGREE": 4.0, "id_original": "834724", "MCODE_CLUSTER_ID": 2.0, "selected": false, "canonicalName": "BOU"}, "position": {"x": 705.8238201094057, "y": 104.1539223502682}, "selected": false}, {"data": {"id": "23510602", "shared_name": "834406", "MCODE_SCORE": 0.0, "Gene": "834406", "Symbol": "HSFA6A", "name": "834406", "MCODE_TYPE": "", "SUID": 23510602, "DEGREE": 1.0, "id_original": "834406", "MCODE_CLUSTER_ID": 0.0, "selected": false, "canonicalName": "HSFA6A"}, "position": {"x": 96.97631644729637, "y": 909.7700341056393}, "selected": false}, {"data": {"id": "23510601", "shared_name": "834207", "MCODE_SCORE": 1.0, "Gene": "834207", "Symbol": "BIP2", "name": "834207", "MCODE_TYPE": "Clustered", "SUID": 23510601, "DEGREE": 7.0, "id_original": "834207", "MCODE_CLUSTER_ID": 8.0, "selected": false, "canonicalName": "BIP2"}, "position": {"x": 376.1788082075503, "y": 55.15250900493129}, "selected": false}, {"data": {"id": "23510600", "shared_name": "833436", "MCODE_SCORE": 0.0, "Gene": "833436", "Symbol": "AT5G34930", "name": "833436", "MCODE_TYPE": "", "SUID": 23510600, "DEGREE": 1.0, "id_original": "833436", "MCODE_CLUSTER_ID": 0.0, "selected": false, "canonicalName": "AT5G34930"}, "position": {"x": 171.83985709671043, "y": -309.4018714119388}, "selected": false}, {"data": {"id": "23510599", "shared_name": "833333", "MCODE_SCORE": 0.0, "Gene": "833333", "Symbol": "AT5G33406", "name": "833333", "MCODE_TYPE": "", "SUID": 23510599, "DEGREE": 1.0, "id_original": "833333", "MCODE_CLUSTER_ID": 0.0, "selected": false, "canonicalName": "AT5G33406"}, "position": {"x": 299.29790687088035, "y": 1017.5093834708737}, "selected": false}, {"data": {"id": "23510598", "shared_name": "832950", "MCODE_SCORE": 0.0, "Gene": "832950", "Symbol": "BIP1", "name": "832950", "MCODE_TYPE": "", "SUID": 23510598, "DEGREE": 8.0, "id_original": "832950", "MCODE_CLUSTER_ID": 0.0, "selected": false, "canonicalName": "BIP1"}, "position": {"x": 333.383207316437, "y": 97.87014702067836}, "selected": false}, {"data": {"id": "23510597", "shared_name": "832721", "MCODE_SCORE": 0.0, "Gene": "832721", "Symbol": "AT5G26680", "name": "832721", "MCODE_TYPE": "", "SUID": 23510597, "DEGREE": 1.0, "id_original": "832721", "MCODE_CLUSTER_ID": 0.0, "selected": false, "canonicalName": "AT5G26680"}, "position": {"x": 196.97631644729637, "y": 1017.5093834708737}, "selected": false}, {"data": {"id": "23510596", "shared_name": "832645", "MCODE_SCORE": 1.25, "Gene": "832645", "Symbol": "PEX4", "name": "832645", "MCODE_TYPE": "Clustered", "SUID": 23510596, "DEGREE": 9.0, "id_original": "832645", "MCODE_CLUSTER_ID": 5.0, "selected": false, "canonicalName": "PEX4"}, "position": {"x": 42.34907340530418, "y": 283.5044396232174}, "selected": false}, {"data": {"id": "23510595", "shared_name": "832538", "MCODE_SCORE": 0.0, "Gene": "832538", "Symbol": "LSU2", "name": "832538", "MCODE_TYPE": "", "SUID": 23510595, "DEGREE": 1.0, "id_original": "832538", "MCODE_CLUSTER_ID": 0.0, "selected": false, "canonicalName": "LSU2"}, "position": {"x": 1181.1868267012026, "y": -148.9534766365482}, "selected": false}, {"data": {"id": "23510594", "shared_name": "832343", "MCODE_SCORE": 0.0, "Gene": "832343", "Symbol": "EMB1030", "name": "832343", "MCODE_TYPE": "", "SUID": 23510594, "DEGREE": 2.0, "id_original": "832343", "MCODE_CLUSTER_ID": 0.0, "selected": false, "canonicalName": "EMB1030"}, "position": {"x": 40.93009757522606, "y": 478.18745353923305}, "selected": false}, {"data": {"id": "23510593", "shared_name": "832184", "MCODE_SCORE": 6.375, "Gene": "832184", "Symbol": "UBQ4", "name": "832184", "MCODE_TYPE": "Seed", "SUID": 23510593, "DEGREE": 24.0, "id_original": "832184", "MCODE_CLUSTER_ID": 1.0, "selected": false, "canonicalName": "UBQ4"}, "position": {"x": 229.87525748733543, "y": 311.1065514396237}, "selected": false}, {"data": {"id": "23510592", "shared_name": "832164", "MCODE_SCORE": 0.0, "Gene": "832164", "Symbol": "CHR42", "name": "832164", "MCODE_TYPE": "", "SUID": 23510592, "DEGREE": 3.0, "id_original": "832164", "MCODE_CLUSTER_ID": 0.0, "selected": false, "canonicalName": "CHR42"}, "position": {"x": 352.64330863479637, "y": 655.3211205314205}, "selected": false}, {"data": {"id": "23510591", "shared_name": "831899", "MCODE_SCORE": 6.375, "Gene": "831899", "Symbol": "UBQ3", "name": "831899", "MCODE_TYPE": "Clustered", "SUID": 23510591, "DEGREE": 52.0, "id_original": "831899", "MCODE_CLUSTER_ID": 1.0, "selected": false, "canonicalName": "UBQ3"}, "position": {"x": 206.82682609085106, "y": 252.95381096110805}, "selected": false}, {"data": {"id": "23510590", "shared_name": "831853", "MCODE_SCORE": 6.375, "Gene": "831853", "Symbol": "AT5G02610", "name": "831853", "MCODE_TYPE": "Clustered", "SUID": 23510590, "DEGREE": 14.0, "id_original": "831853", "MCODE_CLUSTER_ID": 1.0, "selected": false, "canonicalName": "AT5G02610"}, "position": {"x": 262.57438468460106, "y": 382.1335594962643}, "selected": false}, {"data": {"id": "23510589", "shared_name": "831738", "MCODE_SCORE": 0.0, "Gene": "831738", "Symbol": "RSR4", "name": "831738", "MCODE_TYPE": "", "SUID": 23510589, "DEGREE": 1.0, "id_original": "831738", "MCODE_CLUSTER_ID": 0.0, "selected": false, "canonicalName": "RSR4"}, "position": {"x": 142.50428580764793, "y": 119.41152122722133}, "selected": false}, {"data": {"id": "23510588", "shared_name": "831596", "MCODE_SCORE": 0.0, "Gene": "831596", "Symbol": "UGP2", "name": "831596", "MCODE_TYPE": "", "SUID": 23510588, "DEGREE": 2.0, "id_original": "831596", "MCODE_CLUSTER_ID": 0.0, "selected": false, "canonicalName": "UGP2"}, "position": {"x": -17.897386555633318, "y": -108.27259895100133}, "selected": false}, {"data": {"id": "23510587", "shared_name": "831414", "MCODE_SCORE": 0.0, "Gene": "831414", "Symbol": "PDC3", "name": "831414", "MCODE_TYPE": "", "SUID": 23510587, "DEGREE": 2.0, "id_original": "831414", "MCODE_CLUSTER_ID": 0.0, "selected": false, "canonicalName": "PDC3"}, "position": {"x": 186.85893058303856, "y": 679.0037377189205}, "selected": false}, {"data": {"id": "23510586", "shared_name": "831252", "MCODE_SCORE": 1.8571428571428572, "Gene": "831252", "Symbol": "PHT3;1", "name": "831252", "MCODE_TYPE": "Clustered", "SUID": 23510586, "DEGREE": 4.0, "id_original": "831252", "MCODE_CLUSTER_ID": 2.0, "selected": false, "canonicalName": "PHT3;1"}, "position": {"x": 656.4203929853823, "y": 141.14105156169398}, "selected": false}, {"data": {"id": "23510585", "shared_name": "831127", "MCODE_SCORE": 0.0, "Gene": "831127", "Symbol": "MYB46", "name": "831127", "MCODE_TYPE": "", "SUID": 23510585, "DEGREE": 1.0, "id_original": "831127", "MCODE_CLUSTER_ID": 0.0, "selected": false, "canonicalName": "MYB46"}, "position": {"x": 487.9777183485415, "y": -180.15779182209508}, "selected": false}, {"data": {"id": "23510584", "shared_name": "830977", "MCODE_SCORE": 0.0, "Gene": "830977", "Symbol": "AT5G11090", "name": "830977", "MCODE_TYPE": "", "SUID": 23510584, "DEGREE": 2.0, "id_original": "830977", "MCODE_CLUSTER_ID": 0.0, "selected": false, "canonicalName": "AT5G11090"}, "position": {"x": 1106.1003704023744, "y": -226.36854621662633}, "selected": false}, {"data": {"id": "23510583", "shared_name": "830337", "MCODE_SCORE": 0.0, "Gene": "830337", "Symbol": "AT5G04600", "name": "830337", "MCODE_TYPE": "", "SUID": 23510583, "DEGREE": 10.0, "id_original": "830337", "MCODE_CLUSTER_ID": 0.0, "selected": false, "canonicalName": "AT5G04600"}, "position": {"x": 428.2762813520815, "y": 406.8921959708737}, "selected": false}, {"data": {"id": "23510582", "shared_name": "830120", "MCODE_SCORE": 0.0, "Gene": "830120", "Symbol": "AGT2", "name": "830120", "MCODE_TYPE": "", "SUID": 23510582, "DEGREE": 1.0, "id_original": "830120", "MCODE_CLUSTER_ID": 0.0, "selected": false, "canonicalName": "AGT2"}, "position": {"x": 52.21967887405418, "y": 389.4033654044674}, "selected": false}, {"data": {"id": "23510581", "shared_name": "830088", "MCODE_SCORE": 1.7999999999999998, "Gene": "830088", "Symbol": "CAD9", "name": "830088", "MCODE_TYPE": "Seed", "SUID": 23510581, "DEGREE": 3.0, "id_original": "830088", "MCODE_CLUSTER_ID": 3.0, "selected": false, "canonicalName": "CAD9"}, "position": {"x": -214.39763069625832, "y": 432.12763908610805}, "selected": false}, {"data": {"id": "23510580", "shared_name": "830018", "MCODE_SCORE": 0.0, "Gene": "830018", "Symbol": "MYB4", "name": "830018", "MCODE_TYPE": "", "SUID": 23510580, "DEGREE": 2.0, "id_original": "830018", "MCODE_CLUSTER_ID": 0.0, "selected": false, "canonicalName": "MYB4"}, "position": {"x": 592.5424938154604, "y": -34.2038657356693}, "selected": false}, {"data": {"id": "23510579", "shared_name": "829954", "MCODE_SCORE": 1.7999999999999998, "Gene": "829954", "Symbol": "ELI3-1", "name": "829954", "MCODE_TYPE": "Clustered", "SUID": 23510579, "DEGREE": 4.0, "id_original": "829954", "MCODE_CLUSTER_ID": 3.0, "selected": false, "canonicalName": "ELI3-1"}, "position": {"x": -38.73643684860207, "y": 290.6032860587643}, "selected": false}, {"data": {"id": "23510578", "shared_name": "829758", "MCODE_SCORE": 1.0, "Gene": "829758", "Symbol": "CSDP1", "name": "829758", "MCODE_TYPE": "Seed", "SUID": 23510578, "DEGREE": 3.0, "id_original": "829758", "MCODE_CLUSTER_ID": 7.0, "selected": false, "canonicalName": "CSDP1"}, "position": {"x": 374.11549186233543, "y": 594.735549242358}, "selected": false}, {"data": {"id": "23510577", "shared_name": "829740", "MCODE_SCORE": 0.0, "Gene": "829740", "Symbol": "GB2", "name": "829740", "MCODE_TYPE": "", "SUID": 23510577, "DEGREE": 5.0, "id_original": "829740", "MCODE_CLUSTER_ID": 0.0, "selected": false, "canonicalName": "GB2"}, "position": {"x": 6.462903971710432, "y": 175.71380546794398}, "selected": false}, {"data": {"id": "23510576", "shared_name": "829462", "MCODE_SCORE": 0.0, "Gene": "829462", "Symbol": "CDC20.2", "name": "829462", "MCODE_TYPE": "", "SUID": 23510576, "DEGREE": 7.0, "id_original": "829462", "MCODE_CLUSTER_ID": 0.0, "selected": false, "canonicalName": "CDC20.2"}, "position": {"x": 197.59480094436668, "y": 376.7986901114987}, "selected": false}, {"data": {"id": "23510575", "shared_name": "829322", "MCODE_SCORE": 0.0, "Gene": "829322", "Symbol": "RR10", "name": "829322", "MCODE_TYPE": "", "SUID": 23510575, "DEGREE": 1.0, "id_original": "829322", "MCODE_CLUSTER_ID": 0.0, "selected": false, "canonicalName": "RR10"}, "position": {"x": 1036.1206798506166, "y": -309.4018714119388}, "selected": false}, {"data": {"id": "23510574", "shared_name": "829106", "MCODE_SCORE": 0.0, "Gene": "829106", "Symbol": "MTO2", "name": "829106", "MCODE_TYPE": "", "SUID": 23510574, "DEGREE": 2.0, "id_original": "829106", "MCODE_CLUSTER_ID": 0.0, "selected": false, "canonicalName": "MTO2"}, "position": {"x": 8.683271403351057, "y": 410.5025475333737}, "selected": false}, {"data": {"id": "23510573", "shared_name": "829019", "MCODE_SCORE": 0.0, "Gene": "829019", "Symbol": "CAK1AT", "name": "829019", "MCODE_TYPE": "", "SUID": 23510573, "DEGREE": 5.0, "id_original": "829019", "MCODE_CLUSTER_ID": 0.0, "selected": false, "canonicalName": "CAK1AT"}, "position": {"x": 337.9592113447573, "y": 201.84377983317836}, "selected": false}, {"data": {"id": "23510572", "shared_name": "828660", "MCODE_SCORE": 1.0, "Gene": "828660", "Symbol": "AT4G25550", "name": "828660", "MCODE_TYPE": "Clustered", "SUID": 23510572, "DEGREE": 5.0, "id_original": "828660", "MCODE_CLUSTER_ID": 7.0, "selected": false, "canonicalName": "AT4G25550"}, "position": {"x": 284.94755362991356, "y": 452.1725914786862}, "selected": false}, {"data": {"id": "23510571", "shared_name": "828551", "MCODE_SCORE": 0.0, "Gene": "828551", "Symbol": "RGTA1", "name": "828551", "MCODE_TYPE": "", "SUID": 23510571, "DEGREE": 2.0, "id_original": "828551", "MCODE_CLUSTER_ID": 0.0, "selected": false, "canonicalName": "RGTA1"}, "position": {"x": -111.37639046188332, "y": 98.36787346110805}, "selected": false}, {"data": {"id": "23510570", "shared_name": "828523", "MCODE_SCORE": 0.0, "Gene": "828523", "Symbol": "VEP1", "name": "828523", "MCODE_TYPE": "", "SUID": 23510570, "DEGREE": 1.0, "id_original": "828523", "MCODE_CLUSTER_ID": 0.0, "selected": false, "canonicalName": "VEP1"}, "position": {"x": 352.1553478193667, "y": 143.8314354728268}, "selected": false}, {"data": {"id": "23510569", "shared_name": "828303", "MCODE_SCORE": 0.0, "Gene": "828303", "Symbol": "EBS", "name": "828303", "MCODE_TYPE": "", "SUID": 23510569, "DEGREE": 2.0, "id_original": "828303", "MCODE_CLUSTER_ID": 0.0, "selected": false, "canonicalName": "EBS"}, "position": {"x": 284.6548595381167, "y": -125.62454292072789}, "selected": false}, {"data": {"id": "23510568", "shared_name": "828213", "MCODE_SCORE": 0.0, "Gene": "828213", "Symbol": "GLB1", "name": "828213", "MCODE_TYPE": "", "SUID": 23510568, "DEGREE": 1.0, "id_original": "828213", "MCODE_CLUSTER_ID": 0.0, "selected": false, "canonicalName": "GLB1"}, "position": {"x": 922.6983776045229, "y": -91.11968299641148}, "selected": false}, {"data": {"id": "23510567", "shared_name": "828210", "MCODE_SCORE": 0.0, "Gene": "828210", "Symbol": "AT4G02660", "name": "828210", "MCODE_TYPE": "", "SUID": 23510567, "DEGREE": 2.0, "id_original": "828210", "MCODE_CLUSTER_ID": 0.0, "selected": false, "canonicalName": "AT4G02660"}, "position": {"x": -101.27568245407082, "y": -0.738579480786484}, "selected": false}, {"data": {"id": "23510566", "shared_name": "827702", "MCODE_SCORE": 0.0, "Gene": "827702", "Symbol": "CYCT1;4", "name": "827702", "MCODE_TYPE": "", "SUID": 23510566, "DEGREE": 4.0, "id_original": "827702", "MCODE_CLUSTER_ID": 0.0, "selected": false, "canonicalName": "CYCT1;4"}, "position": {"x": 446.4360179853823, "y": 330.35029533610805}, "selected": false}, {"data": {"id": "23510565", "shared_name": "827640", "MCODE_SCORE": 0.0, "Gene": "827640", "Symbol": "CMT2", "name": "827640", "MCODE_TYPE": "", "SUID": 23510565, "DEGREE": 5.0, "id_original": "827640", "MCODE_CLUSTER_ID": 0.0, "selected": false, "canonicalName": "CMT2"}, "position": {"x": 176.04310416702293, "y": 198.84881523356898}, "selected": false}, {"data": {"id": "23510564", "shared_name": "827614", "MCODE_SCORE": 0.0, "Gene": "827614", "Symbol": "RABA1d", "name": "827614", "MCODE_TYPE": "", "SUID": 23510564, "DEGREE": 5.0, "id_original": "827614", "MCODE_CLUSTER_ID": 0.0, "selected": false, "canonicalName": "RABA1d"}, "position": {"x": 25.379499430694807, "y": 98.68643882976039}, "selected": false}, {"data": {"id": "23510563", "shared_name": "827451", "MCODE_SCORE": 6.375, "Gene": "827451", "Symbol": "AT4G17390", "name": "827451", "MCODE_TYPE": "Clustered", "SUID": 23510563, "DEGREE": 16.0, "id_original": "827451", "MCODE_CLUSTER_ID": 1.0, "selected": false, "canonicalName": "AT4G17390"}, "position": {"x": 312.43136405471824, "y": 302.33271721110805}, "selected": false}, {"data": {"id": "23510562", "shared_name": "827368", "MCODE_SCORE": 0.0, "Gene": "827368", "Symbol": "SAR2", "name": "827368", "MCODE_TYPE": "", "SUID": 23510562, "DEGREE": 1.0, "id_original": "827368", "MCODE_CLUSTER_ID": 0.0, "selected": false, "canonicalName": "SAR2"}, "position": {"x": 260.68287467483543, "y": 104.46585777507289}, "selected": false}, {"data": {"id": "23510561", "shared_name": "826793", "MCODE_SCORE": 0.0, "Gene": "826793", "Symbol": "AT4G11860", "name": "826793", "MCODE_TYPE": "", "SUID": 23510561, "DEGREE": 2.0, "id_original": "826793", "MCODE_CLUSTER_ID": 0.0, "selected": false, "canonicalName": "AT4G11860"}, "position": {"x": 238.72224235061668, "y": 166.08625725017055}, "selected": false}, {"data": {"id": "23510560", "shared_name": "826746", "MCODE_SCORE": 6.375, "Gene": "826746", "Symbol": "EIF3A", "name": "826746", "MCODE_TYPE": "Clustered", "SUID": 23510560, "DEGREE": 12.0, "id_original": "826746", "MCODE_CLUSTER_ID": 1.0, "selected": false, "canonicalName": "EIF3A"}, "position": {"x": 256.452543253937, "y": 283.2929528068112}, "selected": false}, {"data": {"id": "23510559", "shared_name": "826515", "MCODE_SCORE": 1.5, "Gene": "826515", "Symbol": "NDPK1", "name": "826515", "MCODE_TYPE": "Seed", "SUID": 23510559, "DEGREE": 7.0, "id_original": "826515", "MCODE_CLUSTER_ID": 4.0, "selected": false, "canonicalName": "NDPK1"}, "position": {"x": 220.9399242353823, "y": 499.7113182853268}, "selected": false}, {"data": {"id": "23510558", "shared_name": "825648", "MCODE_SCORE": 0.0, "Gene": "825648", "Symbol": "CUL1", "name": "825648", "MCODE_TYPE": "", "SUID": 23510558, "DEGREE": 4.0, "id_original": "825648", "MCODE_CLUSTER_ID": 0.0, "selected": false, "canonicalName": "CUL1"}, "position": {"x": 122.86927604202293, "y": 235.16763237224086}, "selected": false}, {"data": {"id": "23510557", "shared_name": "824930", "MCODE_SCORE": 0.0, "Gene": "824930", "Symbol": "ADSS", "name": "824930", "MCODE_TYPE": "", "SUID": 23510557, "DEGREE": 1.0, "id_original": "824930", "MCODE_CLUSTER_ID": 0.0, "selected": false, "canonicalName": "ADSS"}, "position": {"x": -103.66063118453957, "y": 521.7458336661862}, "selected": false}, {"data": {"id": "23510556", "shared_name": "824836", "MCODE_SCORE": 0.0, "Gene": "824836", "Symbol": "CIP111", "name": "824836", "MCODE_TYPE": "", "SUID": 23510556, "DEGREE": 3.0, "id_original": "824836", "MCODE_CLUSTER_ID": 0.0, "selected": false, "canonicalName": "CIP111"}, "position": {"x": 447.391263957062, "y": 565.6891014884518}, "selected": false}, {"data": {"id": "23510555", "shared_name": "824621", "MCODE_SCORE": 1.25, "Gene": "824621", "Symbol": "HTA11", "name": "824621", "MCODE_TYPE": "Clustered", "SUID": 23510555, "DEGREE": 8.0, "id_original": "824621", "MCODE_CLUSTER_ID": 5.0, "selected": false, "canonicalName": "HTA11"}, "position": {"x": 172.3420238447573, "y": 329.5986779044674}, "selected": false}, {"data": {"id": "23510554", "shared_name": "824315", "MCODE_SCORE": 0.0, "Gene": "824315", "Symbol": "DGAT2", "name": "824315", "MCODE_TYPE": "", "SUID": 23510554, "DEGREE": 1.0, "id_original": "824315", "MCODE_CLUSTER_ID": 0.0, "selected": false, "canonicalName": "DGAT2"}, "position": {"x": 705.8141612959291, "y": 32.515722782473404}, "selected": false}, {"data": {"id": "23510553", "shared_name": "824252", "MCODE_SCORE": 0.0, "Gene": "824252", "Symbol": "AT3G50880", "name": "824252", "MCODE_TYPE": "", "SUID": 23510553, "DEGREE": 1.0, "id_original": "824252", "MCODE_CLUSTER_ID": 0.0, "selected": false, "canonicalName": "AT3G50880"}, "position": {"x": 199.29790687088035, "y": 909.7700341056393}, "selected": false}, {"data": {"id": "23510552", "shared_name": "824238", "MCODE_SCORE": 1.7999999999999998, "Gene": "824238", "Symbol": "UGT72E1", "name": "824238", "MCODE_TYPE": "Clustered", "SUID": 23510552, "DEGREE": 4.0, "id_original": "824238", "MCODE_CLUSTER_ID": 3.0, "selected": false, "canonicalName": "UGT72E1"}, "position": {"x": -179.93962288375832, "y": 333.4750206779049}, "selected": false}, {"data": {"id": "23510551", "shared_name": "824015", "MCODE_SCORE": 0.0, "Gene": "824015", "Symbol": "CSR1", "name": "824015", "MCODE_TYPE": "", "SUID": 23510551, "DEGREE": 2.0, "id_original": "824015", "MCODE_CLUSTER_ID": 0.0, "selected": false, "canonicalName": "CSR1"}, "position": {"x": 113.2244701338198, "y": 412.5603478263424}, "selected": false}, {"data": {"id": "23510550", "shared_name": "822740", "MCODE_SCORE": 0.0, "Gene": "822740", "Symbol": "AT3G30390", "name": "822740", "MCODE_TYPE": "", "SUID": 23510550, "DEGREE": 1.0, "id_original": "822740", "MCODE_CLUSTER_ID": 0.0, "selected": false, "canonicalName": "AT3G30390"}, "position": {"x": 662.5750255537416, "y": -13.283142774243515}, "selected": false}, {"data": {"id": "23510549", "shared_name": "822503", "MCODE_SCORE": 1.8571428571428572, "Gene": "822503", "Symbol": "AT3G28715", "name": "822503", "MCODE_TYPE": "Clustered", "SUID": 23510549, "DEGREE": 10.0, "id_original": "822503", "MCODE_CLUSTER_ID": 2.0, "selected": false, "canonicalName": "AT3G28715"}, "position": {"x": 564.413366313019, "y": 111.31188896403773}, "selected": false}, {"data": {"id": "23510548", "shared_name": "822364", "MCODE_SCORE": 0.0, "Gene": "822364", "Symbol": "PBB1", "name": "822364", "MCODE_TYPE": "", "SUID": 23510548, "DEGREE": 7.0, "id_original": "822364", "MCODE_CLUSTER_ID": 0.0, "selected": false, "canonicalName": "PBB1"}, "position": {"x": 148.42530631546043, "y": 445.3038170646237}, "selected": false}, {"data": {"id": "23510547", "shared_name": "822081", "MCODE_SCORE": 6.375, "Gene": "822081", "Symbol": "AT3G24830", "name": "822081", "MCODE_TYPE": "Clustered", "SUID": 23510547, "DEGREE": 20.0, "id_original": "822081", "MCODE_CLUSTER_ID": 1.0, "selected": false, "canonicalName": "AT3G24830"}, "position": {"x": 389.92321586135887, "y": 342.5274803947018}, "selected": false}, {"data": {"id": "23510546", "shared_name": "821983", "MCODE_SCORE": 0.0, "Gene": "821983", "Symbol": "HSP60", "name": "821983", "MCODE_TYPE": "", "SUID": 23510546, "DEGREE": 8.0, "id_original": "821983", "MCODE_CLUSTER_ID": 0.0, "selected": false, "canonicalName": "HSP60"}, "position": {"x": 296.38754081253074, "y": 182.83384636149867}, "selected": false}, {"data": {"id": "23510545", "shared_name": "821808", "MCODE_SCORE": 0.0, "Gene": "821808", "Symbol": "LOX5", "name": "821808", "MCODE_TYPE": "", "SUID": 23510545, "DEGREE": 3.0, "id_original": "821808", "MCODE_CLUSTER_ID": 0.0, "selected": false, "canonicalName": "LOX5"}, "position": {"x": 93.6692943525698, "y": 547.203566820483}, "selected": false}, {"data": {"id": "23510544", "shared_name": "821382", "MCODE_SCORE": 0.0, "Gene": "821382", "Symbol": "HDA15", "name": "821382", "MCODE_TYPE": "", "SUID": 23510544, "DEGREE": 3.0, "id_original": "821382", "MCODE_CLUSTER_ID": 0.0, "selected": false, "canonicalName": "HDA15"}, "position": {"x": 377.3611431074526, "y": 221.00183037028773}, "selected": false}, {"data": {"id": "23510543", "shared_name": "820936", "MCODE_SCORE": 0.0, "Gene": "820936", "Symbol": "TPR2", "name": "820936", "MCODE_TYPE": "", "SUID": 23510543, "DEGREE": 3.0, "id_original": "820936", "MCODE_CLUSTER_ID": 0.0, "selected": false, "canonicalName": "TPR2"}, "position": {"x": 342.3360423994448, "y": -49.44465705647008}, "selected": false}, {"data": {"id": "23510542", "shared_name": "820924", "MCODE_SCORE": 0.0, "Gene": "820924", "Symbol": "ATL2", "name": "820924", "MCODE_TYPE": "", "SUID": 23510542, "DEGREE": 1.0, "id_original": "820924", "MCODE_CLUSTER_ID": 0.0, "selected": false, "canonicalName": "ATL2"}, "position": {"x": -114.96312141891457, "y": 209.44616630778773}, "selected": false}, {"data": {"id": "23510541", "shared_name": "820870", "MCODE_SCORE": 0.0, "Gene": "820870", "Symbol": "DELTA-TIP", "name": "820870", "MCODE_TYPE": "", "SUID": 23510541, "DEGREE": 1.0, "id_original": "820870", "MCODE_CLUSTER_ID": 0.0, "selected": false, "canonicalName": "DELTA-TIP"}, "position": {"x": 27.248060221710432, "y": 329.1746666739987}, "selected": false}, {"data": {"id": "23510540", "shared_name": "820619", "MCODE_SCORE": 0.0, "Gene": "820619", "Symbol": "RSH2", "name": "820619", "MCODE_TYPE": "", "SUID": 23510540, "DEGREE": 12.0, "id_original": "820619", "MCODE_CLUSTER_ID": 0.0, "selected": false, "canonicalName": "RSH2"}, "position": {"x": 373.06442069534324, "y": 460.2990563224362}, "selected": false}, {"data": {"id": "23510539", "shared_name": "820266", "MCODE_SCORE": 6.375, "Gene": "820266", "Symbol": "AT3G10950", "name": "820266", "MCODE_TYPE": "Clustered", "SUID": 23510539, "DEGREE": 16.0, "id_original": "820266", "MCODE_CLUSTER_ID": 1.0, "selected": false, "canonicalName": "AT3G10950"}, "position": {"x": 362.3358669233706, "y": 303.8370507072018}, "selected": false}, {"data": {"id": "23510538", "shared_name": "820193", "MCODE_SCORE": 0.0, "Gene": "820193", "Symbol": "AT3G10310", "name": "820193", "MCODE_TYPE": "", "SUID": 23510538, "DEGREE": 1.0, "id_original": "820193", "MCODE_CLUSTER_ID": 0.0, "selected": false, "canonicalName": "AT3G10310"}, "position": {"x": 936.1206798506166, "y": -309.4018714119388}, "selected": false}, {"data": {"id": "23510537", "shared_name": "820076", "MCODE_SCORE": 6.375, "Gene": "820076", "Symbol": "AT3G09200", "name": "820076", "MCODE_TYPE": "Clustered", "SUID": 23510537, "DEGREE": 18.0, "id_original": "820076", "MCODE_CLUSTER_ID": 1.0, "selected": false, "canonicalName": "AT3G09200"}, "position": {"x": 290.375394816437, "y": 331.26325920329555}, "selected": false}, {"data": {"id": "23510536", "shared_name": "819883", "MCODE_SCORE": 0.0, "Gene": "819883", "Symbol": "AT3G06980", "name": "819883", "MCODE_TYPE": "", "SUID": 23510536, "DEGREE": 1.0, "id_original": "819883", "MCODE_CLUSTER_ID": 0.0, "selected": false, "canonicalName": "AT3G06980"}, "position": {"x": 598.7326488447573, "y": 440.7696373771237}, "selected": false}, {"data": {"id": "23510535", "shared_name": "819329", "MCODE_SCORE": 0.0, "Gene": "819329", "Symbol": "BOR1", "name": "819329", "MCODE_TYPE": "", "SUID": 23510535, "DEGREE": 1.0, "id_original": "819329", "MCODE_CLUSTER_ID": 0.0, "selected": false, "canonicalName": "BOR1"}, "position": {"x": 74.26954459671043, "y": 145.15509727702602}, "selected": false}, {"data": {"id": "23510534", "shared_name": "819083", "MCODE_SCORE": 0.0, "Gene": "819083", "Symbol": "WRKY12", "name": "819083", "MCODE_TYPE": "", "SUID": 23510534, "DEGREE": 1.0, "id_original": "819083", "MCODE_CLUSTER_ID": 0.0, "selected": false, "canonicalName": "WRKY12"}, "position": {"x": 61.33857535842918, "y": 209.38809135661586}, "selected": false}, {"data": {"id": "23510533", "shared_name": "819070", "MCODE_SCORE": 0.0, "Gene": "819070", "Symbol": "MTACP-1", "name": "819070", "MCODE_TYPE": "", "SUID": 23510533, "DEGREE": 6.0, "id_original": "819070", "MCODE_CLUSTER_ID": 0.0, "selected": false, "canonicalName": "MTACP-1"}, "position": {"x": 552.8520946455385, "y": 444.2001183341549}, "selected": false}, {"data": {"id": "23510532", "shared_name": "818531", "MCODE_SCORE": 6.375, "Gene": "818531", "Symbol": "RPL23AA", "name": "818531", "MCODE_TYPE": "Clustered", "SUID": 23510532, "DEGREE": 17.0, "id_original": "818531", "MCODE_CLUSTER_ID": 1.0, "selected": false, "canonicalName": "RPL23AA"}, "position": {"x": 340.7168712568667, "y": 350.5218346427487}, "selected": false}, {"data": {"id": "23510531", "shared_name": "818463", "MCODE_SCORE": 1.25, "Gene": "818463", "Symbol": "HTA8", "name": "818463", "MCODE_TYPE": "Clustered", "SUID": 23510531, "DEGREE": 8.0, "id_original": "818463", "MCODE_CLUSTER_ID": 5.0, "selected": false, "canonicalName": "HTA8"}, "position": {"x": 158.4371166181948, "y": 366.6458885978268}, "selected": false}, {"data": {"id": "23510530", "shared_name": "818438", "MCODE_SCORE": 0.0, "Gene": "818438", "Symbol": "TFIIS", "name": "818438", "MCODE_TYPE": "", "SUID": 23510530, "DEGREE": 6.0, "id_original": "818438", "MCODE_CLUSTER_ID": 0.0, "selected": false, "canonicalName": "TFIIS"}, "position": {"x": 411.2321376753237, "y": 501.1363976310299}, "selected": false}, {"data": {"id": "23510529", "shared_name": "818302", "MCODE_SCORE": 0.0, "Gene": "818302", "Symbol": "ADK", "name": "818302", "MCODE_TYPE": "", "SUID": 23510529, "DEGREE": 2.0, "id_original": "818302", "MCODE_CLUSTER_ID": 0.0, "selected": false, "canonicalName": "ADK"}, "position": {"x": 204.85352897171043, "y": 607.8005516837643}, "selected": false}, {"data": {"id": "23510528", "shared_name": "818260", "MCODE_SCORE": 0.0, "Gene": "818260", "Symbol": "MAT3", "name": "818260", "MCODE_TYPE": "", "SUID": 23510528, "DEGREE": 3.0, "id_original": "818260", "MCODE_CLUSTER_ID": 0.0, "selected": false, "canonicalName": "MAT3"}, "position": {"x": 212.63838004592918, "y": 9.281262667040664}, "selected": false}, {"data": {"id": "23510527", "shared_name": "818250", "MCODE_SCORE": 0.0, "Gene": "818250", "Symbol": "AT2G36780", "name": "818250", "MCODE_TYPE": "", "SUID": 23510527, "DEGREE": 1.0, "id_original": "818250", "MCODE_CLUSTER_ID": 0.0, "selected": false, "canonicalName": "AT2G36780"}, "position": {"x": 99.50483512405418, "y": 92.12348106608852}, "selected": false}, {"data": {"id": "23510526", "shared_name": "818231", "MCODE_SCORE": 6.375, "Gene": "818231", "Symbol": "AT2G36580", "name": "818231", "MCODE_TYPE": "Clustered", "SUID": 23510526, "DEGREE": 20.0, "id_original": "818231", "MCODE_CLUSTER_ID": 1.0, "selected": false, "canonicalName": "AT2G36580"}, "position": {"x": 240.25164603714012, "y": 455.13239982829555}, "selected": false}, {"data": {"id": "23510525", "shared_name": "818099", "MCODE_SCORE": 0.0, "Gene": "818099", "Symbol": "EYA", "name": "818099", "MCODE_TYPE": "", "SUID": 23510525, "DEGREE": 1.0, "id_original": "818099", "MCODE_CLUSTER_ID": 0.0, "selected": false, "canonicalName": "EYA"}, "position": {"x": 301.61949729446434, "y": 909.7700341056393}, "selected": false}, {"data": {"id": "23510524", "shared_name": "817673", "MCODE_SCORE": 0.0, "Gene": "817673", "Symbol": "SYCO ARATH", "name": "817673", "MCODE_TYPE": "", "SUID": 23510524, "DEGREE": 2.0, "id_original": "817673", "MCODE_CLUSTER_ID": 0.0, "selected": false, "canonicalName": "SYCO ARATH"}, "position": {"x": 139.24906730178856, "y": 48.422128946642715}, "selected": false}, {"data": {"id": "23510523", "shared_name": "817636", "MCODE_SCORE": 0.0, "Gene": "817636", "Symbol": "GSTF9", "name": "817636", "MCODE_TYPE": "", "SUID": 23510523, "DEGREE": 2.0, "id_original": "817636", "MCODE_CLUSTER_ID": 0.0, "selected": false, "canonicalName": "GSTF9"}, "position": {"x": 204.31660270217918, "y": 124.99876335368617}, "selected": false}, {"data": {"id": "23510522", "shared_name": "817440", "MCODE_SCORE": 0.0, "Gene": "817440", "Symbol": "CXIP4", "name": "817440", "MCODE_TYPE": "", "SUID": 23510522, "DEGREE": 1.0, "id_original": "817440", "MCODE_CLUSTER_ID": 0.0, "selected": false, "canonicalName": "CXIP4"}, "position": {"x": 563.2287197065737, "y": -148.9717108894779}, "selected": false}, {"data": {"id": "23510521", "shared_name": "817433", "MCODE_SCORE": 0.0, "Gene": "817433", "Symbol": "XBAT31", "name": "817433", "MCODE_TYPE": "", "SUID": 23510521, "DEGREE": 2.0, "id_original": "817433", "MCODE_CLUSTER_ID": 0.0, "selected": false, "canonicalName": "XBAT31"}, "position": {"x": 487.0578899336245, "y": 194.5510399650143}, "selected": false}, {"data": {"id": "23510520", "shared_name": "816867", "MCODE_SCORE": 6.375, "Gene": "816867", "Symbol": "PAB4", "name": "816867", "MCODE_TYPE": "Clustered", "SUID": 23510520, "DEGREE": 9.0, "id_original": "816867", "MCODE_CLUSTER_ID": 1.0, "selected": false, "canonicalName": "PAB4"}, "position": {"x": 297.6115093183901, "y": 236.2234032462643}, "selected": false}, {"data": {"id": "23510519", "shared_name": "816698", "MCODE_SCORE": 0.0, "Gene": "816698", "Symbol": "RER1B", "name": "816698", "MCODE_TYPE": "", "SUID": 23510519, "DEGREE": 1.0, "id_original": "816698", "MCODE_CLUSTER_ID": 0.0, "selected": false, "canonicalName": "RER1B"}, "position": {"x": 434.1468563032534, "y": -83.06488105549352}, "selected": false}, {"data": {"id": "23510518", "shared_name": "816467", "MCODE_SCORE": 0.0, "Gene": "816467", "Symbol": "NAP1;2", "name": "816467", "MCODE_TYPE": "", "SUID": 23510518, "DEGREE": 4.0, "id_original": "816467", "MCODE_CLUSTER_ID": 0.0, "selected": false, "canonicalName": "NAP1;2"}, "position": {"x": 71.5400218916323, "y": 342.48127678142055}, "selected": false}, {"data": {"id": "23510517", "shared_name": "816303", "MCODE_SCORE": 0.0, "Gene": "816303", "Symbol": "AT2G17930", "name": "816303", "MCODE_TYPE": "", "SUID": 23510517, "DEGREE": 6.0, "id_original": "816303", "MCODE_CLUSTER_ID": 0.0, "selected": false, "canonicalName": "AT2G17930"}, "position": {"x": 131.65617179397606, "y": 174.2361748527096}, "selected": false}, {"data": {"id": "23510516", "shared_name": "816045", "MCODE_SCORE": 0.0, "Gene": "816045", "Symbol": "MBR1", "name": "816045", "MCODE_TYPE": "", "SUID": 23510516, "DEGREE": 1.0, "id_original": "816045", "MCODE_CLUSTER_ID": 0.0, "selected": false, "canonicalName": "MBR1"}, "position": {"x": -125.37925911422707, "y": 278.9967949698971}, "selected": false}, {"data": {"id": "23510515", "shared_name": "815913", "MCODE_SCORE": 0.0, "Gene": "815913", "Symbol": "PIP", "name": "815913", "MCODE_TYPE": "", "SUID": 23510515, "DEGREE": 1.0, "id_original": "815913", "MCODE_CLUSTER_ID": 0.0, "selected": false, "canonicalName": "PIP"}, "position": {"x": 656.8986644697573, "y": 545.7429344962643}, "selected": false}, {"data": {"id": "23510514", "shared_name": "815400", "MCODE_SCORE": 1.8571428571428572, "Gene": "815400", "Symbol": "AT2G07727", "name": "815400", "MCODE_TYPE": "Clustered", "SUID": 23510514, "DEGREE": 7.0, "id_original": "815400", "MCODE_CLUSTER_ID": 2.0, "selected": false, "canonicalName": "AT2G07727"}, "position": {"x": 699.2790660810854, "y": 359.12580803142055}, "selected": false}, {"data": {"id": "23510513", "shared_name": "814856", "MCODE_SCORE": 0.0, "Gene": "814856", "Symbol": "AT2G03270", "name": "814856", "MCODE_TYPE": "", "SUID": 23510513, "DEGREE": 1.0, "id_original": "814856", "MCODE_CLUSTER_ID": 0.0, "selected": false, "canonicalName": "AT2G03270"}, "position": {"x": 22.423078532257307, "y": 26.946463854174453}, "selected": false}], "edges": [{"data": {"id": "23511021", "source": "23510652", "target": "23510653", "SCORE": "781", "shared_interaction": "Direct", "source_original": "844788", "Name_B": "atpA", "Name_A": "atpH", "target_original": "844790", "Gene_B": "844790", "interaction": "Direct", "SUID": 23511021, "TYPE": "Direct", "Gene_A": "844788", "support": "{\"StringDB\": \"physical\", \"StringEvidence\": \"coexpression:0.936,textmining:0.833,experiments:0.526,database:0.520,cooccurrence:0.184,neighborhood:0.145\", \"String_Score_Physical\": 781, \"String_Score_Combined\": 998}", "selected": false}, "selected": false}, {"data": {"id": "23511020", "source": "23510650", "target": "23510654", "SCORE": "866", "shared_interaction": "Direct", "source_original": "844773", "Name_B": "psbK", "Name_A": "psbC", "target_original": "844795", "Gene_B": "844795", "interaction": "Direct", "SUID": 23511020, "TYPE": "Direct", "Gene_A": "844773", "support": "{\"StringDB\": \"physical\", \"StringEvidence\": \"experiments:0.791,textmining:0.718,cooccurrence:0.353,database:0.333,coexpression:0.190\", \"String_Score_Physical\": 866, \"String_Score_Combined\": 980}", "selected": false}, "selected": false}, {"data": {"id": "23511019", "source": "23510649", "target": "23510650", "SCORE": "208", "shared_interaction": "Direct", "source_original": "844770", "Name_B": "psbC", "Name_A": "psaB", "target_original": "844773", "Gene_B": "844773", "interaction": "Direct", "SUID": 23511019, "TYPE": "Direct", "Gene_A": "844770", "support": "{\"StringDB\": \"functional\", \"StringEvidence\": \"textmining:0.987,coexpression:0.676,cooccurrence:0.421\", \"BioGrid\": \"physical\", \"BioGrid_PubMed\": \"32191846\", \"BioGrid_Type\": \"Co-fractionation\", \"BioGrid_Score\": \"0.694745671\", \"String_Score_Combined\": 997, \"String_Score_Physical\": 208}", "selected": false}, "selected": false}, {"data": {"id": "23511018", "source": "23510648", "target": "23510650", "SCORE": "208", "shared_interaction": "Direct", "source_original": "844768", "Name_B": "psbC", "Name_A": "psaA", "target_original": "844773", "Gene_B": "844773", "interaction": "Direct", "SUID": 23511018, "TYPE": "Direct", "Gene_A": "844768", "support": "{\"StringDB\": \"functional\", \"StringEvidence\": \"textmining:0.987,coexpression:0.775,cooccurrence:0.419\", \"BioGrid\": \"physical\", \"BioGrid_PubMed\": \"32191846\", \"BioGrid_Type\": \"Co-fractionation\", \"BioGrid_Score\": \"0.517954439\", \"String_Score_Combined\": 998, \"String_Score_Physical\": 208}", "selected": false}, "selected": false}, {"data": {"id": "23511017", "source": "23510648", "target": "23510649", "SCORE": "707", "shared_interaction": "Direct", "source_original": "844768", "Name_B": "psaB", "Name_A": "psaA", "target_original": "844770", "Gene_B": "844770", "interaction": "Direct", "SUID": 23511017, "TYPE": "Direct", "Gene_A": "844768", "support": "{\"StringDB\": \"physical\", \"StringEvidence\": \"textmining:0.991,coexpression:0.876,database:0.520,cooccurrence:0.423,experiments:0.364\", \"BioGrid\": \"physical\", \"BioGrid_PubMed\": \"32191846\", \"BioGrid_Type\": \"Co-fractionation\", \"BioGrid_Score\": \"0.531114889\", \"String_Score_Physical\": 707, \"String_Score_Combined\": 967}", "selected": false}, "selected": false}, {"data": {"id": "23511016", "source": "23510647", "target": "23510651", "SCORE": "398", "shared_interaction": "Direct", "source_original": "844765", "Name_B": "rpoC2", "Name_A": "rps4", "target_original": "844785", "Gene_B": "844785", "interaction": "Direct", "SUID": 23511016, "TYPE": "Direct", "Gene_A": "844765", "support": "{\"StringDB\": \"physical\", \"StringEvidence\": \"coexpression:0.793,experiments:0.372,cooccurrence:0.199,textmining:0.188,neighborhood:0.144\", \"String_Score_Physical\": 398, \"String_Score_Combined\": 930}", "selected": false}, "selected": false}, {"data": {"id": "23511015", "source": "23510646", "target": "23510649", "SCORE": "730", "shared_interaction": "Direct", "source_original": "844755", "Name_B": "psaB", "Name_A": "accD", "target_original": "844770", "Gene_B": "844770", "interaction": "Direct", "SUID": 23511015, "TYPE": "Direct", "Gene_A": "844755", "support": "{\"StringDB\": \"physical\", \"StringEvidence\": \"experiments:0.718,textmining:0.693,coexpression:0.478\", \"String_Score_Physical\": 730, \"String_Score_Combined\": 956}", "selected": false}, "selected": false}, {"data": {"id": "23511014", "source": "23510646", "target": "23510648", "SCORE": "470", "shared_interaction": "Direct", "source_original": "844755", "Name_B": "psaA", "Name_A": "accD", "target_original": "844768", "Gene_B": "844768", "interaction": "Direct", "SUID": 23511014, "TYPE": "Direct", "Gene_A": "844755", "support": "{\"StringDB\": \"physical\", \"StringEvidence\": \"textmining:0.807,coexpression:0.670,experiments:0.447\", \"String_Score_Physical\": 470, \"String_Score_Combined\": 966}", "selected": false}, "selected": false}, {"data": {"id": "23511013", "source": "23510645", "target": "23510649", "SCORE": "777", "shared_interaction": "Direct", "source_original": "844748", "Name_B": "psaB", "Name_A": "petA", "target_original": "844770", "Gene_B": "844770", "interaction": "Direct", "SUID": 23511013, "TYPE": "Direct", "Gene_A": "844748", "support": "{\"StringDB\": \"physical\", \"StringEvidence\": \"coexpression:0.845,experiments:0.767,textmining:0.746,cooccurrence:0.387\", \"String_Score_Physical\": 777, \"String_Score_Combined\": 994}", "selected": false}, "selected": false}, {"data": {"id": "23511012", "source": "23510645", "target": "23510648", "SCORE": "845", "shared_interaction": "Direct", "source_original": "844748", "Name_B": "psaA", "Name_A": "petA", "target_original": "844768", "Gene_B": "844768", "interaction": "Direct", "SUID": 23511012, "TYPE": "Direct", "Gene_A": "844748", "support": "{\"StringDB\": \"physical\", \"StringEvidence\": \"textmining:0.848,experiments:0.838,coexpression:0.427,cooccurrence:0.395\", \"String_Score_Physical\": 845, \"String_Score_Combined\": 991}", "selected": false}, "selected": false}, {"data": {"id": "23511011", "source": "23510644", "target": "23510654", "SCORE": "849", "shared_interaction": "Direct", "source_original": "844745", "Name_B": "psbK", "Name_A": "psbE", "target_original": "844795", "Gene_B": "844795", "interaction": "Direct", "SUID": 23511011, "TYPE": "Direct", "Gene_A": "844745", "support": "{\"StringDB\": \"physical\", \"StringEvidence\": \"textmining:0.797,experiments:0.764,cooccurrence:0.381,database:0.333,coexpression:0.308\", \"String_Score_Physical\": 849, \"String_Score_Combined\": 986}", "selected": false}, "selected": false}, {"data": {"id": "23511010", "source": "23510644", "target": "23510650", "SCORE": "360", "shared_interaction": "Direct", "source_original": "844745", "Name_B": "psbC", "Name_A": "psbE", "target_original": "844773", "Gene_B": "844773", "interaction": "Direct", "SUID": 23511010, "TYPE": "Direct", "Gene_A": "844745", "support": "{\"StringDB\": \"physical\", \"StringEvidence\": \"textmining:0.962,coexpression:0.409,cooccurrence:0.351,database:0.333\", \"BioGrid\": \"physical\", \"BioGrid_PubMed\": \"32191846\", \"BioGrid_Type\": \"Co-fractionation\", \"BioGrid_Score\": \"0.572230325\", \"String_Score_Physical\": 360, \"String_Score_Combined\": 990}", "selected": false}, "selected": false}, {"data": {"id": "23511009", "source": "23510644", "target": "23510649", "SCORE": "208", "shared_interaction": "Direct", "source_original": "844745", "Name_B": "psaB", "Name_A": "psbE", "target_original": "844770", "Gene_B": "844770", "interaction": "Direct", "SUID": 23511009, "TYPE": "Direct", "Gene_A": "844745", "support": "{\"StringDB\": \"functional\", \"StringEvidence\": \"textmining:0.918,coexpression:0.387,cooccurrence:0.344\", \"BioGrid\": \"physical\", \"BioGrid_PubMed\": \"32191846\", \"BioGrid_Type\": \"Co-fractionation\", \"BioGrid_Score\": \"0.580965007\", \"String_Score_Combined\": 968, \"String_Score_Physical\": 208}", "selected": false}, "selected": false}, {"data": {"id": "23511008", "source": "23510644", "target": "23510648", "SCORE": "208", "shared_interaction": "Direct", "source_original": "844745", "Name_B": "psaA", "Name_A": "psbE", "target_original": "844768", "Gene_B": "844768", "interaction": "Direct", "SUID": 23511008, "TYPE": "Direct", "Gene_A": "844745", "support": "{\"StringDB\": \"functional\", \"StringEvidence\": \"textmining:0.948,coexpression:0.403,cooccurrence:0.394\", \"BioGrid\": \"physical\", \"BioGrid_PubMed\": \"32191846\", \"BioGrid_Type\": \"Co-fractionation\", \"BioGrid_Score\": \"0.648895382\", \"String_Score_Combined\": 982, \"String_Score_Physical\": 208}", "selected": false}, "selected": false}, {"data": {"id": "23511007", "source": "23510643", "target": "23510647", "SCORE": "834", "shared_interaction": "Direct", "source_original": "844736", "Name_B": "rps4", "Name_A": "rps18", "target_original": "844765", "Gene_B": "844765", "interaction": "Direct", "SUID": 23511007, "TYPE": "Direct", "Gene_A": "844736", "support": "{\"StringDB\": \"physical\", \"StringEvidence\": \"experiments:0.827,coexpression:0.528,textmining:0.182\", \"BioGrid\": \"physical\", \"BioGrid_PubMed\": \"32191846\", \"BioGrid_Type\": \"Co-fractionation\", \"BioGrid_Score\": \"0.773548701\", \"String_Score_Physical\": 834, \"String_Score_Combined\": 935}", "selected": false}, "selected": false}, {"data": {"id": "23511006", "source": "23510642", "target": "23510654", "SCORE": "800", "shared_interaction": "Direct", "source_original": "844733", "Name_B": "psbK", "Name_A": "psbB", "target_original": "844795", "Gene_B": "844795", "interaction": "Direct", "SUID": 23511006, "TYPE": "Direct", "Gene_A": "844733", "support": "{\"StringDB\": \"physical\", \"StringEvidence\": \"experiments:0.791,textmining:0.767,cooccurrence:0.286,coexpression:0.190\", \"String_Score_Physical\": 800, \"String_Score_Combined\": 973}", "selected": false}, "selected": false}, {"data": {"id": "23511005", "source": "23510642", "target": "23510650", "SCORE": "970", "shared_interaction": "Direct", "source_original": "844733", "Name_B": "psbC", "Name_A": "psbB", "target_original": "844773", "Gene_B": "844773", "interaction": "Direct", "SUID": 23511005, "TYPE": "Direct", "Gene_A": "844733", "support": "{\"StringDB\": \"physical\", \"StringEvidence\": \"textmining:0.990,experiments:0.969,coexpression:0.832,cooccurrence:0.410\", \"BioGrid\": \"physical\", \"BioGrid_PubMed\": \"32191846\", \"BioGrid_Type\": \"Co-fractionation\", \"BioGrid_Score\": \"0.738945804\", \"String_Score_Physical\": 970, \"String_Score_Combined\": 997}", "selected": false}, "selected": false}, {"data": {"id": "23511004", "source": "23510642", "target": "23510649", "SCORE": "208", "shared_interaction": "Direct", "source_original": "844733", "Name_B": "psaB", "Name_A": "psbB", "target_original": "844770", "Gene_B": "844770", "interaction": "Direct", "SUID": 23511004, "TYPE": "Direct", "Gene_A": "844733", "support": "{\"StringDB\": \"functional\", \"StringEvidence\": \"textmining:0.971,coexpression:0.642,cooccurrence:0.398\", \"BioGrid\": \"physical\", \"BioGrid_PubMed\": \"32191846\", \"BioGrid_Type\": \"Co-fractionation\", \"BioGrid_Score\": \"0.652123377\", \"String_Score_Combined\": 993, \"String_Score_Physical\": 208}", "selected": false}, "selected": false}, {"data": {"id": "23511003", "source": "23510642", "target": "23510648", "SCORE": "208", "shared_interaction": "Direct", "source_original": "844733", "Name_B": "psaA", "Name_A": "psbB", "target_original": "844768", "Gene_B": "844768", "interaction": "Direct", "SUID": 23511003, "TYPE": "Direct", "Gene_A": "844733", "support": "{\"StringDB\": \"functional\", \"StringEvidence\": \"textmining:0.977,coexpression:0.851,cooccurrence:0.390\", \"BioGrid\": \"physical\", \"BioGrid_PubMed\": \"32191846\", \"BioGrid_Type\": \"Co-fractionation\", \"BioGrid_Score\": \"0.609345321\", \"String_Score_Combined\": 998, \"String_Score_Physical\": 208}", "selected": false}, "selected": false}, {"data": {"id": "23511002", "source": "23510642", "target": "23510644", "SCORE": "208", "shared_interaction": "Direct", "source_original": "844733", "Name_B": "psbE", "Name_A": "psbB", "target_original": "844745", "Gene_B": "844745", "interaction": "Direct", "SUID": 23511002, "TYPE": "Direct", "Gene_A": "844733", "support": "{\"StringDB\": \"functional\", \"StringEvidence\": \"textmining:0.956,coexpression:0.406,cooccurrence:0.372\", \"BioGrid\": \"physical\", \"BioGrid_PubMed\": \"32191846\", \"BioGrid_Type\": \"Co-fractionation\", \"BioGrid_Score\": \"0.659987207\", \"String_Score_Combined\": 984, \"String_Score_Physical\": 208}", "selected": false}, "selected": false}, {"data": {"id": "23511001", "source": "23510639", "target": "23510647", "SCORE": "772", "shared_interaction": "Direct", "source_original": "844155", "Name_B": "rps4", "Name_A": "AT1G78190", "target_original": "844765", "Gene_B": "844765", "interaction": "Direct", "SUID": 23511001, "TYPE": "Direct", "Gene_A": "844155", "support": "{\"StringDB\": \"physical\", \"StringEvidence\": \"experiments:0.762,coexpression:0.128\", \"String_Score_Physical\": 772, \"String_Score_Combined\": 801}", "selected": false}, "selected": false}, {"data": {"id": "23511000", "source": "23510629", "target": "23510651", "SCORE": "574", "shared_interaction": "Direct", "source_original": "841999", "Name_B": "rpoC2", "Name_A": "TBP2", "target_original": "844785", "Gene_B": "844785", "interaction": "Direct", "SUID": 23511000, "TYPE": "Direct", "Gene_A": "841999", "support": "{\"StringDB\": \"physical\", \"StringEvidence\": \"experiments:0.556,textmining:0.239,coexpression:0.003\", \"String_Score_Physical\": 574, \"String_Score_Combined\": 676}", "selected": false}, "selected": false}, {"data": {"id": "23510999", "source": "23510629", "target": "23510637", "SCORE": "985", "shared_interaction": "Direct", "source_original": "841999", "Name_B": "TAF2", "Name_A": "TBP2", "target_original": "843733", "Gene_B": "843733", "interaction": "Direct", "SUID": 23510999, "TYPE": "Direct", "Gene_A": "841999", "support": "{\"StringDB\": \"physical\", \"StringEvidence\": \"database:0.896,experiments:0.851,textmining:0.687,coexpression:0.006\", \"String_Score_Physical\": 985, \"String_Score_Combined\": 995}", "selected": false}, "selected": false}, {"data": {"id": "23510998", "source": "23510627", "target": "23510647", "SCORE": "813", "shared_interaction": "Direct", "source_original": "841305", "Name_B": "rps4", "Name_A": "AT1G48830", "target_original": "844765", "Gene_B": "844765", "interaction": "Direct", "SUID": 23510998, "TYPE": "Direct", "Gene_A": "841305", "support": "{\"StringDB\": \"physical\", \"StringEvidence\": \"coexpression:0.897,experiments:0.805,textmining:0.503\", \"String_Score_Physical\": 813, \"String_Score_Combined\": 990}", "selected": false}, "selected": false}, {"data": {"id": "23510997", "source": "23510627", "target": "23510643", "SCORE": "540", "shared_interaction": "Direct", "source_original": "841305", "Name_B": "rps18", "Name_A": "AT1G48830", "target_original": "844736", "Gene_B": "844736", "interaction": "Direct", "SUID": 23510997, "TYPE": "Direct", "Gene_A": "841305", "support": "{\"StringDB\": \"physical\", \"StringEvidence\": \"database:0.520,coexpression:0.008\", \"String_Score_Physical\": 540, \"String_Score_Combined\": 543}", "selected": false}, "selected": false}, {"data": {"id": "23510996", "source": "23510627", "target": "23510639", "SCORE": "796", "shared_interaction": "Direct", "source_original": "841305", "Name_B": "AT1G78190", "Name_A": "AT1G48830", "target_original": "844155", "Gene_B": "844155", "interaction": "Direct", "SUID": 23510996, "TYPE": "Direct", "Gene_A": "841305", "support": "{\"StringDB\": \"physical\", \"StringEvidence\": \"experiments:0.787,coexpression:0.053\", \"String_Score_Physical\": 796, \"String_Score_Combined\": 806}", "selected": false}, "selected": false}, {"data": {"id": "23510995", "source": "23510624", "target": "23510647", "SCORE": "813", "shared_interaction": "Direct", "source_original": "840211", "Name_B": "rps4", "Name_A": "PGY2", "target_original": "844765", "Gene_B": "844765", "interaction": "Direct", "SUID": 23510995, "TYPE": "Direct", "Gene_A": "840211", "support": "{\"StringDB\": \"physical\", \"StringEvidence\": \"coexpression:0.898,experiments:0.805,textmining:0.224,neighborhood:0.150\", \"String_Score_Physical\": 813, \"String_Score_Combined\": 987}", "selected": false}, "selected": false}, {"data": {"id": "23510994", "source": "23510624", "target": "23510643", "SCORE": "265", "shared_interaction": "Direct", "source_original": "840211", "Name_B": "rps18", "Name_A": "PGY2", "target_original": "844736", "Gene_B": "844736", "interaction": "Direct", "SUID": 23510994, "TYPE": "Direct", "Gene_A": "840211", "support": "{\"StringDB\": \"physical\", \"StringEvidence\": \"experiments:0.234,coexpression:0.141,textmining:0.033\", \"String_Score_Physical\": 265, \"String_Score_Combined\": 389}", "selected": false}, "selected": false}, {"data": {"id": "23510993", "source": "23510624", "target": "23510627", "SCORE": "813", "shared_interaction": "Direct", "source_original": "840211", "Name_B": "AT1G48830", "Name_A": "PGY2", "target_original": "841305", "Gene_B": "841305", "interaction": "Direct", "SUID": 23510993, "TYPE": "Direct", "Gene_A": "840211", "support": "{\"StringDB\": \"physical\", \"StringEvidence\": \"coexpression:0.915,experiments:0.805,textmining:0.424\", \"String_Score_Physical\": 813, \"String_Score_Combined\": 990}", "selected": false}, "selected": false}, {"data": {"id": "23510992", "source": "23510622", "target": "23510651", "SCORE": "476", "shared_interaction": "Direct", "source_original": "839872", "Name_B": "rpoC2", "Name_A": "NRPA2", "target_original": "844785", "Gene_B": "844785", "interaction": "Direct", "SUID": 23510992, "TYPE": "Direct", "Gene_A": "839872", "support": "{\"StringDB\": \"physical\", \"StringEvidence\": \"experiments:0.454,coexpression:0.453,textmining:0.139,neighborhood:0.137\", \"String_Score_Physical\": 476, \"String_Score_Combined\": 786}", "selected": false}, "selected": false}, {"data": {"id": "23510991", "source": "23510622", "target": "23510647", "SCORE": "467", "shared_interaction": "Direct", "source_original": "839872", "Name_B": "rps4", "Name_A": "NRPA2", "target_original": "844765", "Gene_B": "844765", "interaction": "Direct", "SUID": 23510991, "TYPE": "Direct", "Gene_A": "839872", "support": "{\"StringDB\": \"physical\", \"StringEvidence\": \"coexpression:0.480,experiments:0.444,textmining:0.202,neighborhood:0.147\", \"String_Score_Physical\": 467, \"String_Score_Combined\": 811}", "selected": false}, "selected": false}, {"data": {"id": "23510990", "source": "23510622", "target": "23510629", "SCORE": "495", "shared_interaction": "Direct", "source_original": "839872", "Name_B": "TBP2", "Name_A": "NRPA2", "target_original": "841999", "Gene_B": "841999", "interaction": "Direct", "SUID": 23510990, "TYPE": "Direct", "Gene_A": "839872", "support": "{\"StringDB\": \"physical\", \"StringEvidence\": \"experiments:0.474,textmining:0.267,cooccurrence:0.227,coexpression:0.016\", \"String_Score_Physical\": 495, \"String_Score_Combined\": 718}", "selected": false}, "selected": false}, {"data": {"id": "23510989", "source": "23510619", "target": "23510634", "SCORE": "940", "shared_interaction": "Direct", "source_original": "838993", "Name_B": "SPDS2", "Name_A": "SPDS1", "target_original": "843367", "Gene_B": "843367", "interaction": "Direct", "SUID": 23510989, "TYPE": "Direct", "Gene_A": "838993", "support": "{\"StringDB\": \"physical\", \"StringEvidence\": \"textmining:0.904,database:0.791,experiments:0.703,cooccurrence:0.425,coexpression:0.173\", \"BioGrid\": \"physical\", \"BioGrid_PubMed\": \"23056524,12368503\", \"BioGrid_Type\": \"Co-fractionation,FRET,Two-hybrid,Reconstituted Complex,Affinity Capture-Western\", \"String_Score_Physical\": 940, \"String_Score_Combined\": 952}", "selected": false}, "selected": false}, {"data": {"id": "23510988", "source": "23510618", "target": "23510625", "SCORE": "900", "shared_interaction": "Direct", "source_original": "838213", "Name_B": "PRP40A", "Name_A": "AT1G16430", "target_original": "841057", "Gene_B": "841057", "interaction": "Direct", "SUID": 23510988, "TYPE": "Direct", "Gene_A": "838213", "support": "{\"StringDB\": \"physical\", \"StringEvidence\": \"database:0.896\", \"String_Score_Physical\": 900, \"String_Score_Combined\": 900}", "selected": false}, "selected": false}, {"data": {"id": "23510987", "source": "23510617", "target": "23510647", "SCORE": "731", "shared_interaction": "Direct", "source_original": "837627", "Name_B": "rps4", "Name_A": "TIF3H1", "target_original": "844765", "Gene_B": "844765", "interaction": "Direct", "SUID": 23510987, "TYPE": "Direct", "Gene_A": "837627", "support": "{\"StringDB\": \"physical\", \"StringEvidence\": \"coexpression:0.896,experiments:0.719,textmining:0.008\", \"String_Score_Physical\": 731, \"String_Score_Combined\": 972}", "selected": false}, "selected": false}, {"data": {"id": "23510986", "source": "23510617", "target": "23510627", "SCORE": "978", "shared_interaction": "Direct", "source_original": "837627", "Name_B": "AT1G48830", "Name_A": "TIF3H1", "target_original": "841305", "Gene_B": "841305", "interaction": "Direct", "SUID": 23510986, "TYPE": "Direct", "Gene_A": "837627", "support": "{\"StringDB\": \"physical\", \"StringEvidence\": \"coexpression:0.915,database:0.896,experiments:0.781\", \"String_Score_Physical\": 978, \"String_Score_Combined\": 998}", "selected": false}, "selected": false}, {"data": {"id": "23510985", "source": "23510616", "target": "23510641", "SCORE": "463", "shared_interaction": "Direct", "source_original": "837280", "Name_B": "NRAMP1", "Name_A": "ECA4", "target_original": "844422", "Gene_B": "844422", "interaction": "Direct", "SUID": 23510985, "TYPE": "Direct", "Gene_A": "837280", "support": "{\"StringDB\": \"physical\", \"StringEvidence\": \"experiments:0.441,textmining:0.096,neighborhood:0.019\", \"String_Score_Physical\": 463, \"String_Score_Combined\": 524}", "selected": false}, "selected": false}, {"data": {"id": "23510984", "source": "23510610", "target": "23510611", "SCORE": "650", "shared_interaction": "Direct", "source_original": "835504", "Name_B": "AT5G58390", "Name_A": "OMT1", "target_original": "835952", "Gene_B": "835952", "interaction": "Direct", "SUID": 23510984, "TYPE": "Direct", "Gene_A": "835504", "support": "{\"StringDB\": \"physical\", \"StringEvidence\": \"database:0.635\", \"String_Score_Physical\": 650, \"String_Score_Combined\": 650}", "selected": false}, "selected": false}, {"data": {"id": "23510983", "source": "23510608", "target": "23510623", "SCORE": "900", "shared_interaction": "Direct", "source_original": "835334", "Name_B": "CYP97A3", "Name_A": "BETA-OHASE 2", "target_original": "840067", "Gene_B": "840067", "interaction": "Direct", "SUID": 23510983, "TYPE": "Direct", "Gene_A": "835334", "support": "{\"StringDB\": \"physical\", \"StringEvidence\": \"textmining:0.943,database:0.896,coexpression:0.002\", \"String_Score_Physical\": 900, \"String_Score_Combined\": 994}", "selected": false}, "selected": false}, {"data": {"id": "23510982", "source": "23510607", "target": "23510651", "SCORE": "694", "shared_interaction": "Direct", "source_original": "835269", "Name_B": "rpoC2", "Name_A": "NRPB6A", "target_original": "844785", "Gene_B": "844785", "interaction": "Direct", "SUID": 23510982, "TYPE": "Direct", "Gene_A": "835269", "support": "{\"StringDB\": \"physical\", \"StringEvidence\": \"experiments:0.681,textmining:0.242,neighborhood:0.154,coexpression:0.053\", \"String_Score_Physical\": 694, \"String_Score_Combined\": 814}", "selected": false}, "selected": false}, {"data": {"id": "23510981", "source": "23510607", "target": "23510647", "SCORE": "710", "shared_interaction": "Direct", "source_original": "835269", "Name_B": "rps4", "Name_A": "NRPB6A", "target_original": "844765", "Gene_B": "844765", "interaction": "Direct", "SUID": 23510981, "TYPE": "Direct", "Gene_A": "835269", "support": "{\"StringDB\": \"physical\", \"StringEvidence\": \"experiments:0.698,textmining:0.299,neighborhood:0.155,coexpression:0.139\", \"String_Score_Physical\": 710, \"String_Score_Combined\": 852}", "selected": false}, "selected": false}, {"data": {"id": "23510980", "source": "23510607", "target": "23510637", "SCORE": "900", "shared_interaction": "Direct", "source_original": "835269", "Name_B": "TAF2", "Name_A": "NRPB6A", "target_original": "843733", "Gene_B": "843733", "interaction": "Direct", "SUID": 23510980, "TYPE": "Direct", "Gene_A": "835269", "support": "{\"StringDB\": \"physical\", \"StringEvidence\": \"database:0.896\", \"String_Score_Physical\": 900, \"String_Score_Combined\": 900}", "selected": false}, "selected": false}, {"data": {"id": "23510979", "source": "23510607", "target": "23510629", "SCORE": "982", "shared_interaction": "Direct", "source_original": "835269", "Name_B": "TBP2", "Name_A": "NRPB6A", "target_original": "841999", "Gene_B": "841999", "interaction": "Direct", "SUID": 23510979, "TYPE": "Direct", "Gene_A": "835269", "support": "{\"StringDB\": \"physical\", \"StringEvidence\": \"database:0.896,experiments:0.821,textmining:0.471,coexpression:0.006\", \"String_Score_Physical\": 982, \"String_Score_Combined\": 990}", "selected": false}, "selected": false}, {"data": {"id": "23510978", "source": "23510607", "target": "23510622", "SCORE": "920", "shared_interaction": "Direct", "source_original": "835269", "Name_B": "NRPA2", "Name_A": "NRPB6A", "target_original": "839872", "Gene_B": "839872", "interaction": "Direct", "SUID": 23510978, "TYPE": "Direct", "Gene_A": "835269", "support": "{\"StringDB\": \"physical\", \"StringEvidence\": \"textmining:0.905,experiments:0.828,database:0.520,neighborhood:0.153,coexpression:0.135\", \"String_Score_Physical\": 920, \"String_Score_Combined\": 994}", "selected": false}, "selected": false}, {"data": {"id": "23510977", "source": "23510607", "target": "23510612", "SCORE": "900", "shared_interaction": "Direct", "source_original": "835269", "Name_B": "AT5G60940", "Name_A": "NRPB6A", "target_original": "836215", "Gene_B": "836215", "interaction": "Direct", "SUID": 23510977, "TYPE": "Direct", "Gene_A": "835269", "support": "{\"StringDB\": \"physical\", \"StringEvidence\": \"database:0.896\", \"String_Score_Physical\": 900, \"String_Score_Combined\": 900}", "selected": false}, "selected": false}, {"data": {"id": "23510976", "source": "23510606", "target": "23510647", "SCORE": "813", "shared_interaction": "Direct", "source_original": "835114", "Name_B": "rps4", "Name_A": "AT5G50460", "target_original": "844765", "Gene_B": "844765", "interaction": "Direct", "SUID": 23510976, "TYPE": "Direct", "Gene_A": "835114", "support": "{\"StringDB\": \"physical\", \"StringEvidence\": \"experiments:0.805,coexpression:0.096\", \"String_Score_Physical\": 813, \"String_Score_Combined\": 830}", "selected": false}, "selected": false}, {"data": {"id": "23510975", "source": "23510606", "target": "23510627", "SCORE": "813", "shared_interaction": "Direct", "source_original": "835114", "Name_B": "AT1G48830", "Name_A": "AT5G50460", "target_original": "841305", "Gene_B": "841305", "interaction": "Direct", "SUID": 23510975, "TYPE": "Direct", "Gene_A": "835114", "support": "{\"StringDB\": \"physical\", \"StringEvidence\": \"experiments:0.805,coexpression:0.134\", \"String_Score_Physical\": 813, \"String_Score_Combined\": 838}", "selected": false}, "selected": false}, {"data": {"id": "23510974", "source": "23510606", "target": "23510624", "SCORE": "813", "shared_interaction": "Direct", "source_original": "835114", "Name_B": "PGY2", "Name_A": "AT5G50460", "target_original": "840211", "Gene_B": "840211", "interaction": "Direct", "SUID": 23510974, "TYPE": "Direct", "Gene_A": "835114", "support": "{\"StringDB\": \"physical\", \"StringEvidence\": \"experiments:0.805,coexpression:0.156\", \"String_Score_Physical\": 813, \"String_Score_Combined\": 842}", "selected": false}, "selected": false}, {"data": {"id": "23510973", "source": "23510605", "target": "23510631", "SCORE": "241", "shared_interaction": "Direct", "source_original": "834978", "Name_B": "GolS4", "Name_A": "SUS2", "target_original": "842342", "Gene_B": "842342", "interaction": "Direct", "SUID": 23510973, "TYPE": "Direct", "Gene_A": "834978", "support": "{\"StringDB\": \"physical\", \"StringEvidence\": \"experiments:0.210,textmining:0.031,coexpression:0.004\", \"String_Score_Physical\": 241, \"String_Score_Combined\": 268}", "selected": false}, "selected": false}, {"data": {"id": "23510972", "source": "23510605", "target": "23510615", "SCORE": "652", "shared_interaction": "Direct", "source_original": "834978", "Name_B": "TPS7", "Name_A": "SUS2", "target_original": "837152", "Gene_B": "837152", "interaction": "Direct", "SUID": 23510972, "TYPE": "Direct", "Gene_A": "834978", "support": "{\"StringDB\": \"physical\", \"StringEvidence\": \"database:0.635,textmining:0.161,coexpression:0.025,experiments:0.007,neighborhood:0.003\", \"String_Score_Physical\": 652, \"String_Score_Combined\": 716}", "selected": false}, "selected": false}, {"data": {"id": "23510971", "source": "23510604", "target": "23510643", "SCORE": "202", "shared_interaction": "Direct", "source_original": "834819", "Name_B": "rps18", "Name_A": "TRM10", "target_original": "844736", "Gene_B": "844736", "interaction": "Direct", "SUID": 23510971, "TYPE": "Direct", "Gene_A": "834819", "support": "{\"StringDB\": \"physical\", \"StringEvidence\": \"experiments:0.168,coexpression:0.028\", \"String_Score_Physical\": 202, \"String_Score_Combined\": 224}", "selected": false}, "selected": false}, {"data": {"id": "23510970", "source": "23510603", "target": "23510649", "SCORE": "208", "shared_interaction": "Direct", "source_original": "834724", "Name_B": "psaB", "Name_A": "BOU", "target_original": "844770", "Gene_B": "844770", "interaction": "Direct", "SUID": 23510970, "TYPE": "Direct", "Gene_A": "834724", "support": "{\"BioGrid\": \"physical\", \"BioGrid_PubMed\": \"32191846\", \"BioGrid_Type\": \"Co-fractionation\", \"BioGrid_Score\": \"0.514854067\"}", "selected": false}, "selected": false}, {"data": {"id": "23510969", "source": "23510603", "target": "23510644", "SCORE": "208", "shared_interaction": "Direct", "source_original": "834724", "Name_B": "psbE", "Name_A": "BOU", "target_original": "844745", "Gene_B": "844745", "interaction": "Direct", "SUID": 23510969, "TYPE": "Direct", "Gene_A": "834724", "support": "{\"BioGrid\": \"physical\", \"BioGrid_PubMed\": \"32191846\", \"BioGrid_Type\": \"Co-fractionation\", \"BioGrid_Score\": \"0.540881147\"}", "selected": false}, "selected": false}, {"data": {"id": "23510968", "source": "23510603", "target": "23510642", "SCORE": "208", "shared_interaction": "Direct", "source_original": "834724", "Name_B": "psbB", "Name_A": "BOU", "target_original": "844733", "Gene_B": "844733", "interaction": "Direct", "SUID": 23510968, "TYPE": "Direct", "Gene_A": "834724", "support": "{\"BioGrid\": \"physical\", \"BioGrid_PubMed\": \"32191846\", \"BioGrid_Type\": \"Co-fractionation\", \"BioGrid_Score\": \"0.680782828\"}", "selected": false}, "selected": false}, {"data": {"id": "23510967", "source": "23510602", "target": "23510626", "SCORE": "900", "shared_interaction": "Direct", "source_original": "834406", "Name_B": "HSFB4", "Name_A": "HSFA6A", "target_original": "841110", "Gene_B": "841110", "interaction": "Direct", "SUID": 23510967, "TYPE": "Direct", "Gene_A": "834406", "support": "{\"StringDB\": \"physical\", \"StringEvidence\": \"database:0.896,textmining:0.070\", \"String_Score_Physical\": 900, \"String_Score_Combined\": 901}", "selected": false}, "selected": false}, {"data": {"id": "23510966", "source": "23510601", "target": "23510640", "SCORE": "239", "shared_interaction": "Direct", "source_original": "834207", "Name_B": "TPR1", "Name_A": "BIP2", "target_original": "844388", "Gene_B": "844388", "interaction": "Direct", "SUID": 23510966, "TYPE": "Direct", "Gene_A": "834207", "support": "{\"StringDB\": \"physical\", \"StringEvidence\": \"experiments:0.208\", \"String_Score_Physical\": 239, \"String_Score_Combined\": 239}", "selected": false}, "selected": false}, {"data": {"id": "23510965", "source": "23510601", "target": "23510625", "SCORE": "900", "shared_interaction": "Direct", "source_original": "834207", "Name_B": "PRP40A", "Name_A": "BIP2", "target_original": "841057", "Gene_B": "841057", "interaction": "Direct", "SUID": 23510965, "TYPE": "Direct", "Gene_A": "834207", "support": "{\"StringDB\": \"physical\", \"StringEvidence\": \"database:0.896,coexpression:0.016\", \"String_Score_Physical\": 900, \"String_Score_Combined\": 901}", "selected": false}, "selected": false}, {"data": {"id": "23510964", "source": "23510601", "target": "23510618", "SCORE": "900", "shared_interaction": "Direct", "source_original": "834207", "Name_B": "AT1G16430", "Name_A": "BIP2", "target_original": "838213", "Gene_B": "838213", "interaction": "Direct", "SUID": 23510964, "TYPE": "Direct", "Gene_A": "834207", "support": "{\"StringDB\": \"physical\", \"StringEvidence\": \"database:0.896\", \"String_Score_Physical\": 900, \"String_Score_Combined\": 900}", "selected": false}, "selected": false}, {"data": {"id": "23510963", "source": "23510601", "target": "23510606", "SCORE": "188", "shared_interaction": "Direct", "source_original": "834207", "Name_B": "AT5G50460", "Name_A": "BIP2", "target_original": "835114", "Gene_B": "835114", "interaction": "Direct", "SUID": 23510963, "TYPE": "Direct", "Gene_A": "834207", "support": "{\"StringDB\": \"physical\", \"StringEvidence\": \"coexpression:0.781,textmining:0.478,experiments:0.153\", \"String_Score_Physical\": 188, \"String_Score_Combined\": 907}", "selected": false}, "selected": false}, {"data": {"id": "23510962", "source": "23510600", "target": "23510609", "SCORE": "650", "shared_interaction": "Direct", "source_original": "833436", "Name_B": "TAT7", "Name_A": "AT5G34930", "target_original": "835480", "Gene_B": "835480", "interaction": "Direct", "SUID": 23510962, "TYPE": "Direct", "Gene_A": "833436", "support": "{\"StringDB\": \"physical\", \"StringEvidence\": \"database:0.635,textmining:0.133,neighborhood:0.102\", \"String_Score_Physical\": 650, \"String_Score_Combined\": 727}", "selected": false}, "selected": false}, {"data": {"id": "23510961", "source": "23510598", "target": "23510640", "SCORE": "239", "shared_interaction": "Direct", "source_original": "832950", "Name_B": "TPR1", "Name_A": "BIP1", "target_original": "844388", "Gene_B": "844388", "interaction": "Direct", "SUID": 23510961, "TYPE": "Direct", "Gene_A": "832950", "support": "{\"StringDB\": \"physical\", \"StringEvidence\": \"experiments:0.208\", \"String_Score_Physical\": 239, \"String_Score_Combined\": 239}", "selected": false}, "selected": false}, {"data": {"id": "23510960", "source": "23510598", "target": "23510625", "SCORE": "900", "shared_interaction": "Direct", "source_original": "832950", "Name_B": "PRP40A", "Name_A": "BIP1", "target_original": "841057", "Gene_B": "841057", "interaction": "Direct", "SUID": 23510960, "TYPE": "Direct", "Gene_A": "832950", "support": "{\"StringDB\": \"physical\", \"StringEvidence\": \"database:0.896,textmining:0.291,coexpression:0.016\", \"String_Score_Physical\": 900, \"String_Score_Combined\": 930}", "selected": false}, "selected": false}, {"data": {"id": "23510959", "source": "23510598", "target": "23510618", "SCORE": "900", "shared_interaction": "Direct", "source_original": "832950", "Name_B": "AT1G16430", "Name_A": "BIP1", "target_original": "838213", "Gene_B": "838213", "interaction": "Direct", "SUID": 23510959, "TYPE": "Direct", "Gene_A": "832950", "support": "{\"StringDB\": \"physical\", \"StringEvidence\": \"database:0.896\", \"String_Score_Physical\": 900, \"String_Score_Combined\": 900}", "selected": false}, "selected": false}, {"data": {"id": "23510958", "source": "23510598", "target": "23510606", "SCORE": "188", "shared_interaction": "Direct", "source_original": "832950", "Name_B": "AT5G50460", "Name_A": "BIP1", "target_original": "835114", "Gene_B": "835114", "interaction": "Direct", "SUID": 23510958, "TYPE": "Direct", "Gene_A": "832950", "support": "{\"StringDB\": \"physical\", \"StringEvidence\": \"coexpression:0.780,experiments:0.153,textmining:0.113\", \"String_Score_Physical\": 188, \"String_Score_Combined\": 841}", "selected": false}, "selected": false}, {"data": {"id": "23510957", "source": "23510598", "target": "23510601", "SCORE": "900", "shared_interaction": "Direct", "source_original": "832950", "Name_B": "BIP2", "Name_A": "BIP1", "target_original": "834207", "Gene_B": "834207", "interaction": "Direct", "SUID": 23510957, "TYPE": "Direct", "Gene_A": "832950", "support": "{\"StringDB\": \"physical\", \"StringEvidence\": \"textmining:0.951,database:0.896,coexpression:0.462,cooccurrence:0.425\", \"String_Score_Physical\": 900, \"String_Score_Combined\": 947}", "selected": false}, "selected": false}, {"data": {"id": "23510956", "source": "23510596", "target": "23510620", "SCORE": "268", "shared_interaction": "Direct", "source_original": "832645", "Name_B": "CUL3", "Name_A": "PEX4", "target_original": "839226", "Gene_B": "839226", "interaction": "Direct", "SUID": 23510956, "TYPE": "Direct", "Gene_A": "832645", "support": "{\"StringDB\": \"physical\", \"StringEvidence\": \"experiments:0.237,textmining:0.023\", \"String_Score_Physical\": 268, \"String_Score_Combined\": 284}", "selected": false}, "selected": false}, {"data": {"id": "23510955", "source": "23510596", "target": "23510613", "SCORE": "196", "shared_interaction": "Direct", "source_original": "832645", "Name_B": "AT5G63740", "Name_A": "PEX4", "target_original": "836494", "Gene_B": "836494", "interaction": "Direct", "SUID": 23510955, "TYPE": "Direct", "Gene_A": "832645", "support": "{\"StringDB\": \"physical\", \"StringEvidence\": \"experiments:0.162,textmining:0.002\", \"String_Score_Physical\": 196, \"String_Score_Combined\": 197}", "selected": false}, "selected": false}, {"data": {"id": "23510954", "source": "23510593", "target": "23510647", "SCORE": "503", "shared_interaction": "Direct", "source_original": "832184", "Name_B": "rps4", "Name_A": "UBQ4", "target_original": "844765", "Gene_B": "844765", "interaction": "Direct", "SUID": 23510954, "TYPE": "Direct", "Gene_A": "832184", "support": "{\"StringDB\": \"physical\", \"StringEvidence\": \"experiments:0.482,coexpression:0.096,textmining:0.032\", \"String_Score_Physical\": 503, \"String_Score_Combined\": 565}", "selected": false}, "selected": false}, {"data": {"id": "23510953", "source": "23510593", "target": "23510627", "SCORE": "526", "shared_interaction": "Direct", "source_original": "832184", "Name_B": "AT1G48830", "Name_A": "UBQ4", "target_original": "841305", "Gene_B": "841305", "interaction": "Direct", "SUID": 23510953, "TYPE": "Direct", "Gene_A": "832184", "support": "{\"StringDB\": \"physical\", \"StringEvidence\": \"experiments:0.506,coexpression:0.150\", \"String_Score_Physical\": 526, \"String_Score_Combined\": 597}", "selected": false}, "selected": false}, {"data": {"id": "23510952", "source": "23510593", "target": "23510624", "SCORE": "469", "shared_interaction": "Direct", "source_original": "832184", "Name_B": "PGY2", "Name_A": "UBQ4", "target_original": "840211", "Gene_B": "840211", "interaction": "Direct", "SUID": 23510952, "TYPE": "Direct", "Gene_A": "832184", "support": "{\"StringDB\": \"physical\", \"StringEvidence\": \"experiments:0.446,coexpression:0.139,textmining:0.005\", \"String_Score_Physical\": 469, \"String_Score_Combined\": 545}", "selected": false}, "selected": false}, {"data": {"id": "23510951", "source": "23510593", "target": "23510620", "SCORE": "250", "shared_interaction": "Direct", "source_original": "832184", "Name_B": "CUL3", "Name_A": "UBQ4", "target_original": "839226", "Gene_B": "839226", "interaction": "Direct", "SUID": 23510951, "TYPE": "Direct", "Gene_A": "832184", "support": "{\"StringDB\": \"physical\", \"StringEvidence\": \"experiments:0.218,textmining:0.022\", \"String_Score_Physical\": 250, \"String_Score_Combined\": 266}", "selected": false}, "selected": false}, {"data": {"id": "23510950", "source": "23510593", "target": "23510617", "SCORE": "256", "shared_interaction": "Direct", "source_original": "832184", "Name_B": "TIF3H1", "Name_A": "UBQ4", "target_original": "837627", "Gene_B": "837627", "interaction": "Direct", "SUID": 23510950, "TYPE": "Direct", "Gene_A": "832184", "support": "{\"StringDB\": \"physical\", \"StringEvidence\": \"experiments:0.224,textmining:0.020,coexpression:0.008\", \"String_Score_Physical\": 256, \"String_Score_Combined\": 276}", "selected": false}, "selected": false}, {"data": {"id": "23510949", "source": "23510593", "target": "23510613", "SCORE": "229", "shared_interaction": "Direct", "source_original": "832184", "Name_B": "AT5G63740", "Name_A": "UBQ4", "target_original": "836494", "Gene_B": "836494", "interaction": "Direct", "SUID": 23510949, "TYPE": "Direct", "Gene_A": "832184", "support": "{\"StringDB\": \"physical\", \"StringEvidence\": \"experiments:0.197\", \"String_Score_Physical\": 229, \"String_Score_Combined\": 229}", "selected": false}, "selected": false}, {"data": {"id": "23510948", "source": "23510593", "target": "23510606", "SCORE": "523", "shared_interaction": "Direct", "source_original": "832184", "Name_B": "AT5G50460", "Name_A": "UBQ4", "target_original": "835114", "Gene_B": "835114", "interaction": "Direct", "SUID": 23510948, "TYPE": "Direct", "Gene_A": "832184", "support": "{\"StringDB\": \"physical\", \"StringEvidence\": \"experiments:0.503,coexpression:0.053\", \"String_Score_Physical\": 523, \"String_Score_Combined\": 548}", "selected": false}, "selected": false}, {"data": {"id": "23510947", "source": "23510593", "target": "23510596", "SCORE": "299", "shared_interaction": "Direct", "source_original": "832184", "Name_B": "PEX4", "Name_A": "UBQ4", "target_original": "832645", "Gene_B": "832645", "interaction": "Direct", "SUID": 23510947, "TYPE": "Direct", "Gene_A": "832184", "support": "{\"StringDB\": \"physical\", \"StringEvidence\": \"experiments:0.269,textmining:0.143\", \"String_Score_Physical\": 299, \"String_Score_Combined\": 399}", "selected": false}, "selected": false}, {"data": {"id": "23510946", "source": "23510592", "target": "23510651", "SCORE": "263", "shared_interaction": "Direct", "source_original": "832164", "Name_B": "rpoC2", "Name_A": "CHR42", "target_original": "844785", "Gene_B": "844785", "interaction": "Direct", "SUID": 23510946, "TYPE": "Direct", "Gene_A": "832164", "support": "{\"StringDB\": \"physical\", \"StringEvidence\": \"experiments:0.231,textmining:0.017,coexpression:0.003\", \"String_Score_Physical\": 263, \"String_Score_Combined\": 277}", "selected": false}, "selected": false}, {"data": {"id": "23510945", "source": "23510592", "target": "23510622", "SCORE": "266", "shared_interaction": "Direct", "source_original": "832164", "Name_B": "NRPA2", "Name_A": "CHR42", "target_original": "839872", "Gene_B": "839872", "interaction": "Direct", "SUID": 23510945, "TYPE": "Direct", "Gene_A": "832164", "support": "{\"StringDB\": \"physical\", \"StringEvidence\": \"experiments:0.235,textmining:0.008\", \"String_Score_Physical\": 266, \"String_Score_Combined\": 272}", "selected": false}, "selected": false}, {"data": {"id": "23510944", "source": "23510592", "target": "23510607", "SCORE": "325", "shared_interaction": "Direct", "source_original": "832164", "Name_B": "NRPB6A", "Name_A": "CHR42", "target_original": "835269", "Gene_B": "835269", "interaction": "Direct", "SUID": 23510944, "TYPE": "Direct", "Gene_A": "832164", "support": "{\"StringDB\": \"physical\", \"StringEvidence\": \"experiments:0.296\", \"String_Score_Physical\": 325, \"String_Score_Combined\": 325}", "selected": false}, "selected": false}, {"data": {"id": "23510943", "source": "23510591", "target": "23510653", "SCORE": "379", "shared_interaction": "Direct", "source_original": "831899", "Name_B": "atpA", "Name_A": "UBQ3", "target_original": "844790", "Gene_B": "844790", "interaction": "Direct", "SUID": 23510943, "TYPE": "Direct", "Gene_A": "831899", "support": "{\"StringDB\": \"physical\", \"StringEvidence\": \"experiments:0.352,coexpression:0.016\", \"BioGrid\": \"physical\", \"BioGrid_PubMed\": \"23667124\", \"BioGrid_Type\": \"Affinity Capture-MS\", \"String_Score_Physical\": 379, \"String_Score_Combined\": 388}", "selected": false}, "selected": false}, {"data": {"id": "23510942", "source": "23510591", "target": "23510647", "SCORE": "503", "shared_interaction": "Direct", "source_original": "831899", "Name_B": "rps4", "Name_A": "UBQ3", "target_original": "844765", "Gene_B": "844765", "interaction": "Direct", "SUID": 23510942, "TYPE": "Direct", "Gene_A": "831899", "support": "{\"StringDB\": \"physical\", \"StringEvidence\": \"experiments:0.482,coexpression:0.096,textmining:0.032\", \"String_Score_Physical\": 503, \"String_Score_Combined\": 565}", "selected": false}, "selected": false}, {"data": {"id": "23510941", "source": "23510591", "target": "23510646", "SCORE": "379", "shared_interaction": "Direct", "source_original": "831899", "Name_B": "accD", "Name_A": "UBQ3", "target_original": "844755", "Gene_B": "844755", "interaction": "Direct", "SUID": 23510941, "TYPE": "Direct", "Gene_A": "831899", "support": "{\"StringDB\": \"physical\", \"StringEvidence\": \"experiments:0.352\", \"BioGrid\": \"physical\", \"BioGrid_PubMed\": \"23667124\", \"BioGrid_Type\": \"Affinity Capture-MS\", \"String_Score_Physical\": 379, \"String_Score_Combined\": 379}", "selected": false}, "selected": false}, {"data": {"id": "23510940", "source": "23510591", "target": "23510640", "SCORE": "383", "shared_interaction": "Direct", "source_original": "831899", "Name_B": "TPR1", "Name_A": "UBQ3", "target_original": "844388", "Gene_B": "844388", "interaction": "Direct", "SUID": 23510940, "TYPE": "Direct", "Gene_A": "831899", "support": "{\"StringDB\": \"physical\", \"StringEvidence\": \"experiments:0.357\", \"BioGrid\": \"physical\", \"BioGrid_PubMed\": \"23667124\", \"BioGrid_Type\": \"Affinity Capture-MS\", \"String_Score_Physical\": 383, \"String_Score_Combined\": 383}", "selected": false}, "selected": false}, {"data": {"id": "23510939", "source": "23510591", "target": "23510630", "SCORE": "266", "shared_interaction": "Direct", "source_original": "831899", "Name_B": "AT1G60160", "Name_A": "UBQ3", "target_original": "842311", "Gene_B": "842311", "interaction": "Direct", "SUID": 23510939, "TYPE": "Direct", "Gene_A": "831899", "support": "{\"StringDB\": \"physical\", \"StringEvidence\": \"experiments:0.235\", \"BioGrid\": \"physical\", \"BioGrid_PubMed\": \"18535787\", \"BioGrid_Type\": \"Affinity Capture-MS\", \"String_Score_Physical\": 266, \"String_Score_Combined\": 266}", "selected": false}, "selected": false}, {"data": {"id": "23510938", "source": "23510591", "target": "23510627", "SCORE": "526", "shared_interaction": "Direct", "source_original": "831899", "Name_B": "AT1G48830", "Name_A": "UBQ3", "target_original": "841305", "Gene_B": "841305", "interaction": "Direct", "SUID": 23510938, "TYPE": "Direct", "Gene_A": "831899", "support": "{\"StringDB\": \"physical\", \"StringEvidence\": \"experiments:0.506,coexpression:0.150\", \"String_Score_Physical\": 526, \"String_Score_Combined\": 597}", "selected": false}, "selected": false}, {"data": {"id": "23510937", "source": "23510591", "target": "23510624", "SCORE": "656", "shared_interaction": "Direct", "source_original": "831899", "Name_B": "PGY2", "Name_A": "UBQ3", "target_original": "840211", "Gene_B": "840211", "interaction": "Direct", "SUID": 23510937, "TYPE": "Direct", "Gene_A": "831899", "support": "{\"StringDB\": \"physical\", \"StringEvidence\": \"experiments:0.641,coexpression:0.180,textmining:0.005\", \"BioGrid\": \"physical\", \"BioGrid_PubMed\": \"23667124\", \"BioGrid_Type\": \"Affinity Capture-MS\", \"String_Score_Physical\": 656, \"String_Score_Combined\": 719}", "selected": false}, "selected": false}, {"data": {"id": "23510936", "source": "23510591", "target": "23510621", "SCORE": "379", "shared_interaction": "Direct", "source_original": "831899", "Name_B": "AT1G04680", "Name_A": "UBQ3", "target_original": "839452", "Gene_B": "839452", "interaction": "Direct", "SUID": 23510936, "TYPE": "Direct", "Gene_A": "831899", "support": "{\"StringDB\": \"physical\", \"StringEvidence\": \"experiments:0.352\", \"BioGrid\": \"physical\", \"BioGrid_PubMed\": \"23667124\", \"BioGrid_Type\": \"Affinity Capture-MS\", \"String_Score_Physical\": 379, \"String_Score_Combined\": 379}", "selected": false}, "selected": false}, {"data": {"id": "23510935", "source": "23510591", "target": "23510620", "SCORE": "250", "shared_interaction": "Direct", "source_original": "831899", "Name_B": "CUL3", "Name_A": "UBQ3", "target_original": "839226", "Gene_B": "839226", "interaction": "Direct", "SUID": 23510935, "TYPE": "Direct", "Gene_A": "831899", "support": "{\"StringDB\": \"physical\", \"StringEvidence\": \"experiments:0.218,textmining:0.022\", \"String_Score_Physical\": 250, \"String_Score_Combined\": 266}", "selected": false}, "selected": false}, {"data": {"id": "23510934", "source": "23510591", "target": "23510617", "SCORE": "436", "shared_interaction": "Direct", "source_original": "831899", "Name_B": "TIF3H1", "Name_A": "UBQ3", "target_original": "837627", "Gene_B": "837627", "interaction": "Direct", "SUID": 23510934, "TYPE": "Direct", "Gene_A": "831899", "support": "{\"StringDB\": \"physical\", \"StringEvidence\": \"experiments:0.413,textmining:0.020,coexpression:0.008\", \"BioGrid\": \"physical\", \"BioGrid_PubMed\": \"19429840\", \"BioGrid_Type\": \"Affinity Capture-MS\", \"String_Score_Physical\": 436, \"String_Score_Combined\": 452}", "selected": false}, "selected": false}, {"data": {"id": "23510933", "source": "23510591", "target": "23510615", "SCORE": "379", "shared_interaction": "Direct", "source_original": "831899", "Name_B": "TPS7", "Name_A": "UBQ3", "target_original": "837152", "Gene_B": "837152", "interaction": "Direct", "SUID": 23510933, "TYPE": "Direct", "Gene_A": "831899", "support": "{\"StringDB\": \"physical\", \"StringEvidence\": \"experiments:0.352\", \"BioGrid\": \"physical\", \"BioGrid_PubMed\": \"23667124\", \"BioGrid_Type\": \"Affinity Capture-MS\", \"String_Score_Physical\": 379, \"String_Score_Combined\": 379}", "selected": false}, "selected": false}, {"data": {"id": "23510932", "source": "23510591", "target": "23510613", "SCORE": "229", "shared_interaction": "Direct", "source_original": "831899", "Name_B": "AT5G63740", "Name_A": "UBQ3", "target_original": "836494", "Gene_B": "836494", "interaction": "Direct", "SUID": 23510932, "TYPE": "Direct", "Gene_A": "831899", "support": "{\"StringDB\": \"physical\", \"StringEvidence\": \"experiments:0.197\", \"String_Score_Physical\": 229, \"String_Score_Combined\": 229}", "selected": false}, "selected": false}, {"data": {"id": "23510931", "source": "23510591", "target": "23510610", "SCORE": "379", "shared_interaction": "Direct", "source_original": "831899", "Name_B": "OMT1", "Name_A": "UBQ3", "target_original": "835504", "Gene_B": "835504", "interaction": "Direct", "SUID": 23510931, "TYPE": "Direct", "Gene_A": "831899", "support": "{\"StringDB\": \"physical\", \"StringEvidence\": \"experiments:0.352\", \"BioGrid\": \"physical\", \"BioGrid_PubMed\": \"23667124\", \"BioGrid_Type\": \"Affinity Capture-MS\", \"String_Score_Physical\": 379, \"String_Score_Combined\": 379}", "selected": false}, "selected": false}, {"data": {"id": "23510930", "source": "23510591", "target": "23510606", "SCORE": "523", "shared_interaction": "Direct", "source_original": "831899", "Name_B": "AT5G50460", "Name_A": "UBQ3", "target_original": "835114", "Gene_B": "835114", "interaction": "Direct", "SUID": 23510930, "TYPE": "Direct", "Gene_A": "831899", "support": "{\"StringDB\": \"physical\", \"StringEvidence\": \"experiments:0.503,coexpression:0.053\", \"String_Score_Physical\": 523, \"String_Score_Combined\": 548}", "selected": false}, "selected": false}, {"data": {"id": "23510929", "source": "23510591", "target": "23510598", "SCORE": "432", "shared_interaction": "Direct", "source_original": "831899", "Name_B": "BIP1", "Name_A": "UBQ3", "target_original": "832950", "Gene_B": "832950", "interaction": "Direct", "SUID": 23510929, "TYPE": "Direct", "Gene_A": "831899", "support": "{\"StringDB\": \"physical\", \"StringEvidence\": \"experiments:0.408,coexpression:0.007,textmining:0.006\", \"BioGrid\": \"physical\", \"BioGrid_PubMed\": \"23667124\", \"BioGrid_Type\": \"Affinity Capture-MS\", \"String_Score_Physical\": 432, \"String_Score_Combined\": 440}", "selected": false}, "selected": false}, {"data": {"id": "23510928", "source": "23510591", "target": "23510596", "SCORE": "299", "shared_interaction": "Direct", "source_original": "831899", "Name_B": "PEX4", "Name_A": "UBQ3", "target_original": "832645", "Gene_B": "832645", "interaction": "Direct", "SUID": 23510928, "TYPE": "Direct", "Gene_A": "831899", "support": "{\"StringDB\": \"physical\", \"StringEvidence\": \"experiments:0.269,textmining:0.033\", \"String_Score_Physical\": 299, \"String_Score_Combined\": 322}", "selected": false}, "selected": false}, {"data": {"id": "23510927", "source": "23510590", "target": "23510647", "SCORE": "771", "shared_interaction": "Direct", "source_original": "831853", "Name_B": "rps4", "Name_A": "AT5G02610", "target_original": "844765", "Gene_B": "844765", "interaction": "Direct", "SUID": 23510927, "TYPE": "Direct", "Gene_A": "831853", "support": "{\"StringDB\": \"physical\", \"StringEvidence\": \"coexpression:0.891,experiments:0.761,textmining:0.224,neighborhood:0.150\", \"String_Score_Physical\": 771, \"String_Score_Combined\": 983}", "selected": false}, "selected": false}, {"data": {"id": "23510926", "source": "23510590", "target": "23510627", "SCORE": "771", "shared_interaction": "Direct", "source_original": "831853", "Name_B": "AT1G48830", "Name_A": "AT5G02610", "target_original": "841305", "Gene_B": "841305", "interaction": "Direct", "SUID": 23510926, "TYPE": "Direct", "Gene_A": "831853", "support": "{\"StringDB\": \"physical\", \"StringEvidence\": \"coexpression:0.956,experiments:0.761,textmining:0.066\", \"String_Score_Physical\": 771, \"String_Score_Combined\": 990}", "selected": false}, "selected": false}, {"data": {"id": "23510925", "source": "23510590", "target": "23510624", "SCORE": "890", "shared_interaction": "Direct", "source_original": "831853", "Name_B": "PGY2", "Name_A": "AT5G02610", "target_original": "840211", "Gene_B": "840211", "interaction": "Direct", "SUID": 23510925, "TYPE": "Direct", "Gene_A": "831853", "support": "{\"StringDB\": \"physical\", \"StringEvidence\": \"coexpression:0.913,experiments:0.761,database:0.520,textmining:0.234,neighborhood:0.146\", \"BioGrid\": \"physical\", \"BioGrid_PubMed\": \"32191846\", \"BioGrid_Type\": \"Co-fractionation\", \"BioGrid_Score\": \"0.648336219\", \"String_Score_Physical\": 890, \"String_Score_Combined\": 993}", "selected": false}, "selected": false}, {"data": {"id": "23510924", "source": "23510590", "target": "23510606", "SCORE": "735", "shared_interaction": "Direct", "source_original": "831853", "Name_B": "AT5G50460", "Name_A": "AT5G02610", "target_original": "835114", "Gene_B": "835114", "interaction": "Direct", "SUID": 23510924, "TYPE": "Direct", "Gene_A": "831853", "support": "{\"StringDB\": \"physical\", \"StringEvidence\": \"experiments:0.724,coexpression:0.520\", \"String_Score_Physical\": 735, \"String_Score_Combined\": 872}", "selected": false}, "selected": false}, {"data": {"id": "23510923", "source": "23510590", "target": "23510593", "SCORE": "269", "shared_interaction": "Direct", "source_original": "831853", "Name_B": "UBQ4", "Name_A": "AT5G02610", "target_original": "832184", "Gene_B": "832184", "interaction": "Direct", "SUID": 23510923, "TYPE": "Direct", "Gene_A": "831853", "support": "{\"StringDB\": \"physical\", \"StringEvidence\": \"experiments:0.238,coexpression:0.140\", \"String_Score_Physical\": 269, \"String_Score_Combined\": 371}", "selected": false}, "selected": false}, {"data": {"id": "23510922", "source": "23510590", "target": "23510591", "SCORE": "269", "shared_interaction": "Direct", "source_original": "831853", "Name_B": "UBQ3", "Name_A": "AT5G02610", "target_original": "831899", "Gene_B": "831899", "interaction": "Direct", "SUID": 23510922, "TYPE": "Direct", "Gene_A": "831853", "support": "{\"StringDB\": \"physical\", \"StringEvidence\": \"experiments:0.238,coexpression:0.140\", \"String_Score_Physical\": 269, \"String_Score_Combined\": 371}", "selected": false}, "selected": false}, {"data": {"id": "23510921", "source": "23510589", "target": "23510591", "SCORE": "379", "shared_interaction": "Direct", "source_original": "831738", "Name_B": "UBQ3", "Name_A": "RSR4", "target_original": "831899", "Gene_B": "831899", "interaction": "Direct", "SUID": 23510921, "TYPE": "Direct", "Gene_A": "831738", "support": "{\"StringDB\": \"physical\", \"StringEvidence\": \"experiments:0.352\", \"BioGrid\": \"physical\", \"BioGrid_PubMed\": \"23667124,19429840,18535787\", \"BioGrid_Type\": \"Affinity Capture-MS\", \"String_Score_Physical\": 379, \"String_Score_Combined\": 379}", "selected": false}, "selected": false}, {"data": {"id": "23510920", "source": "23510588", "target": "23510615", "SCORE": "650", "shared_interaction": "Direct", "source_original": "831596", "Name_B": "TPS7", "Name_A": "UGP2", "target_original": "837152", "Gene_B": "837152", "interaction": "Direct", "SUID": 23510920, "TYPE": "Direct", "Gene_A": "831596", "support": "{\"StringDB\": \"physical\", \"StringEvidence\": \"database:0.635,textmining:0.306,coexpression:0.074\", \"String_Score_Physical\": 650, \"String_Score_Combined\": 775}", "selected": false}, "selected": false}, {"data": {"id": "23510919", "source": "23510588", "target": "23510605", "SCORE": "650", "shared_interaction": "Direct", "source_original": "831596", "Name_B": "SUS2", "Name_A": "UGP2", "target_original": "834978", "Gene_B": "834978", "interaction": "Direct", "SUID": 23510919, "TYPE": "Direct", "Gene_A": "831596", "support": "{\"StringDB\": \"physical\", \"StringEvidence\": \"database:0.635,textmining:0.248,coexpression:0.042\", \"String_Score_Physical\": 650, \"String_Score_Combined\": 747}", "selected": false}, "selected": false}, {"data": {"id": "23510918", "source": "23510587", "target": "23510638", "SCORE": "650", "shared_interaction": "Direct", "source_original": "831414", "Name_B": "ADH1", "Name_A": "PDC3", "target_original": "844047", "Gene_B": "844047", "interaction": "Direct", "SUID": 23510918, "TYPE": "Direct", "Gene_A": "831414", "support": "{\"StringDB\": \"physical\", \"StringEvidence\": \"database:0.635,textmining:0.565,coexpression:0.048\", \"String_Score_Physical\": 650, \"String_Score_Combined\": 855}", "selected": false}, "selected": false}, {"data": {"id": "23510917", "source": "23510586", "target": "23510648", "SCORE": "208", "shared_interaction": "Direct", "source_original": "831252", "Name_B": "psaA", "Name_A": "PHT3;1", "target_original": "844768", "Gene_B": "844768", "interaction": "Direct", "SUID": 23510917, "TYPE": "Direct", "Gene_A": "831252", "support": "{\"BioGrid\": \"physical\", \"BioGrid_PubMed\": \"32191846\", \"BioGrid_Type\": \"Co-fractionation\", \"BioGrid_Score\": \"0.545727527\"}", "selected": false}, "selected": false}, {"data": {"id": "23510916", "source": "23510586", "target": "23510644", "SCORE": "208", "shared_interaction": "Direct", "source_original": "831252", "Name_B": "psbE", "Name_A": "PHT3;1", "target_original": "844745", "Gene_B": "844745", "interaction": "Direct", "SUID": 23510916, "TYPE": "Direct", "Gene_A": "831252", "support": "{\"BioGrid\": \"physical\", \"BioGrid_PubMed\": \"32191846\", \"BioGrid_Type\": \"Co-fractionation\", \"BioGrid_Score\": \"0.570744061\"}", "selected": false}, "selected": false}, {"data": {"id": "23510915", "source": "23510586", "target": "23510642", "SCORE": "208", "shared_interaction": "Direct", "source_original": "831252", "Name_B": "psbB", "Name_A": "PHT3;1", "target_original": "844733", "Gene_B": "844733", "interaction": "Direct", "SUID": 23510915, "TYPE": "Direct", "Gene_A": "831252", "support": "{\"BioGrid\": \"physical\", \"BioGrid_PubMed\": \"32191846\", \"BioGrid_Type\": \"Co-fractionation\", \"BioGrid_Score\": \"0.621730159\"}", "selected": false}, "selected": false}, {"data": {"id": "23510914", "source": "23510585", "target": "23510625", "SCORE": "200", "shared_interaction": "Direct", "source_original": "831127", "Name_B": "PRP40A", "Name_A": "MYB46", "target_original": "841057", "Gene_B": "841057", "interaction": "Direct", "SUID": 23510914, "TYPE": "Direct", "Gene_A": "831127", "support": "{\"StringDB\": \"physical\", \"StringEvidence\": \"experiments:0.166,coexpression:0.020\", \"String_Score_Physical\": 200, \"String_Score_Combined\": 215}", "selected": false}, "selected": false}, {"data": {"id": "23510913", "source": "23510584", "target": "23510595", "SCORE": "208", "shared_interaction": "Direct", "source_original": "830977", "Name_B": "LSU2", "Name_A": "AT5G11090", "target_original": "832538", "Gene_B": "832538", "interaction": "Direct", "SUID": 23510913, "TYPE": "Direct", "Gene_A": "830977", "support": "{\"BioGrid\": \"physical\", \"BioGrid_PubMed\": \"21798944\", \"BioGrid_Type\": \"Two-hybrid\"}", "selected": false}, "selected": false}, {"data": {"id": "23510912", "source": "23510583", "target": "23510647", "SCORE": "309", "shared_interaction": "Direct", "source_original": "830337", "Name_B": "rps4", "Name_A": "AT5G04600", "target_original": "844765", "Gene_B": "844765", "interaction": "Direct", "SUID": 23510912, "TYPE": "Direct", "Gene_A": "830337", "support": "{\"StringDB\": \"physical\", \"StringEvidence\": \"coexpression:0.626,experiments:0.281\", \"String_Score_Physical\": 309, \"String_Score_Combined\": 741}", "selected": false}, "selected": false}, {"data": {"id": "23510911", "source": "23510583", "target": "23510624", "SCORE": "620", "shared_interaction": "Direct", "source_original": "830337", "Name_B": "PGY2", "Name_A": "AT5G04600", "target_original": "840211", "Gene_B": "840211", "interaction": "Direct", "SUID": 23510911, "TYPE": "Direct", "Gene_A": "830337", "support": "{\"StringDB\": \"physical\", \"StringEvidence\": \"experiments:0.604,coexpression:0.191,textmining:0.005\", \"String_Score_Physical\": 620, \"String_Score_Combined\": 694}", "selected": false}, "selected": false}, {"data": {"id": "23510910", "source": "23510583", "target": "23510590", "SCORE": "766", "shared_interaction": "Direct", "source_original": "830337", "Name_B": "AT5G02610", "Name_A": "AT5G04600", "target_original": "831853", "Gene_B": "831853", "interaction": "Direct", "SUID": 23510910, "TYPE": "Direct", "Gene_A": "830337", "support": "{\"StringDB\": \"physical\", \"StringEvidence\": \"experiments:0.756,coexpression:0.268,textmining:0.032\", \"String_Score_Physical\": 766, \"String_Score_Combined\": 834}", "selected": false}, "selected": false}, {"data": {"id": "23510909", "source": "23510582", "target": "23510591", "SCORE": "384", "shared_interaction": "Direct", "source_original": "830120", "Name_B": "UBQ3", "Name_A": "AGT2", "target_original": "831899", "Gene_B": "831899", "interaction": "Direct", "SUID": 23510909, "TYPE": "Direct", "Gene_A": "830120", "support": "{\"StringDB\": \"physical\", \"StringEvidence\": \"experiments:0.358\", \"BioGrid\": \"physical\", \"BioGrid_PubMed\": \"23667124\", \"BioGrid_Type\": \"Affinity Capture-MS\", \"String_Score_Physical\": 384, \"String_Score_Combined\": 384}", "selected": false}, "selected": false}, {"data": {"id": "23510908", "source": "23510581", "target": "23510611", "SCORE": "650", "shared_interaction": "Direct", "source_original": "830088", "Name_B": "AT5G58390", "Name_A": "CAD9", "target_original": "835952", "Gene_B": "835952", "interaction": "Direct", "SUID": 23510908, "TYPE": "Direct", "Gene_A": "830088", "support": "{\"StringDB\": \"physical\", \"StringEvidence\": \"database:0.635,textmining:0.051,coexpression:0.033\", \"String_Score_Physical\": 650, \"String_Score_Combined\": 678}", "selected": false}, "selected": false}, {"data": {"id": "23510907", "source": "23510581", "target": "23510610", "SCORE": "900", "shared_interaction": "Direct", "source_original": "830088", "Name_B": "OMT1", "Name_A": "CAD9", "target_original": "835504", "Gene_B": "835504", "interaction": "Direct", "SUID": 23510907, "TYPE": "Direct", "Gene_A": "830088", "support": "{\"StringDB\": \"physical\", \"StringEvidence\": \"database:0.896,textmining:0.391\", \"String_Score_Physical\": 900, \"String_Score_Combined\": 939}", "selected": false}, "selected": false}, {"data": {"id": "23510906", "source": "23510580", "target": "23510625", "SCORE": "200", "shared_interaction": "Direct", "source_original": "830018", "Name_B": "PRP40A", "Name_A": "MYB4", "target_original": "841057", "Gene_B": "841057", "interaction": "Direct", "SUID": 23510906, "TYPE": "Direct", "Gene_A": "830018", "support": "{\"StringDB\": \"physical\", \"StringEvidence\": \"experiments:0.166,coexpression:0.020\", \"String_Score_Physical\": 200, \"String_Score_Combined\": 215}", "selected": false}, "selected": false}, {"data": {"id": "23510905", "source": "23510579", "target": "23510611", "SCORE": "650", "shared_interaction": "Direct", "source_original": "829954", "Name_B": "AT5G58390", "Name_A": "ELI3-1", "target_original": "835952", "Gene_B": "835952", "interaction": "Direct", "SUID": 23510905, "TYPE": "Direct", "Gene_A": "829954", "support": "{\"StringDB\": \"physical\", \"StringEvidence\": \"database:0.635,textmining:0.051,coexpression:0.038\", \"String_Score_Physical\": 650, \"String_Score_Combined\": 680}", "selected": false}, "selected": false}, {"data": {"id": "23510904", "source": "23510579", "target": "23510610", "SCORE": "900", "shared_interaction": "Direct", "source_original": "829954", "Name_B": "OMT1", "Name_A": "ELI3-1", "target_original": "835504", "Gene_B": "835504", "interaction": "Direct", "SUID": 23510904, "TYPE": "Direct", "Gene_A": "829954", "support": "{\"StringDB\": \"physical\", \"StringEvidence\": \"database:0.896,textmining:0.432\", \"String_Score_Physical\": 900, \"String_Score_Combined\": 943}", "selected": false}, "selected": false}, {"data": {"id": "23510903", "source": "23510579", "target": "23510591", "SCORE": "380", "shared_interaction": "Direct", "source_original": "829954", "Name_B": "UBQ3", "Name_A": "ELI3-1", "target_original": "831899", "Gene_B": "831899", "interaction": "Direct", "SUID": 23510903, "TYPE": "Direct", "Gene_A": "829954", "support": "{\"StringDB\": \"physical\", \"StringEvidence\": \"experiments:0.354\", \"BioGrid\": \"physical\", \"BioGrid_PubMed\": \"23667124\", \"BioGrid_Type\": \"Affinity Capture-MS\", \"String_Score_Physical\": 380, \"String_Score_Combined\": 380}", "selected": false}, "selected": false}, {"data": {"id": "23510902", "source": "23510578", "target": "23510612", "SCORE": "900", "shared_interaction": "Direct", "source_original": "829758", "Name_B": "AT5G60940", "Name_A": "CSDP1", "target_original": "836215", "Gene_B": "836215", "interaction": "Direct", "SUID": 23510902, "TYPE": "Direct", "Gene_A": "829758", "support": "{\"StringDB\": \"physical\", \"StringEvidence\": \"database:0.896\", \"String_Score_Physical\": 900, \"String_Score_Combined\": 900}", "selected": false}, "selected": false}, {"data": {"id": "23510901", "source": "23510578", "target": "23510607", "SCORE": "900", "shared_interaction": "Direct", "source_original": "829758", "Name_B": "NRPB6A", "Name_A": "CSDP1", "target_original": "835269", "Gene_B": "835269", "interaction": "Direct", "SUID": 23510901, "TYPE": "Direct", "Gene_A": "829758", "support": "{\"StringDB\": \"physical\", \"StringEvidence\": \"database:0.896,textmining:0.237,neighborhood:0.029\", \"String_Score_Physical\": 900, \"String_Score_Combined\": 925}", "selected": false}, "selected": false}, {"data": {"id": "23510900", "source": "23510577", "target": "23510614", "SCORE": "232", "shared_interaction": "Direct", "source_original": "829740", "Name_B": "RABA5E", "Name_A": "GB2", "target_original": "837091", "Gene_B": "837091", "interaction": "Direct", "SUID": 23510900, "TYPE": "Direct", "Gene_A": "829740", "support": "{\"StringDB\": \"physical\", \"StringEvidence\": \"cooccurrence:0.423,textmining:0.402,experiments:0.200\", \"String_Score_Physical\": 232, \"String_Score_Combined\": 288}", "selected": false}, "selected": false}, {"data": {"id": "23510899", "source": "23510577", "target": "23510591", "SCORE": "408", "shared_interaction": "Direct", "source_original": "829740", "Name_B": "UBQ3", "Name_A": "GB2", "target_original": "831899", "Gene_B": "831899", "interaction": "Direct", "SUID": 23510899, "TYPE": "Direct", "Gene_A": "829740", "support": "{\"StringDB\": \"physical\", \"StringEvidence\": \"experiments:0.384\", \"BioGrid\": \"physical\", \"BioGrid_PubMed\": \"23667124\", \"BioGrid_Type\": \"Affinity Capture-MS\", \"String_Score_Physical\": 408, \"String_Score_Combined\": 408}", "selected": false}, "selected": false}, {"data": {"id": "23510898", "source": "23510576", "target": "23510637", "SCORE": "422", "shared_interaction": "Direct", "source_original": "829462", "Name_B": "TAF2", "Name_A": "CDC20.2", "target_original": "843733", "Gene_B": "843733", "interaction": "Direct", "SUID": 23510898, "TYPE": "Direct", "Gene_A": "829462", "support": "{\"StringDB\": \"physical\", \"StringEvidence\": \"experiments:0.398,textmining:0.165,coexpression:0.004\", \"String_Score_Physical\": 422, \"String_Score_Combined\": 520}", "selected": false}, "selected": false}, {"data": {"id": "23510897", "source": "23510576", "target": "23510629", "SCORE": "463", "shared_interaction": "Direct", "source_original": "829462", "Name_B": "TBP2", "Name_A": "CDC20.2", "target_original": "841999", "Gene_B": "841999", "interaction": "Direct", "SUID": 23510897, "TYPE": "Direct", "Gene_A": "829462", "support": "{\"StringDB\": \"physical\", \"StringEvidence\": \"experiments:0.441,textmining:0.068\", \"String_Score_Physical\": 463, \"String_Score_Combined\": 500}", "selected": false}, "selected": false}, {"data": {"id": "23510896", "source": "23510576", "target": "23510594", "SCORE": "269", "shared_interaction": "Direct", "source_original": "829462", "Name_B": "EMB1030", "Name_A": "CDC20.2", "target_original": "832343", "Gene_B": "832343", "interaction": "Direct", "SUID": 23510896, "TYPE": "Direct", "Gene_A": "829462", "support": "{\"StringDB\": \"physical\", \"StringEvidence\": \"experiments:0.238,textmining:0.065\", \"String_Score_Physical\": 269, \"String_Score_Combined\": 316}", "selected": false}, "selected": false}, {"data": {"id": "23510895", "source": "23510576", "target": "23510593", "SCORE": "239", "shared_interaction": "Direct", "source_original": "829462", "Name_B": "UBQ4", "Name_A": "CDC20.2", "target_original": "832184", "Gene_B": "832184", "interaction": "Direct", "SUID": 23510895, "TYPE": "Direct", "Gene_A": "829462", "support": "{\"StringDB\": \"physical\", \"StringEvidence\": \"experiments:0.208,textmining:0.031\", \"String_Score_Physical\": 239, \"String_Score_Combined\": 263}", "selected": false}, "selected": false}, {"data": {"id": "23510894", "source": "23510576", "target": "23510591", "SCORE": "239", "shared_interaction": "Direct", "source_original": "829462", "Name_B": "UBQ3", "Name_A": "CDC20.2", "target_original": "831899", "Gene_B": "831899", "interaction": "Direct", "SUID": 23510894, "TYPE": "Direct", "Gene_A": "829462", "support": "{\"StringDB\": \"physical\", \"StringEvidence\": \"experiments:0.208,textmining:0.031\", \"String_Score_Physical\": 239, \"String_Score_Combined\": 263}", "selected": false}, "selected": false}, {"data": {"id": "23510893", "source": "23510575", "target": "23510584", "SCORE": "260", "shared_interaction": "Direct", "source_original": "829322", "Name_B": "AT5G11090", "Name_A": "RR10", "target_original": "830977", "Gene_B": "830977", "interaction": "Direct", "SUID": 23510893, "TYPE": "Direct", "Gene_A": "829322", "support": "{\"StringDB\": \"physical\", \"StringEvidence\": \"experiments:0.228\", \"BioGrid\": \"physical\", \"BioGrid_PubMed\": \"18642946\", \"BioGrid_Type\": \"Two-hybrid\", \"String_Score_Physical\": 260, \"String_Score_Combined\": 260}", "selected": false}, "selected": false}, {"data": {"id": "23510892", "source": "23510574", "target": "23510591", "SCORE": "379", "shared_interaction": "Direct", "source_original": "829106", "Name_B": "UBQ3", "Name_A": "MTO2", "target_original": "831899", "Gene_B": "831899", "interaction": "Direct", "SUID": 23510892, "TYPE": "Direct", "Gene_A": "829106", "support": "{\"StringDB\": \"physical\", \"StringEvidence\": \"experiments:0.352,textmining:0.032\", \"BioGrid\": \"physical\", \"BioGrid_PubMed\": \"23667124\", \"BioGrid_Type\": \"Affinity Capture-MS\", \"String_Score_Physical\": 379, \"String_Score_Combined\": 399}", "selected": false}, "selected": false}, {"data": {"id": "23510891", "source": "23510573", "target": "23510628", "SCORE": "195", "shared_interaction": "Direct", "source_original": "829019", "Name_B": "MKK4", "Name_A": "CAK1AT", "target_original": "841591", "Gene_B": "841591", "interaction": "Direct", "SUID": 23510891, "TYPE": "Direct", "Gene_A": "829019", "support": "{\"StringDB\": \"physical\", \"StringEvidence\": \"textmining:0.187,experiments:0.161,coexpression:0.013\", \"String_Score_Physical\": 195, \"String_Score_Combined\": 263}", "selected": false}, "selected": false}, {"data": {"id": "23510890", "source": "23510573", "target": "23510576", "SCORE": "392", "shared_interaction": "Direct", "source_original": "829019", "Name_B": "CDC20.2", "Name_A": "CAK1AT", "target_original": "829462", "Gene_B": "829462", "interaction": "Direct", "SUID": 23510890, "TYPE": "Direct", "Gene_A": "829019", "support": "{\"StringDB\": \"physical\", \"StringEvidence\": \"experiments:0.366,textmining:0.262,coexpression:0.142\", \"String_Score_Physical\": 392, \"String_Score_Combined\": 614}", "selected": false}, "selected": false}, {"data": {"id": "23510889", "source": "23510572", "target": "23510612", "SCORE": "900", "shared_interaction": "Direct", "source_original": "828660", "Name_B": "AT5G60940", "Name_A": "AT4G25550", "target_original": "836215", "Gene_B": "836215", "interaction": "Direct", "SUID": 23510889, "TYPE": "Direct", "Gene_A": "828660", "support": "{\"StringDB\": \"physical\", \"StringEvidence\": \"database:0.896,textmining:0.603,coexpression:0.053\", \"String_Score_Physical\": 900, \"String_Score_Combined\": 962}", "selected": false}, "selected": false}, {"data": {"id": "23510888", "source": "23510572", "target": "23510607", "SCORE": "900", "shared_interaction": "Direct", "source_original": "828660", "Name_B": "NRPB6A", "Name_A": "AT4G25550", "target_original": "835269", "Gene_B": "835269", "interaction": "Direct", "SUID": 23510888, "TYPE": "Direct", "Gene_A": "828660", "support": "{\"StringDB\": \"physical\", \"StringEvidence\": \"database:0.896,textmining:0.051,coexpression:0.042\", \"String_Score_Physical\": 900, \"String_Score_Combined\": 909}", "selected": false}, "selected": false}, {"data": {"id": "23510887", "source": "23510572", "target": "23510593", "SCORE": "256", "shared_interaction": "Direct", "source_original": "828660", "Name_B": "UBQ4", "Name_A": "AT4G25550", "target_original": "832184", "Gene_B": "832184", "interaction": "Direct", "SUID": 23510887, "TYPE": "Direct", "Gene_A": "828660", "support": "{\"StringDB\": \"physical\", \"StringEvidence\": \"experiments:0.225,coexpression:0.008\", \"String_Score_Physical\": 256, \"String_Score_Combined\": 263}", "selected": false}, "selected": false}, {"data": {"id": "23510886", "source": "23510572", "target": "23510591", "SCORE": "256", "shared_interaction": "Direct", "source_original": "828660", "Name_B": "UBQ3", "Name_A": "AT4G25550", "target_original": "831899", "Gene_B": "831899", "interaction": "Direct", "SUID": 23510886, "TYPE": "Direct", "Gene_A": "828660", "support": "{\"StringDB\": \"physical\", \"StringEvidence\": \"experiments:0.225,coexpression:0.008\", \"String_Score_Physical\": 256, \"String_Score_Combined\": 263}", "selected": false}, "selected": false}, {"data": {"id": "23510885", "source": "23510572", "target": "23510578", "SCORE": "900", "shared_interaction": "Direct", "source_original": "828660", "Name_B": "CSDP1", "Name_A": "AT4G25550", "target_original": "829758", "Gene_B": "829758", "interaction": "Direct", "SUID": 23510885, "TYPE": "Direct", "Gene_A": "828660", "support": "{\"StringDB\": \"physical\", \"StringEvidence\": \"database:0.896,textmining:0.027,coexpression:0.016,experiments:0.005\", \"String_Score_Physical\": 900, \"String_Score_Combined\": 904}", "selected": false}, "selected": false}, {"data": {"id": "23510884", "source": "23510571", "target": "23510577", "SCORE": "904", "shared_interaction": "Direct", "source_original": "828551", "Name_B": "GB2", "Name_A": "RGTA1", "target_original": "829740", "Gene_B": "829740", "interaction": "Direct", "SUID": 23510884, "TYPE": "Direct", "Gene_A": "828551", "support": "{\"StringDB\": \"physical\", \"StringEvidence\": \"database:0.896,textmining:0.051,experiments:0.046\", \"String_Score_Physical\": 904, \"String_Score_Combined\": 909}", "selected": false}, "selected": false}, {"data": {"id": "23510883", "source": "23510570", "target": "23510591", "SCORE": "379", "shared_interaction": "Direct", "source_original": "828523", "Name_B": "UBQ3", "Name_A": "VEP1", "target_original": "831899", "Gene_B": "831899", "interaction": "Direct", "SUID": 23510883, "TYPE": "Direct", "Gene_A": "828523", "support": "{\"StringDB\": \"physical\", \"StringEvidence\": \"experiments:0.352,coexpression:0.106\", \"BioGrid\": \"physical\", \"BioGrid_PubMed\": \"23667124\", \"BioGrid_Type\": \"Affinity Capture-MS\", \"String_Score_Physical\": 379, \"String_Score_Combined\": 445}", "selected": false}, "selected": false}, {"data": {"id": "23510882", "source": "23510569", "target": "23510640", "SCORE": "309", "shared_interaction": "Direct", "source_original": "828303", "Name_B": "TPR1", "Name_A": "EBS", "target_original": "844388", "Gene_B": "844388", "interaction": "Direct", "SUID": 23510882, "TYPE": "Direct", "Gene_A": "828303", "support": "{\"StringDB\": \"physical\", \"StringEvidence\": \"experiments:0.279,textmining:0.237,coexpression:0.001\", \"String_Score_Physical\": 309, \"String_Score_Combined\": 473}", "selected": false}, "selected": false}, {"data": {"id": "23510881", "source": "23510568", "target": "23510632", "SCORE": "560", "shared_interaction": "Direct", "source_original": "828213", "Name_B": "AT1G62020", "Name_A": "GLB1", "target_original": "842497", "Gene_B": "842497", "interaction": "Direct", "SUID": 23510881, "TYPE": "Direct", "Gene_A": "828213", "support": "{\"StringDB\": \"physical\", \"StringEvidence\": \"experiments:0.541\", \"String_Score_Physical\": 560, \"String_Score_Combined\": 560}", "selected": false}, "selected": false}, {"data": {"id": "23510880", "source": "23510567", "target": "23510614", "SCORE": "254", "shared_interaction": "Direct", "source_original": "828210", "Name_B": "RABA5E", "Name_A": "AT4G02660", "target_original": "837091", "Gene_B": "837091", "interaction": "Direct", "SUID": 23510880, "TYPE": "Direct", "Gene_A": "828210", "support": "{\"StringDB\": \"physical\", \"StringEvidence\": \"textmining:0.267,experiments:0.223\", \"String_Score_Physical\": 254, \"String_Score_Combined\": 454}", "selected": false}, "selected": false}, {"data": {"id": "23510879", "source": "23510566", "target": "23510618", "SCORE": "192", "shared_interaction": "Direct", "source_original": "827702", "Name_B": "AT1G16430", "Name_A": "CYCT1;4", "target_original": "838213", "Gene_B": "838213", "interaction": "Direct", "SUID": 23510879, "TYPE": "Direct", "Gene_A": "827702", "support": "{\"StringDB\": \"physical\", \"StringEvidence\": \"experiments:0.157,textmining:0.032,coexpression:0.003\", \"String_Score_Physical\": 192, \"String_Score_Combined\": 220}", "selected": false}, "selected": false}, {"data": {"id": "23510878", "source": "23510566", "target": "23510607", "SCORE": "900", "shared_interaction": "Direct", "source_original": "827702", "Name_B": "NRPB6A", "Name_A": "CYCT1;4", "target_original": "835269", "Gene_B": "835269", "interaction": "Direct", "SUID": 23510878, "TYPE": "Direct", "Gene_A": "827702", "support": "{\"StringDB\": \"physical\", \"StringEvidence\": \"database:0.896,textmining:0.092\", \"String_Score_Physical\": 900, \"String_Score_Combined\": 909}", "selected": false}, "selected": false}, {"data": {"id": "23510877", "source": "23510566", "target": "23510573", "SCORE": "265", "shared_interaction": "Direct", "source_original": "827702", "Name_B": "CAK1AT", "Name_A": "CYCT1;4", "target_original": "829019", "Gene_B": "829019", "interaction": "Direct", "SUID": 23510877, "TYPE": "Direct", "Gene_A": "827702", "support": "{\"StringDB\": \"physical\", \"StringEvidence\": \"experiments:0.234,textmining:0.219\", \"String_Score_Physical\": 265, \"String_Score_Combined\": 425}", "selected": false}, "selected": false}, {"data": {"id": "23510876", "source": "23510565", "target": "23510593", "SCORE": "228", "shared_interaction": "Direct", "source_original": "827640", "Name_B": "UBQ4", "Name_A": "CMT2", "target_original": "832184", "Gene_B": "832184", "interaction": "Direct", "SUID": 23510876, "TYPE": "Direct", "Gene_A": "827640", "support": "{\"StringDB\": \"physical\", \"StringEvidence\": \"experiments:0.196\", \"String_Score_Physical\": 228, \"String_Score_Combined\": 228}", "selected": false}, "selected": false}, {"data": {"id": "23510875", "source": "23510565", "target": "23510591", "SCORE": "228", "shared_interaction": "Direct", "source_original": "827640", "Name_B": "UBQ3", "Name_A": "CMT2", "target_original": "831899", "Gene_B": "831899", "interaction": "Direct", "SUID": 23510875, "TYPE": "Direct", "Gene_A": "827640", "support": "{\"StringDB\": \"physical\", \"StringEvidence\": \"experiments:0.196,textmining:0.008\", \"String_Score_Physical\": 228, \"String_Score_Combined\": 235}", "selected": false}, "selected": false}, {"data": {"id": "23510874", "source": "23510564", "target": "23510591", "SCORE": "408", "shared_interaction": "Direct", "source_original": "827614", "Name_B": "UBQ3", "Name_A": "RABA1d", "target_original": "831899", "Gene_B": "831899", "interaction": "Direct", "SUID": 23510874, "TYPE": "Direct", "Gene_A": "827614", "support": "{\"StringDB\": \"physical\", \"StringEvidence\": \"experiments:0.384\", \"BioGrid\": \"physical\", \"BioGrid_PubMed\": \"23667124\", \"BioGrid_Type\": \"Affinity Capture-MS\", \"String_Score_Physical\": 408, \"String_Score_Combined\": 408}", "selected": false}, "selected": false}, {"data": {"id": "23510873", "source": "23510564", "target": "23510577", "SCORE": "920", "shared_interaction": "Direct", "source_original": "827614", "Name_B": "GB2", "Name_A": "RABA1d", "target_original": "829740", "Gene_B": "829740", "interaction": "Direct", "SUID": 23510873, "TYPE": "Direct", "Gene_A": "827614", "support": "{\"StringDB\": \"physical\", \"StringEvidence\": \"database:0.896,cooccurrence:0.422,textmining:0.213,experiments:0.200\", \"String_Score_Physical\": 920, \"String_Score_Combined\": 923}", "selected": false}, "selected": false}, {"data": {"id": "23510872", "source": "23510564", "target": "23510571", "SCORE": "907", "shared_interaction": "Direct", "source_original": "827614", "Name_B": "RGTA1", "Name_A": "RABA1d", "target_original": "828551", "Gene_B": "828551", "interaction": "Direct", "SUID": 23510872, "TYPE": "Direct", "Gene_A": "827614", "support": "{\"StringDB\": \"physical\", \"StringEvidence\": \"database:0.896,experiments:0.075\", \"String_Score_Physical\": 907, \"String_Score_Combined\": 907}", "selected": false}, "selected": false}, {"data": {"id": "23510871", "source": "23510564", "target": "23510567", "SCORE": "254", "shared_interaction": "Direct", "source_original": "827614", "Name_B": "AT4G02660", "Name_A": "RABA1d", "target_original": "828210", "Gene_B": "828210", "interaction": "Direct", "SUID": 23510871, "TYPE": "Direct", "Gene_A": "827614", "support": "{\"StringDB\": \"physical\", \"StringEvidence\": \"experiments:0.223,textmining:0.038\", \"String_Score_Physical\": 254, \"String_Score_Combined\": 282}", "selected": false}, "selected": false}, {"data": {"id": "23510870", "source": "23510563", "target": "23510647", "SCORE": "832", "shared_interaction": "Direct", "source_original": "827451", "Name_B": "rps4", "Name_A": "AT4G17390", "target_original": "844765", "Gene_B": "844765", "interaction": "Direct", "SUID": 23510870, "TYPE": "Direct", "Gene_A": "827451", "support": "{\"StringDB\": \"physical\", \"StringEvidence\": \"coexpression:0.901,experiments:0.825,textmining:0.345\", \"String_Score_Physical\": 832, \"String_Score_Combined\": 989}", "selected": false}, "selected": false}, {"data": {"id": "23510869", "source": "23510563", "target": "23510627", "SCORE": "982", "shared_interaction": "Direct", "source_original": "827451", "Name_B": "AT1G48830", "Name_A": "AT4G17390", "target_original": "841305", "Gene_B": "841305", "interaction": "Direct", "SUID": 23510869, "TYPE": "Direct", "Gene_A": "827451", "support": "{\"StringDB\": \"physical\", \"StringEvidence\": \"coexpression:0.956,database:0.896,experiments:0.825,textmining:0.111\", \"String_Score_Physical\": 982, \"String_Score_Combined\": 999}", "selected": false}, "selected": false}, {"data": {"id": "23510868", "source": "23510563", "target": "23510624", "SCORE": "982", "shared_interaction": "Direct", "source_original": "827451", "Name_B": "PGY2", "Name_A": "AT4G17390", "target_original": "840211", "Gene_B": "840211", "interaction": "Direct", "SUID": 23510868, "TYPE": "Direct", "Gene_A": "827451", "support": "{\"StringDB\": \"physical\", \"StringEvidence\": \"coexpression:0.967,database:0.896,experiments:0.826,textmining:0.521,cooccurrence:0.373\", \"BioGrid\": \"physical\", \"BioGrid_PubMed\": \"32191846\", \"BioGrid_Type\": \"Co-fractionation\", \"BioGrid_Score\": \"0.732776273\", \"String_Score_Physical\": 982, \"String_Score_Combined\": 999}", "selected": false}, "selected": false}, {"data": {"id": "23510867", "source": "23510563", "target": "23510617", "SCORE": "900", "shared_interaction": "Direct", "source_original": "827451", "Name_B": "TIF3H1", "Name_A": "AT4G17390", "target_original": "837627", "Gene_B": "837627", "interaction": "Direct", "SUID": 23510867, "TYPE": "Direct", "Gene_A": "827451", "support": "{\"StringDB\": \"physical\", \"StringEvidence\": \"coexpression:0.911,database:0.896,textmining:0.017\", \"String_Score_Physical\": 900, \"String_Score_Combined\": 991}", "selected": false}, "selected": false}, {"data": {"id": "23510866", "source": "23510563", "target": "23510606", "SCORE": "832", "shared_interaction": "Direct", "source_original": "827451", "Name_B": "AT5G50460", "Name_A": "AT4G17390", "target_original": "835114", "Gene_B": "835114", "interaction": "Direct", "SUID": 23510866, "TYPE": "Direct", "Gene_A": "827451", "support": "{\"StringDB\": \"physical\", \"StringEvidence\": \"experiments:0.825,coexpression:0.150\", \"String_Score_Physical\": 832, \"String_Score_Combined\": 857}", "selected": false}, "selected": false}, {"data": {"id": "23510865", "source": "23510563", "target": "23510593", "SCORE": "585", "shared_interaction": "Direct", "source_original": "827451", "Name_B": "UBQ4", "Name_A": "AT4G17390", "target_original": "832184", "Gene_B": "832184", "interaction": "Direct", "SUID": 23510865, "TYPE": "Direct", "Gene_A": "827451", "support": "{\"StringDB\": \"physical\", \"StringEvidence\": \"experiments:0.567,coexpression:0.162,textmining:0.011\", \"String_Score_Physical\": 585, \"String_Score_Combined\": 656}", "selected": false}, "selected": false}, {"data": {"id": "23510864", "source": "23510563", "target": "23510591", "SCORE": "585", "shared_interaction": "Direct", "source_original": "827451", "Name_B": "UBQ3", "Name_A": "AT4G17390", "target_original": "831899", "Gene_B": "831899", "interaction": "Direct", "SUID": 23510864, "TYPE": "Direct", "Gene_A": "827451", "support": "{\"StringDB\": \"physical\", \"StringEvidence\": \"experiments:0.567,coexpression:0.162,textmining:0.011\", \"String_Score_Physical\": 585, \"String_Score_Combined\": 656}", "selected": false}, "selected": false}, {"data": {"id": "23510863", "source": "23510563", "target": "23510590", "SCORE": "907", "shared_interaction": "Direct", "source_original": "827451", "Name_B": "AT5G02610", "Name_A": "AT4G17390", "target_original": "831853", "Gene_B": "831853", "interaction": "Direct", "SUID": 23510863, "TYPE": "Direct", "Gene_A": "827451", "support": "{\"StringDB\": \"physical\", \"StringEvidence\": \"coexpression:0.946,experiments:0.800,database:0.520,textmining:0.337\", \"BioGrid\": \"physical\", \"BioGrid_PubMed\": \"32191846\", \"BioGrid_Type\": \"Co-fractionation\", \"BioGrid_Score\": \"0.714118597\", \"String_Score_Physical\": 907, \"String_Score_Combined\": 996}", "selected": false}, "selected": false}, {"data": {"id": "23510862", "source": "23510563", "target": "23510583", "SCORE": "838", "shared_interaction": "Direct", "source_original": "827451", "Name_B": "AT5G04600", "Name_A": "AT4G17390", "target_original": "830337", "Gene_B": "830337", "interaction": "Direct", "SUID": 23510862, "TYPE": "Direct", "Gene_A": "827451", "support": "{\"StringDB\": \"physical\", \"StringEvidence\": \"experiments:0.831,coexpression:0.149\", \"String_Score_Physical\": 838, \"String_Score_Combined\": 862}", "selected": false}, "selected": false}, {"data": {"id": "23510861", "source": "23510562", "target": "23510591", "SCORE": "379", "shared_interaction": "Direct", "source_original": "827368", "Name_B": "UBQ3", "Name_A": "SAR2", "target_original": "831899", "Gene_B": "831899", "interaction": "Direct", "SUID": 23510861, "TYPE": "Direct", "Gene_A": "827368", "support": "{\"StringDB\": \"physical\", \"StringEvidence\": \"experiments:0.352\", \"BioGrid\": \"physical\", \"BioGrid_PubMed\": \"23667124\", \"BioGrid_Type\": \"Affinity Capture-MS\", \"String_Score_Physical\": 379, \"String_Score_Combined\": 379}", "selected": false}, "selected": false}, {"data": {"id": "23510860", "source": "23510561", "target": "23510593", "SCORE": "451", "shared_interaction": "Direct", "source_original": "826793", "Name_B": "UBQ4", "Name_A": "AT4G11860", "target_original": "832184", "Gene_B": "832184", "interaction": "Direct", "SUID": 23510860, "TYPE": "Direct", "Gene_A": "826793", "support": "{\"StringDB\": \"physical\", \"StringEvidence\": \"experiments:0.428\", \"String_Score_Physical\": 451, \"String_Score_Combined\": 451}", "selected": false}, "selected": false}, {"data": {"id": "23510859", "source": "23510561", "target": "23510591", "SCORE": "451", "shared_interaction": "Direct", "source_original": "826793", "Name_B": "UBQ3", "Name_A": "AT4G11860", "target_original": "831899", "Gene_B": "831899", "interaction": "Direct", "SUID": 23510859, "TYPE": "Direct", "Gene_A": "826793", "support": "{\"StringDB\": \"physical\", \"StringEvidence\": \"experiments:0.428\", \"String_Score_Physical\": 451, \"String_Score_Combined\": 451}", "selected": false}, "selected": false}, {"data": {"id": "23510858", "source": "23510560", "target": "23510647", "SCORE": "724", "shared_interaction": "Direct", "source_original": "826746", "Name_B": "rps4", "Name_A": "EIF3A", "target_original": "844765", "Gene_B": "844765", "interaction": "Direct", "SUID": 23510858, "TYPE": "Direct", "Gene_A": "826746", "support": "{\"StringDB\": \"physical\", \"StringEvidence\": \"experiments:0.712,coexpression:0.194,textmining:0.179\", \"String_Score_Physical\": 724, \"String_Score_Combined\": 817}", "selected": false}, "selected": false}, {"data": {"id": "23510857", "source": "23510560", "target": "23510627", "SCORE": "982", "shared_interaction": "Direct", "source_original": "826746", "Name_B": "AT1G48830", "Name_A": "EIF3A", "target_original": "841305", "Gene_B": "841305", "interaction": "Direct", "SUID": 23510857, "TYPE": "Direct", "Gene_A": "826746", "support": "{\"StringDB\": \"physical\", \"StringEvidence\": \"database:0.896,experiments:0.827,coexpression:0.143\", \"String_Score_Physical\": 982, \"String_Score_Combined\": 985}", "selected": false}, "selected": false}, {"data": {"id": "23510856", "source": "23510560", "target": "23510617", "SCORE": "998", "shared_interaction": "Direct", "source_original": "826746", "Name_B": "TIF3H1", "Name_A": "EIF3A", "target_original": "837627", "Gene_B": "837627", "interaction": "Direct", "SUID": 23510856, "TYPE": "Direct", "Gene_A": "826746", "support": "{\"StringDB\": \"physical\", \"StringEvidence\": \"experiments:0.983,coexpression:0.900,database:0.896,textmining:0.799\", \"BioGrid\": \"physical\", \"BioGrid_PubMed\": \"32191846,15548739\", \"BioGrid_Type\": \"Co-fractionation,Two-hybrid\", \"BioGrid_Score\": \"0.988669192\", \"String_Score_Physical\": 998, \"String_Score_Combined\": 999}", "selected": false}, "selected": false}, {"data": {"id": "23510855", "source": "23510560", "target": "23510593", "SCORE": "307", "shared_interaction": "Direct", "source_original": "826746", "Name_B": "UBQ4", "Name_A": "EIF3A", "target_original": "832184", "Gene_B": "832184", "interaction": "Direct", "SUID": 23510855, "TYPE": "Direct", "Gene_A": "826746", "support": "{\"StringDB\": \"physical\", \"StringEvidence\": \"experiments:0.277\", \"String_Score_Physical\": 307, \"String_Score_Combined\": 307}", "selected": false}, "selected": false}, {"data": {"id": "23510854", "source": "23510560", "target": "23510591", "SCORE": "551", "shared_interaction": "Direct", "source_original": "826746", "Name_B": "UBQ3", "Name_A": "EIF3A", "target_original": "831899", "Gene_B": "831899", "interaction": "Direct", "SUID": 23510854, "TYPE": "Direct", "Gene_A": "826746", "support": "{\"StringDB\": \"physical\", \"StringEvidence\": \"experiments:0.532\", \"BioGrid\": \"physical\", \"BioGrid_PubMed\": \"23667124\", \"BioGrid_Type\": \"Affinity Capture-MS\", \"String_Score_Physical\": 551, \"String_Score_Combined\": 551}", "selected": false}, "selected": false}, {"data": {"id": "23510853", "source": "23510560", "target": "23510563", "SCORE": "900", "shared_interaction": "Direct", "source_original": "826746", "Name_B": "AT4G17390", "Name_A": "EIF3A", "target_original": "827451", "Gene_B": "827451", "interaction": "Direct", "SUID": 23510853, "TYPE": "Direct", "Gene_A": "826746", "support": "{\"StringDB\": \"physical\", \"StringEvidence\": \"database:0.896,coexpression:0.748,textmining:0.301\", \"String_Score_Physical\": 900, \"String_Score_Combined\": 982}", "selected": false}, "selected": false}, {"data": {"id": "23510852", "source": "23510559", "target": "23510651", "SCORE": "650", "shared_interaction": "Direct", "source_original": "826515", "Name_B": "rpoC2", "Name_A": "NDPK1", "target_original": "844785", "Gene_B": "844785", "interaction": "Direct", "SUID": 23510852, "TYPE": "Direct", "Gene_A": "826515", "support": "{\"StringDB\": \"physical\", \"StringEvidence\": \"database:0.635,neighborhood:0.137,textmining:0.035,coexpression:0.013\", \"String_Score_Physical\": 650, \"String_Score_Combined\": 712}", "selected": false}, "selected": false}, {"data": {"id": "23510851", "source": "23510559", "target": "23510622", "SCORE": "731", "shared_interaction": "Direct", "source_original": "826515", "Name_B": "NRPA2", "Name_A": "NDPK1", "target_original": "839872", "Gene_B": "839872", "interaction": "Direct", "SUID": 23510851, "TYPE": "Direct", "Gene_A": "826515", "support": "{\"StringDB\": \"physical\", \"StringEvidence\": \"database:0.635,experiments:0.231,textmining:0.154,neighborhood:0.139,coexpression:0.007\", \"String_Score_Physical\": 731, \"String_Score_Combined\": 805}", "selected": false}, "selected": false}, {"data": {"id": "23510850", "source": "23510559", "target": "23510607", "SCORE": "650", "shared_interaction": "Direct", "source_original": "826515", "Name_B": "NRPB6A", "Name_A": "NDPK1", "target_original": "835269", "Gene_B": "835269", "interaction": "Direct", "SUID": 23510850, "TYPE": "Direct", "Gene_A": "826515", "support": "{\"StringDB\": \"physical\", \"StringEvidence\": \"database:0.635,textmining:0.242,coexpression:0.003\", \"String_Score_Physical\": 650, \"String_Score_Combined\": 735}", "selected": false}, "selected": false}, {"data": {"id": "23510849", "source": "23510559", "target": "23510591", "SCORE": "274", "shared_interaction": "Direct", "source_original": "826515", "Name_B": "UBQ3", "Name_A": "NDPK1", "target_original": "831899", "Gene_B": "831899", "interaction": "Direct", "SUID": 23510849, "TYPE": "Direct", "Gene_A": "826515", "support": "{\"StringDB\": \"physical\", \"StringEvidence\": \"experiments:0.243,coexpression:0.007\", \"BioGrid\": \"physical\", \"BioGrid_PubMed\": \"19429840\", \"BioGrid_Type\": \"Affinity Capture-MS\", \"String_Score_Physical\": 274, \"String_Score_Combined\": 279}", "selected": false}, "selected": false}, {"data": {"id": "23510848", "source": "23510558", "target": "23510620", "SCORE": "564", "shared_interaction": "Direct", "source_original": "825648", "Name_B": "CUL3", "Name_A": "CUL1", "target_original": "839226", "Gene_B": "839226", "interaction": "Direct", "SUID": 23510848, "TYPE": "Direct", "Gene_A": "825648", "support": "{\"StringDB\": \"physical\", \"StringEvidence\": \"textmining:0.982,experiments:0.545,coexpression:0.150\", \"BioGrid\": \"physical\", \"BioGrid_PubMed\": \"15772280\", \"BioGrid_Type\": \"Co-fractionation\", \"String_Score_Physical\": 564, \"String_Score_Combined\": 686}", "selected": false}, "selected": false}, {"data": {"id": "23510847", "source": "23510558", "target": "23510596", "SCORE": "268", "shared_interaction": "Direct", "source_original": "825648", "Name_B": "PEX4", "Name_A": "CUL1", "target_original": "832645", "Gene_B": "832645", "interaction": "Direct", "SUID": 23510847, "TYPE": "Direct", "Gene_A": "825648", "support": "{\"StringDB\": \"physical\", \"StringEvidence\": \"experiments:0.237,textmining:0.041\", \"String_Score_Physical\": 268, \"String_Score_Combined\": 298}", "selected": false}, "selected": false}, {"data": {"id": "23510846", "source": "23510558", "target": "23510593", "SCORE": "250", "shared_interaction": "Direct", "source_original": "825648", "Name_B": "UBQ4", "Name_A": "CUL1", "target_original": "832184", "Gene_B": "832184", "interaction": "Direct", "SUID": 23510846, "TYPE": "Direct", "Gene_A": "825648", "support": "{\"StringDB\": \"physical\", \"StringEvidence\": \"experiments:0.218,textmining:0.062,coexpression:0.029\", \"String_Score_Physical\": 250, \"String_Score_Combined\": 316}", "selected": false}, "selected": false}, {"data": {"id": "23510845", "source": "23510558", "target": "23510591", "SCORE": "425", "shared_interaction": "Direct", "source_original": "825648", "Name_B": "UBQ3", "Name_A": "CUL1", "target_original": "831899", "Gene_B": "831899", "interaction": "Direct", "SUID": 23510845, "TYPE": "Direct", "Gene_A": "825648", "support": "{\"StringDB\": \"physical\", \"StringEvidence\": \"experiments:0.401,textmining:0.086,coexpression:0.018\", \"BioGrid\": \"physical\", \"BioGrid_PubMed\": \"18535787\", \"BioGrid_Type\": \"Affinity Capture-MS\", \"String_Score_Physical\": 425, \"String_Score_Combined\": 484}", "selected": false}, "selected": false}, {"data": {"id": "23510844", "source": "23510557", "target": "23510574", "SCORE": "208", "shared_interaction": "Direct", "source_original": "824930", "Name_B": "MTO2", "Name_A": "ADSS", "target_original": "829106", "Gene_B": "829106", "interaction": "Direct", "SUID": 23510844, "TYPE": "Direct", "Gene_A": "824930", "support": "{\"StringDB\": \"functional\", \"StringEvidence\": \"textmining:0.239,neighborhood:0.155,coexpression:0.155\", \"BioGrid\": \"physical\", \"BioGrid_PubMed\": \"32191846\", \"BioGrid_Type\": \"Co-fractionation\", \"BioGrid_Score\": \"0.700679592\", \"String_Score_Combined\": 479, \"String_Score_Physical\": 208}", "selected": false}, "selected": false}, {"data": {"id": "23510843", "source": "23510556", "target": "23510651", "SCORE": "275", "shared_interaction": "Direct", "source_original": "824836", "Name_B": "rpoC2", "Name_A": "CIP111", "target_original": "844785", "Gene_B": "844785", "interaction": "Direct", "SUID": 23510843, "TYPE": "Direct", "Gene_A": "824836", "support": "{\"StringDB\": \"physical\", \"StringEvidence\": \"experiments:0.244,textmining:0.013,coexpression:0.011\", \"String_Score_Physical\": 275, \"String_Score_Combined\": 292}", "selected": false}, "selected": false}, {"data": {"id": "23510842", "source": "23510556", "target": "23510622", "SCORE": "559", "shared_interaction": "Direct", "source_original": "824836", "Name_B": "NRPA2", "Name_A": "CIP111", "target_original": "839872", "Gene_B": "839872", "interaction": "Direct", "SUID": 23510842, "TYPE": "Direct", "Gene_A": "824836", "support": "{\"StringDB\": \"physical\", \"StringEvidence\": \"coexpression:0.907,experiments:0.540,textmining:0.013\", \"String_Score_Physical\": 559, \"String_Score_Combined\": 959}", "selected": false}, "selected": false}, {"data": {"id": "23510841", "source": "23510556", "target": "23510583", "SCORE": "733", "shared_interaction": "Direct", "source_original": "824836", "Name_B": "AT5G04600", "Name_A": "CIP111", "target_original": "830337", "Gene_B": "830337", "interaction": "Direct", "SUID": 23510841, "TYPE": "Direct", "Gene_A": "824836", "support": "{\"StringDB\": \"physical\", \"StringEvidence\": \"experiments:0.722,coexpression:0.628,textmining:0.557\", \"String_Score_Physical\": 733, \"String_Score_Combined\": 955}", "selected": false}, "selected": false}, {"data": {"id": "23510840", "source": "23510555", "target": "23510629", "SCORE": "236", "shared_interaction": "Direct", "source_original": "824621", "Name_B": "TBP2", "Name_A": "HTA11", "target_original": "841999", "Gene_B": "841999", "interaction": "Direct", "SUID": 23510840, "TYPE": "Direct", "Gene_A": "824621", "support": "{\"StringDB\": \"physical\", \"StringEvidence\": \"textmining:0.519,experiments:0.203\", \"String_Score_Physical\": 236, \"String_Score_Combined\": 632}", "selected": false}, "selected": false}, {"data": {"id": "23510839", "source": "23510555", "target": "23510607", "SCORE": "900", "shared_interaction": "Direct", "source_original": "824621", "Name_B": "NRPB6A", "Name_A": "HTA11", "target_original": "835269", "Gene_B": "835269", "interaction": "Direct", "SUID": 23510839, "TYPE": "Direct", "Gene_A": "824621", "support": "{\"StringDB\": \"physical\", \"StringEvidence\": \"database:0.896,textmining:0.156,coexpression:0.042\", \"String_Score_Physical\": 900, \"String_Score_Combined\": 919}", "selected": false}, "selected": false}, {"data": {"id": "23510838", "source": "23510555", "target": "23510596", "SCORE": "227", "shared_interaction": "Direct", "source_original": "824621", "Name_B": "PEX4", "Name_A": "HTA11", "target_original": "832645", "Gene_B": "832645", "interaction": "Direct", "SUID": 23510838, "TYPE": "Direct", "Gene_A": "824621", "support": "{\"StringDB\": \"physical\", \"StringEvidence\": \"experiments:0.195,textmining:0.057\", \"String_Score_Physical\": 227, \"String_Score_Combined\": 272}", "selected": false}, "selected": false}, {"data": {"id": "23510837", "source": "23510555", "target": "23510593", "SCORE": "232", "shared_interaction": "Direct", "source_original": "824621", "Name_B": "UBQ4", "Name_A": "HTA11", "target_original": "832184", "Gene_B": "832184", "interaction": "Direct", "SUID": 23510837, "TYPE": "Direct", "Gene_A": "824621", "support": "{\"StringDB\": \"physical\", \"StringEvidence\": \"experiments:0.200,coexpression:0.053\", \"String_Score_Physical\": 232, \"String_Score_Combined\": 273}", "selected": false}, "selected": false}, {"data": {"id": "23510836", "source": "23510555", "target": "23510591", "SCORE": "232", "shared_interaction": "Direct", "source_original": "824621", "Name_B": "UBQ3", "Name_A": "HTA11", "target_original": "831899", "Gene_B": "831899", "interaction": "Direct", "SUID": 23510836, "TYPE": "Direct", "Gene_A": "824621", "support": "{\"StringDB\": \"physical\", \"StringEvidence\": \"experiments:0.200,coexpression:0.053\", \"String_Score_Physical\": 232, \"String_Score_Combined\": 273}", "selected": false}, "selected": false}, {"data": {"id": "23510835", "source": "23510555", "target": "23510565", "SCORE": "236", "shared_interaction": "Direct", "source_original": "824621", "Name_B": "CMT2", "Name_A": "HTA11", "target_original": "827640", "Gene_B": "827640", "interaction": "Direct", "SUID": 23510835, "TYPE": "Direct", "Gene_A": "824621", "support": "{\"StringDB\": \"physical\", \"StringEvidence\": \"experiments:0.203,coexpression:0.083,textmining:0.009\", \"String_Score_Physical\": 236, \"String_Score_Combined\": 305}", "selected": false}, "selected": false}, {"data": {"id": "23510834", "source": "23510553", "target": "23510597", "SCORE": "315", "shared_interaction": "Direct", "source_original": "824252", "Name_B": "AT5G26680", "Name_A": "AT3G50880", "target_original": "832721", "Gene_B": "832721", "interaction": "Direct", "SUID": 23510834, "TYPE": "Direct", "Gene_A": "824252", "support": "{\"StringDB\": \"physical\", \"StringEvidence\": \"textmining:0.289,experiments:0.287,neighborhood:0.103,coexpression:0.005\", \"String_Score_Physical\": 315, \"String_Score_Combined\": 566}", "selected": false}, "selected": false}, {"data": {"id": "23510833", "source": "23510552", "target": "23510611", "SCORE": "650", "shared_interaction": "Direct", "source_original": "824238", "Name_B": "AT5G58390", "Name_A": "UGT72E1", "target_original": "835952", "Gene_B": "835952", "interaction": "Direct", "SUID": 23510833, "TYPE": "Direct", "Gene_A": "824238", "support": "{\"StringDB\": \"physical\", \"StringEvidence\": \"database:0.635\", \"String_Score_Physical\": 650, \"String_Score_Combined\": 650}", "selected": false}, "selected": false}, {"data": {"id": "23510832", "source": "23510552", "target": "23510610", "SCORE": "900", "shared_interaction": "Direct", "source_original": "824238", "Name_B": "OMT1", "Name_A": "UGT72E1", "target_original": "835504", "Gene_B": "835504", "interaction": "Direct", "SUID": 23510832, "TYPE": "Direct", "Gene_A": "824238", "support": "{\"StringDB\": \"physical\", \"StringEvidence\": \"database:0.896\", \"String_Score_Physical\": 900, \"String_Score_Combined\": 900}", "selected": false}, "selected": false}, {"data": {"id": "23510831", "source": "23510552", "target": "23510581", "SCORE": "650", "shared_interaction": "Direct", "source_original": "824238", "Name_B": "CAD9", "Name_A": "UGT72E1", "target_original": "830088", "Gene_B": "830088", "interaction": "Direct", "SUID": 23510831, "TYPE": "Direct", "Gene_A": "824238", "support": "{\"StringDB\": \"physical\", \"StringEvidence\": \"database:0.635\", \"String_Score_Physical\": 650, \"String_Score_Combined\": 650}", "selected": false}, "selected": false}, {"data": {"id": "23510830", "source": "23510552", "target": "23510579", "SCORE": "650", "shared_interaction": "Direct", "source_original": "824238", "Name_B": "ELI3-1", "Name_A": "UGT72E1", "target_original": "829954", "Gene_B": "829954", "interaction": "Direct", "SUID": 23510830, "TYPE": "Direct", "Gene_A": "824238", "support": "{\"StringDB\": \"physical\", \"StringEvidence\": \"database:0.635,textmining:0.229\", \"String_Score_Physical\": 650, \"String_Score_Combined\": 730}", "selected": false}, "selected": false}, {"data": {"id": "23510829", "source": "23510551", "target": "23510591", "SCORE": "379", "shared_interaction": "Direct", "source_original": "824015", "Name_B": "UBQ3", "Name_A": "CSR1", "target_original": "831899", "Gene_B": "831899", "interaction": "Direct", "SUID": 23510829, "TYPE": "Direct", "Gene_A": "824015", "support": "{\"StringDB\": \"physical\", \"StringEvidence\": \"experiments:0.352\", \"BioGrid\": \"physical\", \"BioGrid_PubMed\": \"23667124\", \"BioGrid_Type\": \"Affinity Capture-MS\", \"String_Score_Physical\": 379, \"String_Score_Combined\": 379}", "selected": false}, "selected": false}, {"data": {"id": "23510828", "source": "23510549", "target": "23510653", "SCORE": "652", "shared_interaction": "Direct", "source_original": "822503", "Name_B": "atpA", "Name_A": "AT3G28715", "target_original": "844790", "Gene_B": "844790", "interaction": "Direct", "SUID": 23510828, "TYPE": "Direct", "Gene_A": "822503", "support": "{\"StringDB\": \"physical\", \"StringEvidence\": \"database:0.520,textmining:0.344,experiments:0.244,coexpression:0.041\", \"String_Score_Physical\": 652, \"String_Score_Combined\": 781}", "selected": false}, "selected": false}, {"data": {"id": "23510827", "source": "23510549", "target": "23510652", "SCORE": "882", "shared_interaction": "Direct", "source_original": "822503", "Name_B": "atpH", "Name_A": "AT3G28715", "target_original": "844788", "Gene_B": "844788", "interaction": "Direct", "SUID": 23510827, "TYPE": "Direct", "Gene_A": "822503", "support": "{\"StringDB\": \"physical\", \"StringEvidence\": \"experiments:0.745,database:0.520,textmining:0.475,neighborhood:0.152,coexpression:0.149\", \"String_Score_Physical\": 882, \"String_Score_Combined\": 955}", "selected": false}, "selected": false}, {"data": {"id": "23510826", "source": "23510549", "target": "23510644", "SCORE": "208", "shared_interaction": "Direct", "source_original": "822503", "Name_B": "psbE", "Name_A": "AT3G28715", "target_original": "844745", "Gene_B": "844745", "interaction": "Direct", "SUID": 23510826, "TYPE": "Direct", "Gene_A": "822503", "support": "{\"BioGrid\": \"physical\", \"BioGrid_PubMed\": \"32191846\", \"BioGrid_Type\": \"Co-fractionation\", \"BioGrid_Score\": \"0.533679103\"}", "selected": false}, "selected": false}, {"data": {"id": "23510825", "source": "23510549", "target": "23510642", "SCORE": "208", "shared_interaction": "Direct", "source_original": "822503", "Name_B": "psbB", "Name_A": "AT3G28715", "target_original": "844733", "Gene_B": "844733", "interaction": "Direct", "SUID": 23510825, "TYPE": "Direct", "Gene_A": "822503", "support": "{\"BioGrid\": \"physical\", \"BioGrid_PubMed\": \"32191846\", \"BioGrid_Type\": \"Co-fractionation\", \"BioGrid_Score\": \"0.55628175\"}", "selected": false}, "selected": false}, {"data": {"id": "23510824", "source": "23510549", "target": "23510603", "SCORE": "208", "shared_interaction": "Direct", "source_original": "822503", "Name_B": "BOU", "Name_A": "AT3G28715", "target_original": "834724", "Gene_B": "834724", "interaction": "Direct", "SUID": 23510824, "TYPE": "Direct", "Gene_A": "822503", "support": "{\"BioGrid\": \"physical\", \"BioGrid_PubMed\": \"32191846\", \"BioGrid_Type\": \"Co-fractionation\", \"BioGrid_Score\": \"0.550409623\"}", "selected": false}, "selected": false}, {"data": {"id": "23510823", "source": "23510549", "target": "23510591", "SCORE": "379", "shared_interaction": "Direct", "source_original": "822503", "Name_B": "UBQ3", "Name_A": "AT3G28715", "target_original": "831899", "Gene_B": "831899", "interaction": "Direct", "SUID": 23510823, "TYPE": "Direct", "Gene_A": "822503", "support": "{\"StringDB\": \"physical\", \"StringEvidence\": \"experiments:0.352,coexpression:0.008,textmining:0.006\", \"BioGrid\": \"physical\", \"BioGrid_PubMed\": \"23667124\", \"BioGrid_Type\": \"Affinity Capture-MS\", \"String_Score_Physical\": 379, \"String_Score_Combined\": 388}", "selected": false}, "selected": false}, {"data": {"id": "23510822", "source": "23510549", "target": "23510586", "SCORE": "208", "shared_interaction": "Direct", "source_original": "822503", "Name_B": "PHT3;1", "Name_A": "AT3G28715", "target_original": "831252", "Gene_B": "831252", "interaction": "Direct", "SUID": 23510822, "TYPE": "Direct", "Gene_A": "822503", "support": "{\"BioGrid\": \"physical\", \"BioGrid_PubMed\": \"32191846\", \"BioGrid_Type\": \"Co-fractionation\", \"BioGrid_Score\": \"0.524597934\"}", "selected": false}, "selected": false}, {"data": {"id": "23510821", "source": "23510549", "target": "23510580", "SCORE": "296", "shared_interaction": "Direct", "source_original": "822503", "Name_B": "MYB4", "Name_A": "AT3G28715", "target_original": "830018", "Gene_B": "830018", "interaction": "Direct", "SUID": 23510821, "TYPE": "Direct", "Gene_A": "822503", "support": "{\"StringDB\": \"physical\", \"StringEvidence\": \"experiments:0.266\", \"String_Score_Physical\": 296, \"String_Score_Combined\": 296}", "selected": false}, "selected": false}, {"data": {"id": "23510820", "source": "23510549", "target": "23510554", "SCORE": "224", "shared_interaction": "Direct", "source_original": "822503", "Name_B": "DGAT2", "Name_A": "AT3G28715", "target_original": "824315", "Gene_B": "824315", "interaction": "Direct", "SUID": 23510820, "TYPE": "Direct", "Gene_A": "822503", "support": "{\"StringDB\": \"physical\", \"StringEvidence\": \"experiments:0.191\", \"String_Score_Physical\": 224, \"String_Score_Combined\": 224}", "selected": false}, "selected": false}, {"data": {"id": "23510819", "source": "23510549", "target": "23510550", "SCORE": "463", "shared_interaction": "Direct", "source_original": "822503", "Name_B": "AT3G30390", "Name_A": "AT3G28715", "target_original": "822740", "Gene_B": "822740", "interaction": "Direct", "SUID": 23510819, "TYPE": "Direct", "Gene_A": "822503", "support": "{\"StringDB\": \"physical\", \"StringEvidence\": \"experiments:0.441,coexpression:0.034,textmining:0.013\", \"String_Score_Physical\": 463, \"String_Score_Combined\": 488}", "selected": false}, "selected": false}, {"data": {"id": "23510818", "source": "23510548", "target": "23510633", "SCORE": "900", "shared_interaction": "Direct", "source_original": "822364", "Name_B": "LOX6", "Name_A": "PBB1", "target_original": "843077", "Gene_B": "843077", "interaction": "Direct", "SUID": 23510818, "TYPE": "Direct", "Gene_A": "822364", "support": "{\"StringDB\": \"physical\", \"StringEvidence\": \"database:0.896\", \"String_Score_Physical\": 900, \"String_Score_Combined\": 900}", "selected": false}, "selected": false}, {"data": {"id": "23510817", "source": "23510548", "target": "23510620", "SCORE": "900", "shared_interaction": "Direct", "source_original": "822364", "Name_B": "CUL3", "Name_A": "PBB1", "target_original": "839226", "Gene_B": "839226", "interaction": "Direct", "SUID": 23510817, "TYPE": "Direct", "Gene_A": "822364", "support": "{\"StringDB\": \"physical\", \"StringEvidence\": \"database:0.896,experiments:0.007,textmining:0.005\", \"String_Score_Physical\": 900, \"String_Score_Combined\": 901}", "selected": false}, "selected": false}, {"data": {"id": "23510816", "source": "23510548", "target": "23510593", "SCORE": "204", "shared_interaction": "Direct", "source_original": "822364", "Name_B": "UBQ4", "Name_A": "PBB1", "target_original": "832184", "Gene_B": "832184", "interaction": "Direct", "SUID": 23510816, "TYPE": "Direct", "Gene_A": "822364", "support": "{\"StringDB\": \"physical\", \"StringEvidence\": \"experiments:0.170,coexpression:0.017\", \"String_Score_Physical\": 204, \"String_Score_Combined\": 217}", "selected": false}, "selected": false}, {"data": {"id": "23510815", "source": "23510548", "target": "23510591", "SCORE": "484", "shared_interaction": "Direct", "source_original": "822364", "Name_B": "UBQ3", "Name_A": "PBB1", "target_original": "831899", "Gene_B": "831899", "interaction": "Direct", "SUID": 23510815, "TYPE": "Direct", "Gene_A": "822364", "support": "{\"StringDB\": \"physical\", \"StringEvidence\": \"experiments:0.463,coexpression:0.017\", \"BioGrid\": \"physical\", \"BioGrid_PubMed\": \"23667124,19429840\", \"BioGrid_Type\": \"Affinity Capture-MS\", \"String_Score_Physical\": 484, \"String_Score_Combined\": 493}", "selected": false}, "selected": false}, {"data": {"id": "23510814", "source": "23510548", "target": "23510576", "SCORE": "900", "shared_interaction": "Direct", "source_original": "822364", "Name_B": "CDC20.2", "Name_A": "PBB1", "target_original": "829462", "Gene_B": "829462", "interaction": "Direct", "SUID": 23510814, "TYPE": "Direct", "Gene_A": "822364", "support": "{\"StringDB\": \"physical\", \"StringEvidence\": \"database:0.896\", \"String_Score_Physical\": 900, \"String_Score_Combined\": 900}", "selected": false}, "selected": false}, {"data": {"id": "23510813", "source": "23510547", "target": "23510647", "SCORE": "796", "shared_interaction": "Direct", "source_original": "822081", "Name_B": "rps4", "Name_A": "AT3G24830", "target_original": "844765", "Gene_B": "844765", "interaction": "Direct", "SUID": 23510813, "TYPE": "Direct", "Gene_A": "822081", "support": "{\"StringDB\": \"physical\", \"StringEvidence\": \"coexpression:0.894,experiments:0.787,textmining:0.238,neighborhood:0.147\", \"String_Score_Physical\": 796, \"String_Score_Combined\": 985}", "selected": false}, "selected": false}, {"data": {"id": "23510812", "source": "23510547", "target": "23510643", "SCORE": "591", "shared_interaction": "Direct", "source_original": "822081", "Name_B": "rps18", "Name_A": "AT3G24830", "target_original": "844736", "Gene_B": "844736", "interaction": "Direct", "SUID": 23510812, "TYPE": "Direct", "Gene_A": "822081", "support": "{\"StringDB\": \"physical\", \"StringEvidence\": \"experiments:0.574,coexpression:0.160\", \"String_Score_Physical\": 591, \"String_Score_Combined\": 656}", "selected": false}, "selected": false}, {"data": {"id": "23510811", "source": "23510547", "target": "23510627", "SCORE": "978", "shared_interaction": "Direct", "source_original": "822081", "Name_B": "AT1G48830", "Name_A": "AT3G24830", "target_original": "841305", "Gene_B": "841305", "interaction": "Direct", "SUID": 23510811, "TYPE": "Direct", "Gene_A": "822081", "support": "{\"StringDB\": \"physical\", \"StringEvidence\": \"coexpression:0.961,database:0.896,experiments:0.787,textmining:0.006\", \"String_Score_Physical\": 978, \"String_Score_Combined\": 999}", "selected": false}, "selected": false}, {"data": {"id": "23510810", "source": "23510547", "target": "23510624", "SCORE": "978", "shared_interaction": "Direct", "source_original": "822081", "Name_B": "PGY2", "Name_A": "AT3G24830", "target_original": "840211", "Gene_B": "840211", "interaction": "Direct", "SUID": 23510810, "TYPE": "Direct", "Gene_A": "822081", "support": "{\"StringDB\": \"physical\", \"StringEvidence\": \"coexpression:0.926,database:0.896,experiments:0.787,textmining:0.182,neighborhood:0.143\", \"String_Score_Physical\": 978, \"String_Score_Combined\": 998}", "selected": false}, "selected": false}, {"data": {"id": "23510809", "source": "23510547", "target": "23510617", "SCORE": "900", "shared_interaction": "Direct", "source_original": "822081", "Name_B": "TIF3H1", "Name_A": "AT3G24830", "target_original": "837627", "Gene_B": "837627", "interaction": "Direct", "SUID": 23510809, "TYPE": "Direct", "Gene_A": "822081", "support": "{\"StringDB\": \"physical\", \"StringEvidence\": \"database:0.896,coexpression:0.774\", \"String_Score_Physical\": 900, \"String_Score_Combined\": 977}", "selected": false}, "selected": false}, {"data": {"id": "23510808", "source": "23510547", "target": "23510606", "SCORE": "504", "shared_interaction": "Direct", "source_original": "822081", "Name_B": "AT5G50460", "Name_A": "AT3G24830", "target_original": "835114", "Gene_B": "835114", "interaction": "Direct", "SUID": 23510808, "TYPE": "Direct", "Gene_A": "822081", "support": "{\"StringDB\": \"physical\", \"StringEvidence\": \"experiments:0.483,coexpression:0.205\", \"String_Score_Physical\": 504, \"String_Score_Combined\": 605}", "selected": false}, "selected": false}, {"data": {"id": "23510807", "source": "23510547", "target": "23510593", "SCORE": "265", "shared_interaction": "Direct", "source_original": "822081", "Name_B": "UBQ4", "Name_A": "AT3G24830", "target_original": "832184", "Gene_B": "832184", "interaction": "Direct", "SUID": 23510807, "TYPE": "Direct", "Gene_A": "822081", "support": "{\"StringDB\": \"physical\", \"StringEvidence\": \"experiments:0.234,coexpression:0.115\", \"String_Score_Physical\": 265, \"String_Score_Combined\": 349}", "selected": false}, "selected": false}, {"data": {"id": "23510806", "source": "23510547", "target": "23510591", "SCORE": "265", "shared_interaction": "Direct", "source_original": "822081", "Name_B": "UBQ3", "Name_A": "AT3G24830", "target_original": "831899", "Gene_B": "831899", "interaction": "Direct", "SUID": 23510806, "TYPE": "Direct", "Gene_A": "822081", "support": "{\"StringDB\": \"physical\", \"StringEvidence\": \"experiments:0.234,coexpression:0.115\", \"String_Score_Physical\": 265, \"String_Score_Combined\": 349}", "selected": false}, "selected": false}, {"data": {"id": "23510805", "source": "23510547", "target": "23510590", "SCORE": "875", "shared_interaction": "Direct", "source_original": "822081", "Name_B": "AT5G02610", "Name_A": "AT3G24830", "target_original": "831853", "Gene_B": "831853", "interaction": "Direct", "SUID": 23510805, "TYPE": "Direct", "Gene_A": "822081", "support": "{\"StringDB\": \"physical\", \"StringEvidence\": \"coexpression:0.891,experiments:0.729,database:0.520,textmining:0.325,neighborhood:0.143\", \"String_Score_Physical\": 875, \"String_Score_Combined\": 992}", "selected": false}, "selected": false}, {"data": {"id": "23510804", "source": "23510547", "target": "23510583", "SCORE": "611", "shared_interaction": "Direct", "source_original": "822081", "Name_B": "AT5G04600", "Name_A": "AT3G24830", "target_original": "830337", "Gene_B": "830337", "interaction": "Direct", "SUID": 23510804, "TYPE": "Direct", "Gene_A": "822081", "support": "{\"StringDB\": \"physical\", \"StringEvidence\": \"experiments:0.594,coexpression:0.188\", \"String_Score_Physical\": 611, \"String_Score_Combined\": 684}", "selected": false}, "selected": false}, {"data": {"id": "23510803", "source": "23510547", "target": "23510563", "SCORE": "981", "shared_interaction": "Direct", "source_original": "822081", "Name_B": "AT4G17390", "Name_A": "AT3G24830", "target_original": "827451", "Gene_B": "827451", "interaction": "Direct", "SUID": 23510803, "TYPE": "Direct", "Gene_A": "822081", "support": "{\"StringDB\": \"physical\", \"StringEvidence\": \"coexpression:0.986,database:0.896,textmining:0.846,experiments:0.819\", \"BioGrid\": \"physical\", \"BioGrid_PubMed\": \"32191846\", \"BioGrid_Type\": \"Co-fractionation\", \"BioGrid_Score\": \"0.639716899\", \"String_Score_Physical\": 981, \"String_Score_Combined\": 999}", "selected": false}, "selected": false}, {"data": {"id": "23510802", "source": "23510547", "target": "23510560", "SCORE": "905", "shared_interaction": "Direct", "source_original": "822081", "Name_B": "EIF3A", "Name_A": "AT3G24830", "target_original": "826746", "Gene_B": "826746", "interaction": "Direct", "SUID": 23510802, "TYPE": "Direct", "Gene_A": "822081", "support": "{\"StringDB\": \"physical\", \"StringEvidence\": \"database:0.896,coexpression:0.159,experiments:0.052\", \"String_Score_Physical\": 905, \"String_Score_Combined\": 920}", "selected": false}, "selected": false}, {"data": {"id": "23510801", "source": "23510546", "target": "23510627", "SCORE": "720", "shared_interaction": "Direct", "source_original": "821983", "Name_B": "AT1G48830", "Name_A": "HSP60", "target_original": "841305", "Gene_B": "841305", "interaction": "Direct", "SUID": 23510801, "TYPE": "Direct", "Gene_A": "821983", "support": "{\"StringDB\": \"physical\", \"StringEvidence\": \"database:0.708,coexpression:0.175\", \"String_Score_Physical\": 720, \"String_Score_Combined\": 768}", "selected": false}, "selected": false}, {"data": {"id": "23510800", "source": "23510546", "target": "23510617", "SCORE": "720", "shared_interaction": "Direct", "source_original": "821983", "Name_B": "TIF3H1", "Name_A": "HSP60", "target_original": "837627", "Gene_B": "837627", "interaction": "Direct", "SUID": 23510800, "TYPE": "Direct", "Gene_A": "821983", "support": "{\"StringDB\": \"physical\", \"StringEvidence\": \"database:0.708,textmining:0.250,coexpression:0.054\", \"String_Score_Physical\": 720, \"String_Score_Combined\": 801}", "selected": false}, "selected": false}, {"data": {"id": "23510799", "source": "23510546", "target": "23510601", "SCORE": "241", "shared_interaction": "Direct", "source_original": "821983", "Name_B": "BIP2", "Name_A": "HSP60", "target_original": "834207", "Gene_B": "834207", "interaction": "Direct", "SUID": 23510799, "TYPE": "Direct", "Gene_A": "821983", "support": "{\"StringDB\": \"physical\", \"StringEvidence\": \"coexpression:0.776,textmining:0.426,experiments:0.210,neighborhood:0.018\", \"String_Score_Physical\": 241, \"String_Score_Combined\": 904}", "selected": false}, "selected": false}, {"data": {"id": "23510798", "source": "23510546", "target": "23510598", "SCORE": "241", "shared_interaction": "Direct", "source_original": "821983", "Name_B": "BIP1", "Name_A": "HSP60", "target_original": "832950", "Gene_B": "832950", "interaction": "Direct", "SUID": 23510798, "TYPE": "Direct", "Gene_A": "821983", "support": "{\"StringDB\": \"physical\", \"StringEvidence\": \"coexpression:0.761,textmining:0.422,experiments:0.210,neighborhood:0.018\", \"String_Score_Physical\": 241, \"String_Score_Combined\": 897}", "selected": false}, "selected": false}, {"data": {"id": "23510797", "source": "23510546", "target": "23510591", "SCORE": "274", "shared_interaction": "Direct", "source_original": "821983", "Name_B": "UBQ3", "Name_A": "HSP60", "target_original": "831899", "Gene_B": "831899", "interaction": "Direct", "SUID": 23510797, "TYPE": "Direct", "Gene_A": "821983", "support": "{\"StringDB\": \"physical\", \"StringEvidence\": \"experiments:0.243\", \"BioGrid\": \"physical\", \"BioGrid_PubMed\": \"19429840\", \"BioGrid_Type\": \"Affinity Capture-MS\", \"String_Score_Physical\": 274, \"String_Score_Combined\": 274}", "selected": false}, "selected": false}, {"data": {"id": "23510796", "source": "23510546", "target": "23510547", "SCORE": "722", "shared_interaction": "Direct", "source_original": "821983", "Name_B": "AT3G24830", "Name_A": "HSP60", "target_original": "822081", "Gene_B": "822081", "interaction": "Direct", "SUID": 23510796, "TYPE": "Direct", "Gene_A": "821983", "support": "{\"StringDB\": \"physical\", \"StringEvidence\": \"database:0.708,coexpression:0.149,textmining:0.051,experiments:0.007\", \"String_Score_Physical\": 722, \"String_Score_Combined\": 775}", "selected": false}, "selected": false}, {"data": {"id": "23510795", "source": "23510545", "target": "23510633", "SCORE": "900", "shared_interaction": "Direct", "source_original": "821808", "Name_B": "LOX6", "Name_A": "LOX5", "target_original": "843077", "Gene_B": "843077", "interaction": "Direct", "SUID": 23510795, "TYPE": "Direct", "Gene_A": "821808", "support": "{\"StringDB\": \"physical\", \"StringEvidence\": \"textmining:0.907,database:0.896\", \"String_Score_Physical\": 900, \"String_Score_Combined\": 910}", "selected": false}, "selected": false}, {"data": {"id": "23510794", "source": "23510545", "target": "23510548", "SCORE": "900", "shared_interaction": "Direct", "source_original": "821808", "Name_B": "PBB1", "Name_A": "LOX5", "target_original": "822364", "Gene_B": "822364", "interaction": "Direct", "SUID": 23510794, "TYPE": "Direct", "Gene_A": "821808", "support": "{\"StringDB\": \"physical\", \"StringEvidence\": \"database:0.896\", \"String_Score_Physical\": 900, \"String_Score_Combined\": 900}", "selected": false}, "selected": false}, {"data": {"id": "23510793", "source": "23510544", "target": "23510593", "SCORE": "311", "shared_interaction": "Direct", "source_original": "821382", "Name_B": "UBQ4", "Name_A": "HDA15", "target_original": "832184", "Gene_B": "832184", "interaction": "Direct", "SUID": 23510793, "TYPE": "Direct", "Gene_A": "821382", "support": "{\"StringDB\": \"physical\", \"StringEvidence\": \"experiments:0.282,textmining:0.004\", \"String_Score_Physical\": 311, \"String_Score_Combined\": 313}", "selected": false}, "selected": false}, {"data": {"id": "23510792", "source": "23510544", "target": "23510591", "SCORE": "311", "shared_interaction": "Direct", "source_original": "821382", "Name_B": "UBQ3", "Name_A": "HDA15", "target_original": "831899", "Gene_B": "831899", "interaction": "Direct", "SUID": 23510792, "TYPE": "Direct", "Gene_A": "821382", "support": "{\"StringDB\": \"physical\", \"StringEvidence\": \"experiments:0.282,textmining:0.004\", \"String_Score_Physical\": 311, \"String_Score_Combined\": 313}", "selected": false}, "selected": false}, {"data": {"id": "23510791", "source": "23510543", "target": "23510601", "SCORE": "239", "shared_interaction": "Direct", "source_original": "820936", "Name_B": "BIP2", "Name_A": "TPR2", "target_original": "834207", "Gene_B": "834207", "interaction": "Direct", "SUID": 23510791, "TYPE": "Direct", "Gene_A": "820936", "support": "{\"StringDB\": \"physical\", \"StringEvidence\": \"experiments:0.208\", \"String_Score_Physical\": 239, \"String_Score_Combined\": 239}", "selected": false}, "selected": false}, {"data": {"id": "23510790", "source": "23510543", "target": "23510598", "SCORE": "239", "shared_interaction": "Direct", "source_original": "820936", "Name_B": "BIP1", "Name_A": "TPR2", "target_original": "832950", "Gene_B": "832950", "interaction": "Direct", "SUID": 23510790, "TYPE": "Direct", "Gene_A": "820936", "support": "{\"StringDB\": \"physical\", \"StringEvidence\": \"experiments:0.208\", \"String_Score_Physical\": 239, \"String_Score_Combined\": 239}", "selected": false}, "selected": false}, {"data": {"id": "23510789", "source": "23510543", "target": "23510569", "SCORE": "309", "shared_interaction": "Direct", "source_original": "820936", "Name_B": "EBS", "Name_A": "TPR2", "target_original": "828303", "Gene_B": "828303", "interaction": "Direct", "SUID": 23510789, "TYPE": "Direct", "Gene_A": "820936", "support": "{\"StringDB\": \"physical\", \"StringEvidence\": \"experiments:0.279,textmining:0.237,coexpression:0.001\", \"String_Score_Physical\": 309, \"String_Score_Combined\": 473}", "selected": false}, "selected": false}, {"data": {"id": "23510788", "source": "23510542", "target": "23510596", "SCORE": "195", "shared_interaction": "Direct", "source_original": "820924", "Name_B": "PEX4", "Name_A": "ATL2", "target_original": "832645", "Gene_B": "832645", "interaction": "Direct", "SUID": 23510788, "TYPE": "Direct", "Gene_A": "820924", "support": "{\"StringDB\": \"physical\", \"StringEvidence\": \"experiments:0.161\", \"String_Score_Physical\": 195, \"String_Score_Combined\": 195}", "selected": false}, "selected": false}, {"data": {"id": "23510787", "source": "23510541", "target": "23510591", "SCORE": "379", "shared_interaction": "Direct", "source_original": "820870", "Name_B": "UBQ3", "Name_A": "DELTA-TIP", "target_original": "831899", "Gene_B": "831899", "interaction": "Direct", "SUID": 23510787, "TYPE": "Direct", "Gene_A": "820870", "support": "{\"StringDB\": \"physical\", \"StringEvidence\": \"experiments:0.352\", \"BioGrid\": \"physical\", \"BioGrid_PubMed\": \"23667124\", \"BioGrid_Type\": \"Affinity Capture-MS\", \"String_Score_Physical\": 379, \"String_Score_Combined\": 379}", "selected": false}, "selected": false}, {"data": {"id": "23510786", "source": "23510540", "target": "23510651", "SCORE": "672", "shared_interaction": "Direct", "source_original": "820619", "Name_B": "rpoC2", "Name_A": "RSH2", "target_original": "844785", "Gene_B": "844785", "interaction": "Direct", "SUID": 23510786, "TYPE": "Direct", "Gene_A": "820619", "support": "{\"StringDB\": \"physical\", \"StringEvidence\": \"database:0.635,textmining:0.432,experiments:0.066,neighborhood:0.018\", \"String_Score_Physical\": 672, \"String_Score_Combined\": 817}", "selected": false}, "selected": false}, {"data": {"id": "23510785", "source": "23510540", "target": "23510647", "SCORE": "508", "shared_interaction": "Direct", "source_original": "820619", "Name_B": "rps4", "Name_A": "RSH2", "target_original": "844765", "Gene_B": "844765", "interaction": "Direct", "SUID": 23510785, "TYPE": "Direct", "Gene_A": "820619", "support": "{\"StringDB\": \"physical\", \"StringEvidence\": \"experiments:0.487,textmining:0.214,neighborhood:0.019\", \"String_Score_Physical\": 508, \"String_Score_Combined\": 620}", "selected": false}, "selected": false}, {"data": {"id": "23510784", "source": "23510540", "target": "23510624", "SCORE": "530", "shared_interaction": "Direct", "source_original": "820619", "Name_B": "PGY2", "Name_A": "RSH2", "target_original": "840211", "Gene_B": "840211", "interaction": "Direct", "SUID": 23510784, "TYPE": "Direct", "Gene_A": "820619", "support": "{\"StringDB\": \"physical\", \"StringEvidence\": \"experiments:0.510\", \"String_Score_Physical\": 530, \"String_Score_Combined\": 530}", "selected": false}, "selected": false}, {"data": {"id": "23510783", "source": "23510540", "target": "23510622", "SCORE": "663", "shared_interaction": "Direct", "source_original": "820619", "Name_B": "NRPA2", "Name_A": "RSH2", "target_original": "839872", "Gene_B": "839872", "interaction": "Direct", "SUID": 23510783, "TYPE": "Direct", "Gene_A": "820619", "support": "{\"StringDB\": \"physical\", \"StringEvidence\": \"database:0.635,textmining:0.163,experiments:0.038,neighborhood:0.017\", \"String_Score_Physical\": 663, \"String_Score_Combined\": 722}", "selected": false}, "selected": false}, {"data": {"id": "23510782", "source": "23510540", "target": "23510607", "SCORE": "657", "shared_interaction": "Direct", "source_original": "820619", "Name_B": "NRPB6A", "Name_A": "RSH2", "target_original": "835269", "Gene_B": "835269", "interaction": "Direct", "SUID": 23510782, "TYPE": "Direct", "Gene_A": "820619", "support": "{\"StringDB\": \"physical\", \"StringEvidence\": \"database:0.635,textmining:0.303,neighborhood:0.155,experiments:0.022\", \"String_Score_Physical\": 657, \"String_Score_Combined\": 798}", "selected": false}, "selected": false}, {"data": {"id": "23510781", "source": "23510540", "target": "23510590", "SCORE": "499", "shared_interaction": "Direct", "source_original": "820619", "Name_B": "AT5G02610", "Name_A": "RSH2", "target_original": "831853", "Gene_B": "831853", "interaction": "Direct", "SUID": 23510781, "TYPE": "Direct", "Gene_A": "820619", "support": "{\"StringDB\": \"physical\", \"StringEvidence\": \"experiments:0.479\", \"String_Score_Physical\": 499, \"String_Score_Combined\": 499}", "selected": false}, "selected": false}, {"data": {"id": "23510780", "source": "23510540", "target": "23510559", "SCORE": "650", "shared_interaction": "Direct", "source_original": "820619", "Name_B": "NDPK1", "Name_A": "RSH2", "target_original": "826515", "Gene_B": "826515", "interaction": "Direct", "SUID": 23510780, "TYPE": "Direct", "Gene_A": "820619", "support": "{\"StringDB\": \"physical\", \"StringEvidence\": \"database:0.635,neighborhood:0.078\", \"String_Score_Physical\": 650, \"String_Score_Combined\": 677}", "selected": false}, "selected": false}, {"data": {"id": "23510779", "source": "23510540", "target": "23510547", "SCORE": "491", "shared_interaction": "Direct", "source_original": "820619", "Name_B": "AT3G24830", "Name_A": "RSH2", "target_original": "822081", "Gene_B": "822081", "interaction": "Direct", "SUID": 23510779, "TYPE": "Direct", "Gene_A": "820619", "support": "{\"StringDB\": \"physical\", \"StringEvidence\": \"experiments:0.470,neighborhood:0.040\", \"String_Score_Physical\": 491, \"String_Score_Combined\": 512}", "selected": false}, "selected": false}, {"data": {"id": "23510778", "source": "23510539", "target": "23510647", "SCORE": "832", "shared_interaction": "Direct", "source_original": "820266", "Name_B": "rps4", "Name_A": "AT3G10950", "target_original": "844765", "Gene_B": "844765", "interaction": "Direct", "SUID": 23510778, "TYPE": "Direct", "Gene_A": "820266", "support": "{\"StringDB\": \"physical\", \"StringEvidence\": \"coexpression:0.901,experiments:0.825,textmining:0.293\", \"String_Score_Physical\": 832, \"String_Score_Combined\": 988}", "selected": false}, "selected": false}, {"data": {"id": "23510777", "source": "23510539", "target": "23510627", "SCORE": "982", "shared_interaction": "Direct", "source_original": "820266", "Name_B": "AT1G48830", "Name_A": "AT3G10950", "target_original": "841305", "Gene_B": "841305", "interaction": "Direct", "SUID": 23510777, "TYPE": "Direct", "Gene_A": "820266", "support": "{\"StringDB\": \"physical\", \"StringEvidence\": \"coexpression:0.901,database:0.896,experiments:0.825\", \"String_Score_Physical\": 982, \"String_Score_Combined\": 998}", "selected": false}, "selected": false}, {"data": {"id": "23510776", "source": "23510539", "target": "23510624", "SCORE": "982", "shared_interaction": "Direct", "source_original": "820266", "Name_B": "PGY2", "Name_A": "AT3G10950", "target_original": "840211", "Gene_B": "840211", "interaction": "Direct", "SUID": 23510776, "TYPE": "Direct", "Gene_A": "820266", "support": "{\"StringDB\": \"physical\", \"StringEvidence\": \"coexpression:0.901,database:0.896,experiments:0.825\", \"BioGrid\": \"physical\", \"BioGrid_PubMed\": \"32191846\", \"BioGrid_Type\": \"Co-fractionation\", \"BioGrid_Score\": \"0.594645327\", \"String_Score_Physical\": 982, \"String_Score_Combined\": 998}", "selected": false}, "selected": false}, {"data": {"id": "23510775", "source": "23510539", "target": "23510617", "SCORE": "900", "shared_interaction": "Direct", "source_original": "820266", "Name_B": "TIF3H1", "Name_A": "AT3G10950", "target_original": "837627", "Gene_B": "837627", "interaction": "Direct", "SUID": 23510775, "TYPE": "Direct", "Gene_A": "820266", "support": "{\"StringDB\": \"physical\", \"StringEvidence\": \"coexpression:0.901,database:0.896\", \"String_Score_Physical\": 900, \"String_Score_Combined\": 990}", "selected": false}, "selected": false}, {"data": {"id": "23510774", "source": "23510539", "target": "23510606", "SCORE": "832", "shared_interaction": "Direct", "source_original": "820266", "Name_B": "AT5G50460", "Name_A": "AT3G10950", "target_original": "835114", "Gene_B": "835114", "interaction": "Direct", "SUID": 23510774, "TYPE": "Direct", "Gene_A": "820266", "support": "{\"StringDB\": \"physical\", \"StringEvidence\": \"experiments:0.825,coexpression:0.770\", \"String_Score_Physical\": 832, \"String_Score_Combined\": 961}", "selected": false}, "selected": false}, {"data": {"id": "23510773", "source": "23510539", "target": "23510593", "SCORE": "583", "shared_interaction": "Direct", "source_original": "820266", "Name_B": "UBQ4", "Name_A": "AT3G10950", "target_original": "832184", "Gene_B": "832184", "interaction": "Direct", "SUID": 23510773, "TYPE": "Direct", "Gene_A": "820266", "support": "{\"StringDB\": \"physical\", \"StringEvidence\": \"experiments:0.565,coexpression:0.163\", \"String_Score_Physical\": 583, \"String_Score_Combined\": 650}", "selected": false}, "selected": false}, {"data": {"id": "23510772", "source": "23510539", "target": "23510591", "SCORE": "583", "shared_interaction": "Direct", "source_original": "820266", "Name_B": "UBQ3", "Name_A": "AT3G10950", "target_original": "831899", "Gene_B": "831899", "interaction": "Direct", "SUID": 23510772, "TYPE": "Direct", "Gene_A": "820266", "support": "{\"StringDB\": \"physical\", \"StringEvidence\": \"experiments:0.565,coexpression:0.163\", \"String_Score_Physical\": 583, \"String_Score_Combined\": 650}", "selected": false}, "selected": false}, {"data": {"id": "23510771", "source": "23510539", "target": "23510590", "SCORE": "907", "shared_interaction": "Direct", "source_original": "820266", "Name_B": "AT5G02610", "Name_A": "AT3G10950", "target_original": "831853", "Gene_B": "831853", "interaction": "Direct", "SUID": 23510771, "TYPE": "Direct", "Gene_A": "820266", "support": "{\"StringDB\": \"physical\", \"StringEvidence\": \"coexpression:0.896,experiments:0.800,database:0.520,textmining:0.031\", \"BioGrid\": \"physical\", \"BioGrid_PubMed\": \"32191846\", \"BioGrid_Type\": \"Co-fractionation\", \"BioGrid_Score\": \"0.510579448\", \"String_Score_Physical\": 907, \"String_Score_Combined\": 990}", "selected": false}, "selected": false}, {"data": {"id": "23510770", "source": "23510539", "target": "23510583", "SCORE": "737", "shared_interaction": "Direct", "source_original": "820266", "Name_B": "AT5G04600", "Name_A": "AT3G10950", "target_original": "830337", "Gene_B": "830337", "interaction": "Direct", "SUID": 23510770, "TYPE": "Direct", "Gene_A": "820266", "support": "{\"StringDB\": \"physical\", \"StringEvidence\": \"experiments:0.726,textmining:0.245\", \"String_Score_Physical\": 737, \"String_Score_Combined\": 801}", "selected": false}, "selected": false}, {"data": {"id": "23510769", "source": "23510539", "target": "23510563", "SCORE": "983", "shared_interaction": "Direct", "source_original": "820266", "Name_B": "AT4G17390", "Name_A": "AT3G10950", "target_original": "827451", "Gene_B": "827451", "interaction": "Direct", "SUID": 23510769, "TYPE": "Direct", "Gene_A": "820266", "support": "{\"StringDB\": \"physical\", \"StringEvidence\": \"coexpression:0.901,database:0.896,experiments:0.831,textmining:0.532,neighborhood:0.155\", \"BioGrid\": \"physical\", \"BioGrid_PubMed\": \"32191846\", \"BioGrid_Type\": \"Co-fractionation\", \"BioGrid_Score\": \"0.673136475\", \"String_Score_Physical\": 983, \"String_Score_Combined\": 999}", "selected": false}, "selected": false}, {"data": {"id": "23510768", "source": "23510539", "target": "23510560", "SCORE": "900", "shared_interaction": "Direct", "source_original": "820266", "Name_B": "EIF3A", "Name_A": "AT3G10950", "target_original": "826746", "Gene_B": "826746", "interaction": "Direct", "SUID": 23510768, "TYPE": "Direct", "Gene_A": "820266", "support": "{\"StringDB\": \"physical\", \"StringEvidence\": \"database:0.896,coexpression:0.131\", \"String_Score_Physical\": 900, \"String_Score_Combined\": 913}", "selected": false}, "selected": false}, {"data": {"id": "23510767", "source": "23510539", "target": "23510547", "SCORE": "981", "shared_interaction": "Direct", "source_original": "820266", "Name_B": "AT3G24830", "Name_A": "AT3G10950", "target_original": "822081", "Gene_B": "822081", "interaction": "Direct", "SUID": 23510767, "TYPE": "Direct", "Gene_A": "820266", "support": "{\"StringDB\": \"physical\", \"StringEvidence\": \"coexpression:0.899,database:0.896,experiments:0.819,textmining:0.299\", \"String_Score_Physical\": 981, \"String_Score_Combined\": 998}", "selected": false}, "selected": false}, {"data": {"id": "23510766", "source": "23510538", "target": "23510632", "SCORE": "900", "shared_interaction": "Direct", "source_original": "820193", "Name_B": "AT1G62020", "Name_A": "AT3G10310", "target_original": "842497", "Gene_B": "842497", "interaction": "Direct", "SUID": 23510766, "TYPE": "Direct", "Gene_A": "820193", "support": "{\"StringDB\": \"physical\", \"StringEvidence\": \"database:0.896,coexpression:0.023\", \"String_Score_Physical\": 900, \"String_Score_Combined\": 902}", "selected": false}, "selected": false}, {"data": {"id": "23510765", "source": "23510537", "target": "23510647", "SCORE": "813", "shared_interaction": "Direct", "source_original": "820076", "Name_B": "rps4", "Name_A": "AT3G09200", "target_original": "844765", "Gene_B": "844765", "interaction": "Direct", "SUID": 23510765, "TYPE": "Direct", "Gene_A": "820076", "support": "{\"StringDB\": \"physical\", \"StringEvidence\": \"coexpression:0.897,experiments:0.805,textmining:0.202,neighborhood:0.147\", \"String_Score_Physical\": 813, \"String_Score_Combined\": 986}", "selected": false}, "selected": false}, {"data": {"id": "23510764", "source": "23510537", "target": "23510627", "SCORE": "980", "shared_interaction": "Direct", "source_original": "820076", "Name_B": "AT1G48830", "Name_A": "AT3G09200", "target_original": "841305", "Gene_B": "841305", "interaction": "Direct", "SUID": 23510764, "TYPE": "Direct", "Gene_A": "820076", "support": "{\"StringDB\": \"physical\", \"StringEvidence\": \"coexpression:0.935,database:0.896,experiments:0.805,textmining:0.392\", \"String_Score_Physical\": 980, \"String_Score_Combined\": 999}", "selected": false}, "selected": false}, {"data": {"id": "23510763", "source": "23510537", "target": "23510624", "SCORE": "830", "shared_interaction": "Direct", "source_original": "820076", "Name_B": "PGY2", "Name_A": "AT3G09200", "target_original": "840211", "Gene_B": "840211", "interaction": "Direct", "SUID": 23510763, "TYPE": "Direct", "Gene_A": "820076", "support": "{\"StringDB\": \"physical\", \"StringEvidence\": \"coexpression:0.947,experiments:0.823,textmining:0.453,cooccurrence:0.358,neighborhood:0.143\", \"BioGrid\": \"physical\", \"BioGrid_PubMed\": \"32191846\", \"BioGrid_Type\": \"Co-fractionation\", \"BioGrid_Score\": \"0.692965299\", \"String_Score_Physical\": 830, \"String_Score_Combined\": 997}", "selected": false}, "selected": false}, {"data": {"id": "23510762", "source": "23510537", "target": "23510617", "SCORE": "900", "shared_interaction": "Direct", "source_original": "820076", "Name_B": "TIF3H1", "Name_A": "AT3G09200", "target_original": "837627", "Gene_B": "837627", "interaction": "Direct", "SUID": 23510762, "TYPE": "Direct", "Gene_A": "820076", "support": "{\"StringDB\": \"physical\", \"StringEvidence\": \"database:0.896,coexpression:0.896\", \"String_Score_Physical\": 900, \"String_Score_Combined\": 989}", "selected": false}, "selected": false}, {"data": {"id": "23510761", "source": "23510537", "target": "23510606", "SCORE": "813", "shared_interaction": "Direct", "source_original": "820076", "Name_B": "AT5G50460", "Name_A": "AT3G09200", "target_original": "835114", "Gene_B": "835114", "interaction": "Direct", "SUID": 23510761, "TYPE": "Direct", "Gene_A": "820076", "support": "{\"StringDB\": \"physical\", \"StringEvidence\": \"experiments:0.805,neighborhood:0.152,coexpression:0.062\", \"String_Score_Physical\": 813, \"String_Score_Combined\": 851}", "selected": false}, "selected": false}, {"data": {"id": "23510760", "source": "23510537", "target": "23510593", "SCORE": "275", "shared_interaction": "Direct", "source_original": "820076", "Name_B": "UBQ4", "Name_A": "AT3G09200", "target_original": "832184", "Gene_B": "832184", "interaction": "Direct", "SUID": 23510760, "TYPE": "Direct", "Gene_A": "820076", "support": "{\"StringDB\": \"physical\", \"StringEvidence\": \"experiments:0.244,coexpression:0.096\", \"String_Score_Physical\": 275, \"String_Score_Combined\": 344}", "selected": false}, "selected": false}, {"data": {"id": "23510759", "source": "23510537", "target": "23510591", "SCORE": "275", "shared_interaction": "Direct", "source_original": "820076", "Name_B": "UBQ3", "Name_A": "AT3G09200", "target_original": "831899", "Gene_B": "831899", "interaction": "Direct", "SUID": 23510759, "TYPE": "Direct", "Gene_A": "820076", "support": "{\"StringDB\": \"physical\", \"StringEvidence\": \"experiments:0.244,coexpression:0.096\", \"String_Score_Physical\": 275, \"String_Score_Combined\": 344}", "selected": false}, "selected": false}, {"data": {"id": "23510758", "source": "23510537", "target": "23510590", "SCORE": "770", "shared_interaction": "Direct", "source_original": "820076", "Name_B": "AT5G02610", "Name_A": "AT3G09200", "target_original": "831853", "Gene_B": "831853", "interaction": "Direct", "SUID": 23510758, "TYPE": "Direct", "Gene_A": "820076", "support": "{\"StringDB\": \"physical\", \"StringEvidence\": \"coexpression:0.916,experiments:0.760,textmining:0.196,neighborhood:0.143\", \"String_Score_Physical\": 770, \"String_Score_Combined\": 986}", "selected": false}, "selected": false}, {"data": {"id": "23510757", "source": "23510537", "target": "23510583", "SCORE": "732", "shared_interaction": "Direct", "source_original": "820076", "Name_B": "AT5G04600", "Name_A": "AT3G09200", "target_original": "830337", "Gene_B": "830337", "interaction": "Direct", "SUID": 23510757, "TYPE": "Direct", "Gene_A": "820076", "support": "{\"StringDB\": \"physical\", \"StringEvidence\": \"coexpression:0.901,experiments:0.721,textmining:0.021\", \"String_Score_Physical\": 732, \"String_Score_Combined\": 974}", "selected": false}, "selected": false}, {"data": {"id": "23510756", "source": "23510537", "target": "23510563", "SCORE": "982", "shared_interaction": "Direct", "source_original": "820076", "Name_B": "AT4G17390", "Name_A": "AT3G09200", "target_original": "827451", "Gene_B": "827451", "interaction": "Direct", "SUID": 23510756, "TYPE": "Direct", "Gene_A": "820076", "support": "{\"StringDB\": \"physical\", \"StringEvidence\": \"coexpression:0.986,database:0.896,experiments:0.825,cooccurrence:0.346,textmining:0.142\", \"BioGrid\": \"physical\", \"BioGrid_PubMed\": \"32191846\", \"BioGrid_Type\": \"Co-fractionation\", \"BioGrid_Score\": \"0.785719718\", \"String_Score_Physical\": 982, \"String_Score_Combined\": 999}", "selected": false}, "selected": false}, {"data": {"id": "23510755", "source": "23510537", "target": "23510560", "SCORE": "900", "shared_interaction": "Direct", "source_original": "820076", "Name_B": "EIF3A", "Name_A": "AT3G09200", "target_original": "826746", "Gene_B": "826746", "interaction": "Direct", "SUID": 23510755, "TYPE": "Direct", "Gene_A": "820076", "support": "{\"StringDB\": \"physical\", \"StringEvidence\": \"database:0.896,coexpression:0.415,textmining:0.188\", \"String_Score_Physical\": 900, \"String_Score_Combined\": 952}", "selected": false}, "selected": false}, {"data": {"id": "23510754", "source": "23510537", "target": "23510547", "SCORE": "978", "shared_interaction": "Direct", "source_original": "820076", "Name_B": "AT3G24830", "Name_A": "AT3G09200", "target_original": "822081", "Gene_B": "822081", "interaction": "Direct", "SUID": 23510754, "TYPE": "Direct", "Gene_A": "820076", "support": "{\"StringDB\": \"physical\", \"StringEvidence\": \"coexpression:0.984,database:0.896,experiments:0.786,textmining:0.344,neighborhood:0.064\", \"String_Score_Physical\": 978, \"String_Score_Combined\": 999}", "selected": false}, "selected": false}, {"data": {"id": "23510753", "source": "23510537", "target": "23510546", "SCORE": "722", "shared_interaction": "Direct", "source_original": "820076", "Name_B": "HSP60", "Name_A": "AT3G09200", "target_original": "821983", "Gene_B": "821983", "interaction": "Direct", "SUID": 23510753, "TYPE": "Direct", "Gene_A": "820076", "support": "{\"StringDB\": \"physical\", \"StringEvidence\": \"database:0.708,coexpression:0.224,textmining:0.038,experiments:0.007\", \"String_Score_Physical\": 722, \"String_Score_Combined\": 792}", "selected": false}, "selected": false}, {"data": {"id": "23510752", "source": "23510537", "target": "23510540", "SCORE": "491", "shared_interaction": "Direct", "source_original": "820076", "Name_B": "RSH2", "Name_A": "AT3G09200", "target_original": "820619", "Gene_B": "820619", "interaction": "Direct", "SUID": 23510752, "TYPE": "Direct", "Gene_A": "820076", "support": "{\"StringDB\": \"physical\", \"StringEvidence\": \"experiments:0.470,textmining:0.002\", \"String_Score_Physical\": 491, \"String_Score_Combined\": 493}", "selected": false}, "selected": false}, {"data": {"id": "23510751", "source": "23510537", "target": "23510539", "SCORE": "982", "shared_interaction": "Direct", "source_original": "820076", "Name_B": "AT3G10950", "Name_A": "AT3G09200", "target_original": "820266", "Gene_B": "820266", "interaction": "Direct", "SUID": 23510751, "TYPE": "Direct", "Gene_A": "820076", "support": "{\"StringDB\": \"physical\", \"StringEvidence\": \"coexpression:0.901,database:0.896,experiments:0.825,textmining:0.182\", \"BioGrid\": \"physical\", \"BioGrid_PubMed\": \"32191846\", \"BioGrid_Type\": \"Co-fractionation\", \"BioGrid_Score\": \"0.630442211\", \"String_Score_Physical\": 982, \"String_Score_Combined\": 998}", "selected": false}, "selected": false}, {"data": {"id": "23510750", "source": "23510536", "target": "23510583", "SCORE": "302", "shared_interaction": "Direct", "source_original": "819883", "Name_B": "AT5G04600", "Name_A": "AT3G06980", "target_original": "830337", "Gene_B": "830337", "interaction": "Direct", "SUID": 23510750, "TYPE": "Direct", "Gene_A": "819883", "support": "{\"StringDB\": \"physical\", \"StringEvidence\": \"coexpression:0.858,experiments:0.272,textmining:0.014\", \"String_Score_Physical\": 302, \"String_Score_Combined\": 902}", "selected": false}, "selected": false}, {"data": {"id": "23510749", "source": "23510535", "target": "23510591", "SCORE": "266", "shared_interaction": "Direct", "source_original": "819329", "Name_B": "UBQ3", "Name_A": "BOR1", "target_original": "831899", "Gene_B": "831899", "interaction": "Direct", "SUID": 23510749, "TYPE": "Direct", "Gene_A": "819329", "support": "{\"StringDB\": \"physical\", \"StringEvidence\": \"experiments:0.235,textmining:0.019\", \"BioGrid\": \"physical\", \"BioGrid_PubMed\": \"18535787\", \"BioGrid_Type\": \"Affinity Capture-MS\", \"String_Score_Physical\": 266, \"String_Score_Combined\": 279}", "selected": false}, "selected": false}, {"data": {"id": "23510748", "source": "23510534", "target": "23510591", "SCORE": "266", "shared_interaction": "Direct", "source_original": "819083", "Name_B": "UBQ3", "Name_A": "WRKY12", "target_original": "831899", "Gene_B": "831899", "interaction": "Direct", "SUID": 23510748, "TYPE": "Direct", "Gene_A": "819083", "support": "{\"StringDB\": \"physical\", \"StringEvidence\": \"experiments:0.235\", \"BioGrid\": \"physical\", \"BioGrid_PubMed\": \"18535787\", \"BioGrid_Type\": \"Affinity Capture-MS\", \"String_Score_Physical\": 266, \"String_Score_Combined\": 266}", "selected": false}, "selected": false}, {"data": {"id": "23510747", "source": "23510533", "target": "23510643", "SCORE": "319", "shared_interaction": "Direct", "source_original": "819070", "Name_B": "rps18", "Name_A": "MTACP-1", "target_original": "844736", "Gene_B": "844736", "interaction": "Direct", "SUID": 23510747, "TYPE": "Direct", "Gene_A": "819070", "support": "{\"StringDB\": \"physical\", \"StringEvidence\": \"experiments:0.291,coexpression:0.139\", \"String_Score_Physical\": 319, \"String_Score_Combined\": 414}", "selected": false}, "selected": false}, {"data": {"id": "23510746", "source": "23510533", "target": "23510636", "SCORE": "730", "shared_interaction": "Direct", "source_original": "819070", "Name_B": "dNK", "Name_A": "MTACP-1", "target_original": "843535", "Gene_B": "843535", "interaction": "Direct", "SUID": 23510746, "TYPE": "Direct", "Gene_A": "819070", "support": "{\"StringDB\": \"physical\", \"StringEvidence\": \"experiments:0.718,textmining:0.170,coexpression:0.083\", \"String_Score_Physical\": 730, \"String_Score_Combined\": 794}", "selected": false}, "selected": false}, {"data": {"id": "23510745", "source": "23510533", "target": "23510547", "SCORE": "199", "shared_interaction": "Direct", "source_original": "819070", "Name_B": "AT3G24830", "Name_A": "MTACP-1", "target_original": "822081", "Gene_B": "822081", "interaction": "Direct", "SUID": 23510745, "TYPE": "Direct", "Gene_A": "819070", "support": "{\"StringDB\": \"physical\", \"StringEvidence\": \"coexpression:0.239,experiments:0.165,textmining:0.057\", \"String_Score_Physical\": 199, \"String_Score_Combined\": 425}", "selected": false}, "selected": false}, {"data": {"id": "23510744", "source": "23510533", "target": "23510540", "SCORE": "258", "shared_interaction": "Direct", "source_original": "819070", "Name_B": "RSH2", "Name_A": "MTACP-1", "target_original": "820619", "Gene_B": "820619", "interaction": "Direct", "SUID": 23510744, "TYPE": "Direct", "Gene_A": "819070", "support": "{\"StringDB\": \"physical\", \"StringEvidence\": \"experiments:0.227,textmining:0.152\", \"String_Score_Physical\": 258, \"String_Score_Combined\": 371}", "selected": false}, "selected": false}, {"data": {"id": "23510743", "source": "23510532", "target": "23510647", "SCORE": "832", "shared_interaction": "Direct", "source_original": "818531", "Name_B": "rps4", "Name_A": "RPL23AA", "target_original": "844765", "Gene_B": "844765", "interaction": "Direct", "SUID": 23510743, "TYPE": "Direct", "Gene_A": "818531", "support": "{\"StringDB\": \"physical\", \"StringEvidence\": \"coexpression:0.901,experiments:0.825,textmining:0.238,neighborhood:0.154\", \"String_Score_Physical\": 832, \"String_Score_Combined\": 989}", "selected": false}, "selected": false}, {"data": {"id": "23510742", "source": "23510532", "target": "23510627", "SCORE": "982", "shared_interaction": "Direct", "source_original": "818531", "Name_B": "AT1G48830", "Name_A": "RPL23AA", "target_original": "841305", "Gene_B": "841305", "interaction": "Direct", "SUID": 23510742, "TYPE": "Direct", "Gene_A": "818531", "support": "{\"StringDB\": \"physical\", \"StringEvidence\": \"coexpression:0.984,database:0.896,experiments:0.825,textmining:0.111\", \"String_Score_Physical\": 982, \"String_Score_Combined\": 999}", "selected": false}, "selected": false}, {"data": {"id": "23510741", "source": "23510532", "target": "23510624", "SCORE": "982", "shared_interaction": "Direct", "source_original": "818531", "Name_B": "PGY2", "Name_A": "RPL23AA", "target_original": "840211", "Gene_B": "840211", "interaction": "Direct", "SUID": 23510741, "TYPE": "Direct", "Gene_A": "818531", "support": "{\"StringDB\": \"physical\", \"StringEvidence\": \"coexpression:0.967,database:0.896,experiments:0.825,textmining:0.758,cooccurrence:0.275,neighborhood:0.150\", \"BioGrid\": \"physical\", \"BioGrid_PubMed\": \"32191846\", \"BioGrid_Type\": \"Co-fractionation\", \"BioGrid_Score\": \"0.681630064\", \"String_Score_Physical\": 982, \"String_Score_Combined\": 999}", "selected": false}, "selected": false}, {"data": {"id": "23510740", "source": "23510532", "target": "23510617", "SCORE": "900", "shared_interaction": "Direct", "source_original": "818531", "Name_B": "TIF3H1", "Name_A": "RPL23AA", "target_original": "837627", "Gene_B": "837627", "interaction": "Direct", "SUID": 23510740, "TYPE": "Direct", "Gene_A": "818531", "support": "{\"StringDB\": \"physical\", \"StringEvidence\": \"coexpression:0.909,database:0.896\", \"String_Score_Physical\": 900, \"String_Score_Combined\": 990}", "selected": false}, "selected": false}, {"data": {"id": "23510739", "source": "23510532", "target": "23510606", "SCORE": "832", "shared_interaction": "Direct", "source_original": "818531", "Name_B": "AT5G50460", "Name_A": "RPL23AA", "target_original": "835114", "Gene_B": "835114", "interaction": "Direct", "SUID": 23510739, "TYPE": "Direct", "Gene_A": "818531", "support": "{\"StringDB\": \"physical\", \"StringEvidence\": \"experiments:0.825,coexpression:0.267\", \"String_Score_Physical\": 832, \"String_Score_Combined\": 876}", "selected": false}, "selected": false}, {"data": {"id": "23510738", "source": "23510532", "target": "23510593", "SCORE": "547", "shared_interaction": "Direct", "source_original": "818531", "Name_B": "UBQ4", "Name_A": "RPL23AA", "target_original": "832184", "Gene_B": "832184", "interaction": "Direct", "SUID": 23510738, "TYPE": "Direct", "Gene_A": "818531", "support": "{\"StringDB\": \"physical\", \"StringEvidence\": \"experiments:0.528,coexpression:0.152\", \"String_Score_Physical\": 547, \"String_Score_Combined\": 615}", "selected": false}, "selected": false}, {"data": {"id": "23510737", "source": "23510532", "target": "23510591", "SCORE": "547", "shared_interaction": "Direct", "source_original": "818531", "Name_B": "UBQ3", "Name_A": "RPL23AA", "target_original": "831899", "Gene_B": "831899", "interaction": "Direct", "SUID": 23510737, "TYPE": "Direct", "Gene_A": "818531", "support": "{\"StringDB\": \"physical\", \"StringEvidence\": \"experiments:0.528,coexpression:0.152\", \"String_Score_Physical\": 547, \"String_Score_Combined\": 615}", "selected": false}, "selected": false}, {"data": {"id": "23510736", "source": "23510532", "target": "23510590", "SCORE": "907", "shared_interaction": "Direct", "source_original": "818531", "Name_B": "AT5G02610", "Name_A": "RPL23AA", "target_original": "831853", "Gene_B": "831853", "interaction": "Direct", "SUID": 23510736, "TYPE": "Direct", "Gene_A": "818531", "support": "{\"StringDB\": \"physical\", \"StringEvidence\": \"coexpression:0.982,experiments:0.800,database:0.520,textmining:0.344,neighborhood:0.150\", \"BioGrid\": \"physical\", \"BioGrid_PubMed\": \"32191846\", \"BioGrid_Type\": \"Co-fractionation\", \"BioGrid_Score\": \"0.749907842\", \"String_Score_Physical\": 907, \"String_Score_Combined\": 999}", "selected": false}, "selected": false}, {"data": {"id": "23510735", "source": "23510532", "target": "23510583", "SCORE": "840", "shared_interaction": "Direct", "source_original": "818531", "Name_B": "AT5G04600", "Name_A": "RPL23AA", "target_original": "830337", "Gene_B": "830337", "interaction": "Direct", "SUID": 23510735, "TYPE": "Direct", "Gene_A": "818531", "support": "{\"StringDB\": \"physical\", \"StringEvidence\": \"experiments:0.833,coexpression:0.264,textmining:0.132\", \"String_Score_Physical\": 840, \"String_Score_Combined\": 897}", "selected": false}, "selected": false}, {"data": {"id": "23510734", "source": "23510532", "target": "23510563", "SCORE": "983", "shared_interaction": "Direct", "source_original": "818531", "Name_B": "AT4G17390", "Name_A": "RPL23AA", "target_original": "827451", "Gene_B": "827451", "interaction": "Direct", "SUID": 23510734, "TYPE": "Direct", "Gene_A": "818531", "support": "{\"StringDB\": \"physical\", \"StringEvidence\": \"coexpression:0.986,database:0.896,experiments:0.830,cooccurrence:0.312,textmining:0.034\", \"BioGrid\": \"physical\", \"BioGrid_PubMed\": \"32191846\", \"BioGrid_Type\": \"Co-fractionation\", \"BioGrid_Score\": \"0.869088384\", \"String_Score_Physical\": 983, \"String_Score_Combined\": 999}", "selected": false}, "selected": false}, {"data": {"id": "23510733", "source": "23510532", "target": "23510560", "SCORE": "900", "shared_interaction": "Direct", "source_original": "818531", "Name_B": "EIF3A", "Name_A": "RPL23AA", "target_original": "826746", "Gene_B": "826746", "interaction": "Direct", "SUID": 23510733, "TYPE": "Direct", "Gene_A": "818531", "support": "{\"StringDB\": \"physical\", \"StringEvidence\": \"database:0.896,coexpression:0.196\", \"String_Score_Physical\": 900, \"String_Score_Combined\": 919}", "selected": false}, "selected": false}, {"data": {"id": "23510732", "source": "23510532", "target": "23510547", "SCORE": "981", "shared_interaction": "Direct", "source_original": "818531", "Name_B": "AT3G24830", "Name_A": "RPL23AA", "target_original": "822081", "Gene_B": "822081", "interaction": "Direct", "SUID": 23510732, "TYPE": "Direct", "Gene_A": "818531", "support": "{\"StringDB\": \"physical\", \"StringEvidence\": \"coexpression:0.967,database:0.896,experiments:0.819,textmining:0.450,neighborhood:0.147\", \"BioGrid\": \"physical\", \"BioGrid_PubMed\": \"32191846\", \"BioGrid_Type\": \"Co-fractionation\", \"BioGrid_Score\": \"0.545721172\", \"String_Score_Physical\": 981, \"String_Score_Combined\": 999}", "selected": false}, "selected": false}, {"data": {"id": "23510731", "source": "23510532", "target": "23510540", "SCORE": "546", "shared_interaction": "Direct", "source_original": "818531", "Name_B": "RSH2", "Name_A": "RPL23AA", "target_original": "820619", "Gene_B": "820619", "interaction": "Direct", "SUID": 23510731, "TYPE": "Direct", "Gene_A": "818531", "support": "{\"StringDB\": \"physical\", \"StringEvidence\": \"experiments:0.527\", \"String_Score_Physical\": 546, \"String_Score_Combined\": 546}", "selected": false}, "selected": false}, {"data": {"id": "23510730", "source": "23510532", "target": "23510539", "SCORE": "983", "shared_interaction": "Direct", "source_original": "818531", "Name_B": "AT3G10950", "Name_A": "RPL23AA", "target_original": "820266", "Gene_B": "820266", "interaction": "Direct", "SUID": 23510730, "TYPE": "Direct", "Gene_A": "818531", "support": "{\"StringDB\": \"physical\", \"StringEvidence\": \"coexpression:0.901,database:0.896,experiments:0.830,textmining:0.332\", \"BioGrid\": \"physical\", \"BioGrid_PubMed\": \"32191846\", \"BioGrid_Type\": \"Co-fractionation\", \"BioGrid_Score\": \"0.793841908\", \"String_Score_Physical\": 983, \"String_Score_Combined\": 998}", "selected": false}, "selected": false}, {"data": {"id": "23510729", "source": "23510532", "target": "23510537", "SCORE": "982", "shared_interaction": "Direct", "source_original": "818531", "Name_B": "AT3G09200", "Name_A": "RPL23AA", "target_original": "820076", "Gene_B": "820076", "interaction": "Direct", "SUID": 23510729, "TYPE": "Direct", "Gene_A": "818531", "support": "{\"StringDB\": \"physical\", \"StringEvidence\": \"coexpression:0.963,database:0.896,experiments:0.825,textmining:0.528,cooccurrence:0.229,neighborhood:0.147\", \"BioGrid\": \"physical\", \"BioGrid_PubMed\": \"32191846\", \"BioGrid_Type\": \"Co-fractionation\", \"BioGrid_Score\": \"0.694512363\", \"String_Score_Physical\": 982, \"String_Score_Combined\": 999}", "selected": false}, "selected": false}, {"data": {"id": "23510728", "source": "23510531", "target": "23510629", "SCORE": "236", "shared_interaction": "Direct", "source_original": "818463", "Name_B": "TBP2", "Name_A": "HTA8", "target_original": "841999", "Gene_B": "841999", "interaction": "Direct", "SUID": 23510728, "TYPE": "Direct", "Gene_A": "818463", "support": "{\"StringDB\": \"physical\", \"StringEvidence\": \"textmining:0.519,experiments:0.203\", \"String_Score_Physical\": 236, \"String_Score_Combined\": 632}", "selected": false}, "selected": false}, {"data": {"id": "23510727", "source": "23510531", "target": "23510607", "SCORE": "900", "shared_interaction": "Direct", "source_original": "818463", "Name_B": "NRPB6A", "Name_A": "HTA8", "target_original": "835269", "Gene_B": "835269", "interaction": "Direct", "SUID": 23510727, "TYPE": "Direct", "Gene_A": "818463", "support": "{\"StringDB\": \"physical\", \"StringEvidence\": \"database:0.896,textmining:0.156,coexpression:0.042\", \"String_Score_Physical\": 900, \"String_Score_Combined\": 919}", "selected": false}, "selected": false}, {"data": {"id": "23510726", "source": "23510531", "target": "23510596", "SCORE": "227", "shared_interaction": "Direct", "source_original": "818463", "Name_B": "PEX4", "Name_A": "HTA8", "target_original": "832645", "Gene_B": "832645", "interaction": "Direct", "SUID": 23510726, "TYPE": "Direct", "Gene_A": "818463", "support": "{\"StringDB\": \"physical\", \"StringEvidence\": \"experiments:0.195,textmining:0.057\", \"String_Score_Physical\": 227, \"String_Score_Combined\": 272}", "selected": false}, "selected": false}, {"data": {"id": "23510725", "source": "23510531", "target": "23510593", "SCORE": "232", "shared_interaction": "Direct", "source_original": "818463", "Name_B": "UBQ4", "Name_A": "HTA8", "target_original": "832184", "Gene_B": "832184", "interaction": "Direct", "SUID": 23510725, "TYPE": "Direct", "Gene_A": "818463", "support": "{\"StringDB\": \"physical\", \"StringEvidence\": \"experiments:0.200,coexpression:0.053\", \"String_Score_Physical\": 232, \"String_Score_Combined\": 273}", "selected": false}, "selected": false}, {"data": {"id": "23510724", "source": "23510531", "target": "23510591", "SCORE": "232", "shared_interaction": "Direct", "source_original": "818463", "Name_B": "UBQ3", "Name_A": "HTA8", "target_original": "831899", "Gene_B": "831899", "interaction": "Direct", "SUID": 23510724, "TYPE": "Direct", "Gene_A": "818463", "support": "{\"StringDB\": \"physical\", \"StringEvidence\": \"experiments:0.200,coexpression:0.053\", \"String_Score_Physical\": 232, \"String_Score_Combined\": 273}", "selected": false}, "selected": false}, {"data": {"id": "23510723", "source": "23510531", "target": "23510565", "SCORE": "236", "shared_interaction": "Direct", "source_original": "818463", "Name_B": "CMT2", "Name_A": "HTA8", "target_original": "827640", "Gene_B": "827640", "interaction": "Direct", "SUID": 23510723, "TYPE": "Direct", "Gene_A": "818463", "support": "{\"StringDB\": \"physical\", \"StringEvidence\": \"experiments:0.203,textmining:0.049,coexpression:0.042\", \"String_Score_Physical\": 236, \"String_Score_Combined\": 303}", "selected": false}, "selected": false}, {"data": {"id": "23510722", "source": "23510531", "target": "23510555", "SCORE": "900", "shared_interaction": "Direct", "source_original": "818463", "Name_B": "HTA11", "Name_A": "HTA8", "target_original": "824621", "Gene_B": "824621", "interaction": "Direct", "SUID": 23510722, "TYPE": "Direct", "Gene_A": "818463", "support": "{\"StringDB\": \"physical\", \"StringEvidence\": \"textmining:0.904,database:0.896,coexpression:0.742\", \"String_Score_Physical\": 900, \"String_Score_Combined\": 974}", "selected": false}, "selected": false}, {"data": {"id": "23510721", "source": "23510530", "target": "23510651", "SCORE": "404", "shared_interaction": "Direct", "source_original": "818438", "Name_B": "rpoC2", "Name_A": "TFIIS", "target_original": "844785", "Gene_B": "844785", "interaction": "Direct", "SUID": 23510721, "TYPE": "Direct", "Gene_A": "818438", "support": "{\"StringDB\": \"physical\", \"StringEvidence\": \"experiments:0.380,textmining:0.104,coexpression:0.005\", \"String_Score_Physical\": 404, \"String_Score_Combined\": 469}", "selected": false}, "selected": false}, {"data": {"id": "23510720", "source": "23510530", "target": "23510635", "SCORE": "191", "shared_interaction": "Direct", "source_original": "818438", "Name_B": "AT1G71080", "Name_A": "TFIIS", "target_original": "843448", "Gene_B": "843448", "interaction": "Direct", "SUID": 23510720, "TYPE": "Direct", "Gene_A": "818438", "support": "{\"StringDB\": \"physical\", \"StringEvidence\": \"experiments:0.156,textmining:0.053\", \"String_Score_Physical\": 191, \"String_Score_Combined\": 234}", "selected": false}, "selected": false}, {"data": {"id": "23510719", "source": "23510530", "target": "23510629", "SCORE": "780", "shared_interaction": "Direct", "source_original": "818438", "Name_B": "TBP2", "Name_A": "TFIIS", "target_original": "841999", "Gene_B": "841999", "interaction": "Direct", "SUID": 23510719, "TYPE": "Direct", "Gene_A": "818438", "support": "{\"StringDB\": \"physical\", \"StringEvidence\": \"experiments:0.771,textmining:0.507\", \"String_Score_Physical\": 780, \"String_Score_Combined\": 891}", "selected": false}, "selected": false}, {"data": {"id": "23510718", "source": "23510530", "target": "23510622", "SCORE": "465", "shared_interaction": "Direct", "source_original": "818438", "Name_B": "NRPA2", "Name_A": "TFIIS", "target_original": "839872", "Gene_B": "839872", "interaction": "Direct", "SUID": 23510718, "TYPE": "Direct", "Gene_A": "818438", "support": "{\"StringDB\": \"physical\", \"StringEvidence\": \"experiments:0.442,textmining:0.405,coexpression:0.014\", \"String_Score_Physical\": 465, \"String_Score_Combined\": 685}", "selected": false}, "selected": false}, {"data": {"id": "23510717", "source": "23510530", "target": "23510607", "SCORE": "981", "shared_interaction": "Direct", "source_original": "818438", "Name_B": "NRPB6A", "Name_A": "TFIIS", "target_original": "835269", "Gene_B": "835269", "interaction": "Direct", "SUID": 23510717, "TYPE": "Direct", "Gene_A": "818438", "support": "{\"StringDB\": \"physical\", \"StringEvidence\": \"database:0.896,experiments:0.819,textmining:0.504,coexpression:0.123\", \"String_Score_Physical\": 981, \"String_Score_Combined\": 992}", "selected": false}, "selected": false}, {"data": {"id": "23510716", "source": "23510530", "target": "23510566", "SCORE": "909", "shared_interaction": "Direct", "source_original": "818438", "Name_B": "CYCT1;4", "Name_A": "TFIIS", "target_original": "827702", "Gene_B": "827702", "interaction": "Direct", "SUID": 23510716, "TYPE": "Direct", "Gene_A": "818438", "support": "{\"StringDB\": \"physical\", \"StringEvidence\": \"database:0.896,textmining:0.210,experiments:0.098,coexpression:0.003\", \"String_Score_Physical\": 909, \"String_Score_Combined\": 928}", "selected": false}, "selected": false}, {"data": {"id": "23510715", "source": "23510529", "target": "23510559", "SCORE": "663", "shared_interaction": "Direct", "source_original": "818302", "Name_B": "NDPK1", "Name_A": "ADK", "target_original": "826515", "Gene_B": "826515", "interaction": "Direct", "SUID": 23510715, "TYPE": "Direct", "Gene_A": "818302", "support": "{\"StringDB\": \"physical\", \"StringEvidence\": \"database:0.635,textmining:0.304,coexpression:0.039,experiments:0.039,neighborhood:0.013\", \"String_Score_Physical\": 663, \"String_Score_Combined\": 777}", "selected": false}, "selected": false}, {"data": {"id": "23510714", "source": "23510528", "target": "23510609", "SCORE": "650", "shared_interaction": "Direct", "source_original": "818260", "Name_B": "TAT7", "Name_A": "MAT3", "target_original": "835480", "Gene_B": "835480", "interaction": "Direct", "SUID": 23510714, "TYPE": "Direct", "Gene_A": "818260", "support": "{\"StringDB\": \"physical\", \"StringEvidence\": \"database:0.635,coexpression:0.075,textmining:0.051,neighborhood:0.030\", \"String_Score_Physical\": 650, \"String_Score_Combined\": 702}", "selected": false}, "selected": false}, {"data": {"id": "23510713", "source": "23510528", "target": "23510565", "SCORE": "650", "shared_interaction": "Direct", "source_original": "818260", "Name_B": "CMT2", "Name_A": "MAT3", "target_original": "827640", "Gene_B": "827640", "interaction": "Direct", "SUID": 23510713, "TYPE": "Direct", "Gene_A": "818260", "support": "{\"StringDB\": \"physical\", \"StringEvidence\": \"database:0.635,textmining:0.175,neighborhood:0.142\", \"String_Score_Physical\": 650, \"String_Score_Combined\": 752}", "selected": false}, "selected": false}, {"data": {"id": "23510712", "source": "23510528", "target": "23510546", "SCORE": "296", "shared_interaction": "Direct", "source_original": "818260", "Name_B": "HSP60", "Name_A": "MAT3", "target_original": "821983", "Gene_B": "821983", "interaction": "Direct", "SUID": 23510712, "TYPE": "Direct", "Gene_A": "818260", "support": "{\"StringDB\": \"physical\", \"StringEvidence\": \"experiments:0.266,textmining:0.077,coexpression:0.007\", \"String_Score_Physical\": 296, \"String_Score_Combined\": 355}", "selected": false}, "selected": false}, {"data": {"id": "23510711", "source": "23510527", "target": "23510591", "SCORE": "379", "shared_interaction": "Direct", "source_original": "818250", "Name_B": "UBQ3", "Name_A": "AT2G36780", "target_original": "831899", "Gene_B": "831899", "interaction": "Direct", "SUID": 23510711, "TYPE": "Direct", "Gene_A": "818250", "support": "{\"StringDB\": \"physical\", \"StringEvidence\": \"experiments:0.352\", \"BioGrid\": \"physical\", \"BioGrid_PubMed\": \"23667124\", \"BioGrid_Type\": \"Affinity Capture-MS\", \"String_Score_Physical\": 379, \"String_Score_Combined\": 379}", "selected": false}, "selected": false}, {"data": {"id": "23510710", "source": "23510526", "target": "23510651", "SCORE": "650", "shared_interaction": "Direct", "source_original": "818231", "Name_B": "rpoC2", "Name_A": "AT2G36580", "target_original": "844785", "Gene_B": "844785", "interaction": "Direct", "SUID": 23510710, "TYPE": "Direct", "Gene_A": "818231", "support": "{\"StringDB\": \"physical\", \"StringEvidence\": \"database:0.635,textmining:0.065,neighborhood:0.045,coexpression:0.005\", \"String_Score_Physical\": 650, \"String_Score_Combined\": 688}", "selected": false}, "selected": false}, {"data": {"id": "23510709", "source": "23510526", "target": "23510647", "SCORE": "242", "shared_interaction": "Direct", "source_original": "818231", "Name_B": "rps4", "Name_A": "AT2G36580", "target_original": "844765", "Gene_B": "844765", "interaction": "Direct", "SUID": 23510709, "TYPE": "Direct", "Gene_A": "818231", "support": "{\"StringDB\": \"physical\", \"StringEvidence\": \"experiments:0.211,neighborhood:0.015,coexpression:0.008\", \"String_Score_Physical\": 242, \"String_Score_Combined\": 260}", "selected": false}, "selected": false}, {"data": {"id": "23510708", "source": "23510526", "target": "23510633", "SCORE": "900", "shared_interaction": "Direct", "source_original": "818231", "Name_B": "LOX6", "Name_A": "AT2G36580", "target_original": "843077", "Gene_B": "843077", "interaction": "Direct", "SUID": 23510708, "TYPE": "Direct", "Gene_A": "818231", "support": "{\"StringDB\": \"physical\", \"StringEvidence\": \"database:0.896,textmining:0.032\", \"String_Score_Physical\": 900, \"String_Score_Combined\": 903}", "selected": false}, "selected": false}, {"data": {"id": "23510707", "source": "23510526", "target": "23510624", "SCORE": "319", "shared_interaction": "Direct", "source_original": "818231", "Name_B": "PGY2", "Name_A": "AT2G36580", "target_original": "840211", "Gene_B": "840211", "interaction": "Direct", "SUID": 23510707, "TYPE": "Direct", "Gene_A": "818231", "support": "{\"StringDB\": \"physical\", \"StringEvidence\": \"experiments:0.290,neighborhood:0.084,coexpression:0.022\", \"String_Score_Physical\": 319, \"String_Score_Combined\": 390}", "selected": false}, "selected": false}, {"data": {"id": "23510706", "source": "23510526", "target": "23510622", "SCORE": "650", "shared_interaction": "Direct", "source_original": "818231", "Name_B": "NRPA2", "Name_A": "AT2G36580", "target_original": "839872", "Gene_B": "839872", "interaction": "Direct", "SUID": 23510706, "TYPE": "Direct", "Gene_A": "818231", "support": "{\"StringDB\": \"physical\", \"StringEvidence\": \"database:0.635,textmining:0.104,neighborhood:0.056,coexpression:0.007\", \"String_Score_Physical\": 650, \"String_Score_Combined\": 706}", "selected": false}, "selected": false}, {"data": {"id": "23510705", "source": "23510526", "target": "23510607", "SCORE": "650", "shared_interaction": "Direct", "source_original": "818231", "Name_B": "NRPB6A", "Name_A": "AT2G36580", "target_original": "835269", "Gene_B": "835269", "interaction": "Direct", "SUID": 23510705, "TYPE": "Direct", "Gene_A": "818231", "support": "{\"StringDB\": \"physical\", \"StringEvidence\": \"database:0.635,textmining:0.188,neighborhood:0.138,coexpression:0.004\", \"String_Score_Physical\": 650, \"String_Score_Combined\": 755}", "selected": false}, "selected": false}, {"data": {"id": "23510704", "source": "23510526", "target": "23510591", "SCORE": "381", "shared_interaction": "Direct", "source_original": "818231", "Name_B": "UBQ3", "Name_A": "AT2G36580", "target_original": "831899", "Gene_B": "831899", "interaction": "Direct", "SUID": 23510704, "TYPE": "Direct", "Gene_A": "818231", "support": "{\"StringDB\": \"physical\", \"StringEvidence\": \"experiments:0.355\", \"BioGrid\": \"physical\", \"BioGrid_PubMed\": \"23667124\", \"BioGrid_Type\": \"Affinity Capture-MS\", \"String_Score_Physical\": 381, \"String_Score_Combined\": 381}", "selected": false}, "selected": false}, {"data": {"id": "23510703", "source": "23510526", "target": "23510590", "SCORE": "319", "shared_interaction": "Direct", "source_original": "818231", "Name_B": "AT5G02610", "Name_A": "AT2G36580", "target_original": "831853", "Gene_B": "831853", "interaction": "Direct", "SUID": 23510703, "TYPE": "Direct", "Gene_A": "818231", "support": "{\"StringDB\": \"physical\", \"StringEvidence\": \"experiments:0.290,neighborhood:0.084,textmining:0.005,coexpression:0.003\", \"String_Score_Physical\": 319, \"String_Score_Combined\": 381}", "selected": false}, "selected": false}, {"data": {"id": "23510702", "source": "23510526", "target": "23510587", "SCORE": "650", "shared_interaction": "Direct", "source_original": "818231", "Name_B": "PDC3", "Name_A": "AT2G36580", "target_original": "831414", "Gene_B": "831414", "interaction": "Direct", "SUID": 23510702, "TYPE": "Direct", "Gene_A": "818231", "support": "{\"StringDB\": \"physical\", \"StringEvidence\": \"database:0.635,textmining:0.147,coexpression:0.123\", \"String_Score_Physical\": 650, \"String_Score_Combined\": 738}", "selected": false}, "selected": false}, {"data": {"id": "23510701", "source": "23510526", "target": "23510563", "SCORE": "476", "shared_interaction": "Direct", "source_original": "818231", "Name_B": "AT4G17390", "Name_A": "AT2G36580", "target_original": "827451", "Gene_B": "827451", "interaction": "Direct", "SUID": 23510701, "TYPE": "Direct", "Gene_A": "818231", "support": "{\"StringDB\": \"physical\", \"StringEvidence\": \"experiments:0.454,coexpression:0.096\", \"String_Score_Physical\": 476, \"String_Score_Combined\": 526}", "selected": false}, "selected": false}, {"data": {"id": "23510700", "source": "23510526", "target": "23510559", "SCORE": "650", "shared_interaction": "Direct", "source_original": "818231", "Name_B": "NDPK1", "Name_A": "AT2G36580", "target_original": "826515", "Gene_B": "826515", "interaction": "Direct", "SUID": 23510700, "TYPE": "Direct", "Gene_A": "818231", "support": "{\"StringDB\": \"physical\", \"StringEvidence\": \"database:0.635,textmining:0.033,coexpression:0.007\", \"String_Score_Physical\": 650, \"String_Score_Combined\": 664}", "selected": false}, "selected": false}, {"data": {"id": "23510699", "source": "23510526", "target": "23510551", "SCORE": "602", "shared_interaction": "Direct", "source_original": "818231", "Name_B": "CSR1", "Name_A": "AT2G36580", "target_original": "824015", "Gene_B": "824015", "interaction": "Direct", "SUID": 23510699, "TYPE": "Direct", "Gene_A": "818231", "support": "{\"StringDB\": \"physical\", \"StringEvidence\": \"database:0.583,textmining:0.301,neighborhood:0.019,experiments:0.007,coexpression:0.004\", \"String_Score_Physical\": 602, \"String_Score_Combined\": 728}", "selected": false}, "selected": false}, {"data": {"id": "23510698", "source": "23510526", "target": "23510548", "SCORE": "900", "shared_interaction": "Direct", "source_original": "818231", "Name_B": "PBB1", "Name_A": "AT2G36580", "target_original": "822364", "Gene_B": "822364", "interaction": "Direct", "SUID": 23510698, "TYPE": "Direct", "Gene_A": "818231", "support": "{\"StringDB\": \"physical\", \"StringEvidence\": \"database:0.896,neighborhood:0.018,textmining:0.006\", \"String_Score_Physical\": 900, \"String_Score_Combined\": 902}", "selected": false}, "selected": false}, {"data": {"id": "23510697", "source": "23510526", "target": "23510547", "SCORE": "309", "shared_interaction": "Direct", "source_original": "818231", "Name_B": "AT3G24830", "Name_A": "AT2G36580", "target_original": "822081", "Gene_B": "822081", "interaction": "Direct", "SUID": 23510697, "TYPE": "Direct", "Gene_A": "818231", "support": "{\"StringDB\": \"physical\", \"StringEvidence\": \"experiments:0.281,neighborhood:0.019,coexpression:0.009\", \"String_Score_Physical\": 309, \"String_Score_Combined\": 329}", "selected": false}, "selected": false}, {"data": {"id": "23510696", "source": "23510526", "target": "23510545", "SCORE": "900", "shared_interaction": "Direct", "source_original": "818231", "Name_B": "LOX5", "Name_A": "AT2G36580", "target_original": "821808", "Gene_B": "821808", "interaction": "Direct", "SUID": 23510696, "TYPE": "Direct", "Gene_A": "818231", "support": "{\"StringDB\": \"physical\", \"StringEvidence\": \"database:0.896\", \"String_Score_Physical\": 900, \"String_Score_Combined\": 900}", "selected": false}, "selected": false}, {"data": {"id": "23510695", "source": "23510526", "target": "23510540", "SCORE": "650", "shared_interaction": "Direct", "source_original": "818231", "Name_B": "RSH2", "Name_A": "AT2G36580", "target_original": "820619", "Gene_B": "820619", "interaction": "Direct", "SUID": 23510695, "TYPE": "Direct", "Gene_A": "818231", "support": "{\"StringDB\": \"physical\", \"StringEvidence\": \"database:0.635,textmining:0.003\", \"String_Score_Physical\": 650, \"String_Score_Combined\": 651}", "selected": false}, "selected": false}, {"data": {"id": "23510694", "source": "23510526", "target": "23510539", "SCORE": "476", "shared_interaction": "Direct", "source_original": "818231", "Name_B": "AT3G10950", "Name_A": "AT2G36580", "target_original": "820266", "Gene_B": "820266", "interaction": "Direct", "SUID": 23510694, "TYPE": "Direct", "Gene_A": "818231", "support": "{\"StringDB\": \"physical\", \"StringEvidence\": \"experiments:0.454,coexpression:0.003\", \"String_Score_Physical\": 476, \"String_Score_Combined\": 477}", "selected": false}, "selected": false}, {"data": {"id": "23510693", "source": "23510526", "target": "23510537", "SCORE": "309", "shared_interaction": "Direct", "source_original": "818231", "Name_B": "AT3G09200", "Name_A": "AT2G36580", "target_original": "820076", "Gene_B": "820076", "interaction": "Direct", "SUID": 23510693, "TYPE": "Direct", "Gene_A": "818231", "support": "{\"StringDB\": \"physical\", \"StringEvidence\": \"experiments:0.281,coexpression:0.135,textmining:0.004\", \"String_Score_Physical\": 309, \"String_Score_Combined\": 405}", "selected": false}, "selected": false}, {"data": {"id": "23510692", "source": "23510526", "target": "23510532", "SCORE": "333", "shared_interaction": "Direct", "source_original": "818231", "Name_B": "RPL23AA", "Name_A": "AT2G36580", "target_original": "818531", "Gene_B": "818531", "interaction": "Direct", "SUID": 23510692, "TYPE": "Direct", "Gene_A": "818231", "support": "{\"StringDB\": \"physical\", \"StringEvidence\": \"experiments:0.304,neighborhood:0.103,coexpression:0.004\", \"String_Score_Physical\": 333, \"String_Score_Combined\": 404}", "selected": false}, "selected": false}, {"data": {"id": "23510691", "source": "23510526", "target": "23510529", "SCORE": "650", "shared_interaction": "Direct", "source_original": "818231", "Name_B": "ADK", "Name_A": "AT2G36580", "target_original": "818302", "Gene_B": "818302", "interaction": "Direct", "SUID": 23510691, "TYPE": "Direct", "Gene_A": "818231", "support": "{\"StringDB\": \"physical\", \"StringEvidence\": \"database:0.635,coexpression:0.071,textmining:0.058\", \"String_Score_Physical\": 650, \"String_Score_Combined\": 693}", "selected": false}, "selected": false}, {"data": {"id": "23510690", "source": "23510525", "target": "23510599", "SCORE": "301", "shared_interaction": "Direct", "source_original": "818099", "Name_B": "AT5G33406", "Name_A": "EYA", "target_original": "833333", "Gene_B": "833333", "interaction": "Direct", "SUID": 23510690, "TYPE": "Direct", "Gene_A": "818099", "support": "{\"StringDB\": \"physical\", \"StringEvidence\": \"experiments:0.271\", \"String_Score_Physical\": 301, \"String_Score_Combined\": 301}", "selected": false}, "selected": false}, {"data": {"id": "23510689", "source": "23510524", "target": "23510591", "SCORE": "379", "shared_interaction": "Direct", "source_original": "817673", "Name_B": "UBQ3", "Name_A": "SYCO ARATH", "target_original": "831899", "Gene_B": "831899", "interaction": "Direct", "SUID": 23510689, "TYPE": "Direct", "Gene_A": "817673", "support": "{\"StringDB\": \"physical\", \"StringEvidence\": \"experiments:0.352\", \"BioGrid\": \"physical\", \"BioGrid_PubMed\": \"23667124\", \"BioGrid_Type\": \"Affinity Capture-MS\", \"String_Score_Physical\": 379, \"String_Score_Combined\": 379}", "selected": false}, "selected": false}, {"data": {"id": "23510688", "source": "23510523", "target": "23510591", "SCORE": "279", "shared_interaction": "Direct", "source_original": "817636", "Name_B": "UBQ3", "Name_A": "GSTF9", "target_original": "831899", "Gene_B": "831899", "interaction": "Direct", "SUID": 23510688, "TYPE": "Direct", "Gene_A": "817636", "support": "{\"StringDB\": \"physical\", \"StringEvidence\": \"experiments:0.248\", \"BioGrid\": \"physical\", \"BioGrid_PubMed\": \"19429840\", \"BioGrid_Type\": \"Affinity Capture-MS\", \"String_Score_Physical\": 279, \"String_Score_Combined\": 279}", "selected": false}, "selected": false}, {"data": {"id": "23510687", "source": "23510523", "target": "23510524", "SCORE": "223", "shared_interaction": "Direct", "source_original": "817636", "Name_B": "SYCO ARATH", "Name_A": "GSTF9", "target_original": "817673", "Gene_B": "817673", "interaction": "Direct", "SUID": 23510687, "TYPE": "Direct", "Gene_A": "817636", "support": "{\"StringDB\": \"physical\", \"StringEvidence\": \"experiments:0.190,coexpression:0.038,textmining:0.034\", \"String_Score_Physical\": 223, \"String_Score_Combined\": 277}", "selected": false}, "selected": false}, {"data": {"id": "23510686", "source": "23510522", "target": "23510625", "SCORE": "546", "shared_interaction": "Direct", "source_original": "817440", "Name_B": "PRP40A", "Name_A": "CXIP4", "target_original": "841057", "Gene_B": "841057", "interaction": "Direct", "SUID": 23510686, "TYPE": "Direct", "Gene_A": "817440", "support": "{\"StringDB\": \"physical\", \"StringEvidence\": \"experiments:0.527\", \"String_Score_Physical\": 546, \"String_Score_Combined\": 546}", "selected": false}, "selected": false}, {"data": {"id": "23510685", "source": "23510521", "target": "23510573", "SCORE": "323", "shared_interaction": "Direct", "source_original": "817433", "Name_B": "CAK1AT", "Name_A": "XBAT31", "target_original": "829019", "Gene_B": "829019", "interaction": "Direct", "SUID": 23510685, "TYPE": "Direct", "Gene_A": "817433", "support": "{\"StringDB\": \"physical\", \"StringEvidence\": \"textmining:0.299,experiments:0.295,coexpression:0.006\", \"String_Score_Physical\": 323, \"String_Score_Combined\": 529}", "selected": false}, "selected": false}, {"data": {"id": "23510684", "source": "23510521", "target": "23510544", "SCORE": "197", "shared_interaction": "Direct", "source_original": "817433", "Name_B": "HDA15", "Name_A": "XBAT31", "target_original": "821382", "Gene_B": "821382", "interaction": "Direct", "SUID": 23510684, "TYPE": "Direct", "Gene_A": "817433", "support": "{\"StringDB\": \"physical\", \"StringEvidence\": \"textmining:0.199,experiments:0.163\", \"String_Score_Physical\": 197, \"String_Score_Combined\": 356}", "selected": false}, "selected": false}, {"data": {"id": "23510683", "source": "23510520", "target": "23510627", "SCORE": "900", "shared_interaction": "Direct", "source_original": "816867", "Name_B": "AT1G48830", "Name_A": "PAB4", "target_original": "841305", "Gene_B": "841305", "interaction": "Direct", "SUID": 23510683, "TYPE": "Direct", "Gene_A": "816867", "support": "{\"StringDB\": \"physical\", \"StringEvidence\": \"database:0.896,coexpression:0.211,textmining:0.002\", \"String_Score_Physical\": 900, \"String_Score_Combined\": 921}", "selected": false}, "selected": false}, {"data": {"id": "23510682", "source": "23510520", "target": "23510617", "SCORE": "900", "shared_interaction": "Direct", "source_original": "816867", "Name_B": "TIF3H1", "Name_A": "PAB4", "target_original": "837627", "Gene_B": "837627", "interaction": "Direct", "SUID": 23510682, "TYPE": "Direct", "Gene_A": "816867", "support": "{\"StringDB\": \"physical\", \"StringEvidence\": \"database:0.896,coexpression:0.193,textmining:0.185\", \"String_Score_Physical\": 900, \"String_Score_Combined\": 934}", "selected": false}, "selected": false}, {"data": {"id": "23510681", "source": "23510520", "target": "23510591", "SCORE": "397", "shared_interaction": "Direct", "source_original": "816867", "Name_B": "UBQ3", "Name_A": "PAB4", "target_original": "831899", "Gene_B": "831899", "interaction": "Direct", "SUID": 23510681, "TYPE": "Direct", "Gene_A": "816867", "support": "{\"StringDB\": \"physical\", \"StringEvidence\": \"experiments:0.372\", \"BioGrid\": \"physical\", \"BioGrid_PubMed\": \"23667124\", \"BioGrid_Type\": \"Affinity Capture-MS\", \"String_Score_Physical\": 397, \"String_Score_Combined\": 397}", "selected": false}, "selected": false}, {"data": {"id": "23510680", "source": "23510520", "target": "23510563", "SCORE": "904", "shared_interaction": "Direct", "source_original": "816867", "Name_B": "AT4G17390", "Name_A": "PAB4", "target_original": "827451", "Gene_B": "827451", "interaction": "Direct", "SUID": 23510680, "TYPE": "Direct", "Gene_A": "816867", "support": "{\"StringDB\": \"physical\", \"StringEvidence\": \"database:0.896,coexpression:0.502,experiments:0.046\", \"String_Score_Physical\": 904, \"String_Score_Combined\": 952}", "selected": false}, "selected": false}, {"data": {"id": "23510679", "source": "23510520", "target": "23510560", "SCORE": "907", "shared_interaction": "Direct", "source_original": "816867", "Name_B": "EIF3A", "Name_A": "PAB4", "target_original": "826746", "Gene_B": "826746", "interaction": "Direct", "SUID": 23510679, "TYPE": "Direct", "Gene_A": "816867", "support": "{\"StringDB\": \"physical\", \"StringEvidence\": \"database:0.896,coexpression:0.273,textmining:0.104,experiments:0.075\", \"String_Score_Physical\": 907, \"String_Score_Combined\": 939}", "selected": false}, "selected": false}, {"data": {"id": "23510678", "source": "23510520", "target": "23510547", "SCORE": "903", "shared_interaction": "Direct", "source_original": "816867", "Name_B": "AT3G24830", "Name_A": "PAB4", "target_original": "822081", "Gene_B": "822081", "interaction": "Direct", "SUID": 23510678, "TYPE": "Direct", "Gene_A": "816867", "support": "{\"StringDB\": \"physical\", \"StringEvidence\": \"database:0.896,coexpression:0.243,experiments:0.040\", \"String_Score_Physical\": 903, \"String_Score_Combined\": 927}", "selected": false}, "selected": false}, {"data": {"id": "23510677", "source": "23510520", "target": "23510539", "SCORE": "908", "shared_interaction": "Direct", "source_original": "816867", "Name_B": "AT3G10950", "Name_A": "PAB4", "target_original": "820266", "Gene_B": "820266", "interaction": "Direct", "SUID": 23510677, "TYPE": "Direct", "Gene_A": "816867", "support": "{\"StringDB\": \"physical\", \"StringEvidence\": \"database:0.896,experiments:0.088,coexpression:0.007\", \"String_Score_Physical\": 908, \"String_Score_Combined\": 909}", "selected": false}, "selected": false}, {"data": {"id": "23510676", "source": "23510520", "target": "23510537", "SCORE": "904", "shared_interaction": "Direct", "source_original": "816867", "Name_B": "AT3G09200", "Name_A": "PAB4", "target_original": "820076", "Gene_B": "820076", "interaction": "Direct", "SUID": 23510676, "TYPE": "Direct", "Gene_A": "816867", "support": "{\"StringDB\": \"physical\", \"StringEvidence\": \"database:0.896,coexpression:0.467,experiments:0.043\", \"String_Score_Physical\": 904, \"String_Score_Combined\": 948}", "selected": false}, "selected": false}, {"data": {"id": "23510675", "source": "23510520", "target": "23510532", "SCORE": "903", "shared_interaction": "Direct", "source_original": "816867", "Name_B": "RPL23AA", "Name_A": "PAB4", "target_original": "818531", "Gene_B": "818531", "interaction": "Direct", "SUID": 23510675, "TYPE": "Direct", "Gene_A": "816867", "support": "{\"StringDB\": \"physical\", \"StringEvidence\": \"database:0.896,coexpression:0.275,textmining:0.138,experiments:0.034\", \"String_Score_Physical\": 903, \"String_Score_Combined\": 939}", "selected": false}, "selected": false}, {"data": {"id": "23510674", "source": "23510519", "target": "23510653", "SCORE": "630", "shared_interaction": "Direct", "source_original": "816698", "Name_B": "atpA", "Name_A": "RER1B", "target_original": "844790", "Gene_B": "844790", "interaction": "Direct", "SUID": 23510674, "TYPE": "Direct", "Gene_A": "816698", "support": "{\"StringDB\": \"physical\", \"StringEvidence\": \"experiments:0.614,coexpression:0.016\", \"String_Score_Physical\": 630, \"String_Score_Combined\": 635}", "selected": false}, "selected": false}, {"data": {"id": "23510673", "source": "23510518", "target": "23510594", "SCORE": "226", "shared_interaction": "Direct", "source_original": "816467", "Name_B": "EMB1030", "Name_A": "NAP1;2", "target_original": "832343", "Gene_B": "832343", "interaction": "Direct", "SUID": 23510673, "TYPE": "Direct", "Gene_A": "816467", "support": "{\"StringDB\": \"physical\", \"StringEvidence\": \"experiments:0.194,coexpression:0.059\", \"String_Score_Physical\": 226, \"String_Score_Combined\": 272}", "selected": false}, "selected": false}, {"data": {"id": "23510672", "source": "23510518", "target": "23510560", "SCORE": "469", "shared_interaction": "Direct", "source_original": "816467", "Name_B": "EIF3A", "Name_A": "NAP1;2", "target_original": "826746", "Gene_B": "826746", "interaction": "Direct", "SUID": 23510672, "TYPE": "Direct", "Gene_A": "816467", "support": "{\"StringDB\": \"physical\", \"StringEvidence\": \"experiments:0.446,coexpression:0.240\", \"String_Score_Physical\": 469, \"String_Score_Combined\": 596}", "selected": false}, "selected": false}, {"data": {"id": "23510671", "source": "23510518", "target": "23510555", "SCORE": "546", "shared_interaction": "Direct", "source_original": "816467", "Name_B": "HTA11", "Name_A": "NAP1;2", "target_original": "824621", "Gene_B": "824621", "interaction": "Direct", "SUID": 23510671, "TYPE": "Direct", "Gene_A": "816467", "support": "{\"StringDB\": \"physical\", \"StringEvidence\": \"experiments:0.527,textmining:0.377\", \"String_Score_Physical\": 546, \"String_Score_Combined\": 717}", "selected": false}, "selected": false}, {"data": {"id": "23510670", "source": "23510518", "target": "23510531", "SCORE": "546", "shared_interaction": "Direct", "source_original": "816467", "Name_B": "HTA8", "Name_A": "NAP1;2", "target_original": "818463", "Gene_B": "818463", "interaction": "Direct", "SUID": 23510670, "TYPE": "Direct", "Gene_A": "816467", "support": "{\"StringDB\": \"physical\", \"StringEvidence\": \"experiments:0.527,textmining:0.377\", \"String_Score_Physical\": 546, \"String_Score_Combined\": 717}", "selected": false}, "selected": false}, {"data": {"id": "23510669", "source": "23510517", "target": "23510629", "SCORE": "345", "shared_interaction": "Direct", "source_original": "816303", "Name_B": "TBP2", "Name_A": "AT2G17930", "target_original": "841999", "Gene_B": "841999", "interaction": "Direct", "SUID": 23510669, "TYPE": "Direct", "Gene_A": "816303", "support": "{\"StringDB\": \"physical\", \"StringEvidence\": \"textmining:0.416,experiments:0.318\", \"String_Score_Physical\": 345, \"String_Score_Combined\": 618}", "selected": false}, "selected": false}, {"data": {"id": "23510668", "source": "23510517", "target": "23510614", "SCORE": "216", "shared_interaction": "Direct", "source_original": "816303", "Name_B": "RABA5E", "Name_A": "AT2G17930", "target_original": "837091", "Gene_B": "837091", "interaction": "Direct", "SUID": 23510668, "TYPE": "Direct", "Gene_A": "816303", "support": "{\"StringDB\": \"physical\", \"StringEvidence\": \"experiments:0.182,textmining:0.013\", \"String_Score_Physical\": 216, \"String_Score_Combined\": 225}", "selected": false}, "selected": false}, {"data": {"id": "23510667", "source": "23510517", "target": "23510577", "SCORE": "216", "shared_interaction": "Direct", "source_original": "816303", "Name_B": "GB2", "Name_A": "AT2G17930", "target_original": "829740", "Gene_B": "829740", "interaction": "Direct", "SUID": 23510667, "TYPE": "Direct", "Gene_A": "816303", "support": "{\"StringDB\": \"physical\", \"StringEvidence\": \"experiments:0.182,textmining:0.013\", \"String_Score_Physical\": 216, \"String_Score_Combined\": 225}", "selected": false}, "selected": false}, {"data": {"id": "23510666", "source": "23510517", "target": "23510573", "SCORE": "217", "shared_interaction": "Direct", "source_original": "816303", "Name_B": "CAK1AT", "Name_A": "AT2G17930", "target_original": "829019", "Gene_B": "829019", "interaction": "Direct", "SUID": 23510666, "TYPE": "Direct", "Gene_A": "816303", "support": "{\"StringDB\": \"physical\", \"StringEvidence\": \"experiments:0.184,coexpression:0.091,textmining:0.051\", \"String_Score_Physical\": 217, \"String_Score_Combined\": 324}", "selected": false}, "selected": false}, {"data": {"id": "23510665", "source": "23510517", "target": "23510564", "SCORE": "216", "shared_interaction": "Direct", "source_original": "816303", "Name_B": "RABA1d", "Name_A": "AT2G17930", "target_original": "827614", "Gene_B": "827614", "interaction": "Direct", "SUID": 23510665, "TYPE": "Direct", "Gene_A": "816303", "support": "{\"StringDB\": \"physical\", \"StringEvidence\": \"experiments:0.182,textmining:0.013\", \"String_Score_Physical\": 216, \"String_Score_Combined\": 225}", "selected": false}, "selected": false}, {"data": {"id": "23510664", "source": "23510516", "target": "23510596", "SCORE": "195", "shared_interaction": "Direct", "source_original": "816045", "Name_B": "PEX4", "Name_A": "MBR1", "target_original": "832645", "Gene_B": "832645", "interaction": "Direct", "SUID": 23510664, "TYPE": "Direct", "Gene_A": "816045", "support": "{\"StringDB\": \"physical\", \"StringEvidence\": \"experiments:0.161\", \"String_Score_Physical\": 195, \"String_Score_Combined\": 195}", "selected": false}, "selected": false}, {"data": {"id": "23510663", "source": "23510515", "target": "23510533", "SCORE": "201", "shared_interaction": "Direct", "source_original": "815913", "Name_B": "MTACP-1", "Name_A": "PIP", "target_original": "819070", "Gene_B": "819070", "interaction": "Direct", "SUID": 23510663, "TYPE": "Direct", "Gene_A": "815913", "support": "{\"StringDB\": \"physical\", \"StringEvidence\": \"experiments:0.167,textmining:0.013\", \"String_Score_Physical\": 201, \"String_Score_Combined\": 210}", "selected": false}, "selected": false}, {"data": {"id": "23510662", "source": "23510514", "target": "23510654", "SCORE": "504", "shared_interaction": "Direct", "source_original": "815400", "Name_B": "psbK", "Name_A": "AT2G07727", "target_original": "844795", "Gene_B": "844795", "interaction": "Direct", "SUID": 23510662, "TYPE": "Direct", "Gene_A": "815400", "support": "{\"StringDB\": \"physical\", \"StringEvidence\": \"experiments:0.483,textmining:0.477,coexpression:0.013\", \"String_Score_Physical\": 504, \"String_Score_Combined\": 743}", "selected": false}, "selected": false}, {"data": {"id": "23510661", "source": "23510514", "target": "23510649", "SCORE": "499", "shared_interaction": "Direct", "source_original": "815400", "Name_B": "psaB", "Name_A": "AT2G07727", "target_original": "844770", "Gene_B": "844770", "interaction": "Direct", "SUID": 23510661, "TYPE": "Direct", "Gene_A": "815400", "support": "{\"StringDB\": \"physical\", \"StringEvidence\": \"textmining:0.657,experiments:0.478,coexpression:0.070\", \"String_Score_Physical\": 499, \"String_Score_Combined\": 840}", "selected": false}, "selected": false}, {"data": {"id": "23510660", "source": "23510514", "target": "23510648", "SCORE": "499", "shared_interaction": "Direct", "source_original": "815400", "Name_B": "psaA", "Name_A": "AT2G07727", "target_original": "844768", "Gene_B": "844768", "interaction": "Direct", "SUID": 23510660, "TYPE": "Direct", "Gene_A": "815400", "support": "{\"StringDB\": \"physical\", \"StringEvidence\": \"textmining:0.658,experiments:0.478,coexpression:0.070\", \"String_Score_Physical\": 499, \"String_Score_Combined\": 840}", "selected": false}, "selected": false}, {"data": {"id": "23510659", "source": "23510514", "target": "23510645", "SCORE": "701", "shared_interaction": "Direct", "source_original": "815400", "Name_B": "petA", "Name_A": "AT2G07727", "target_original": "844748", "Gene_B": "844748", "interaction": "Direct", "SUID": 23510659, "TYPE": "Direct", "Gene_A": "815400", "support": "{\"StringDB\": \"physical\", \"StringEvidence\": \"textmining:0.846,experiments:0.533,database:0.333,coexpression:0.120\", \"String_Score_Physical\": 701, \"String_Score_Combined\": 959}", "selected": false}, "selected": false}, {"data": {"id": "23510658", "source": "23510514", "target": "23510644", "SCORE": "703", "shared_interaction": "Direct", "source_original": "815400", "Name_B": "psbE", "Name_A": "AT2G07727", "target_original": "844745", "Gene_B": "844745", "interaction": "Direct", "SUID": 23510658, "TYPE": "Direct", "Gene_A": "815400", "support": "{\"StringDB\": \"physical\", \"StringEvidence\": \"textmining:0.714,experiments:0.690,coexpression:0.071\", \"String_Score_Physical\": 703, \"String_Score_Combined\": 921}", "selected": false}, "selected": false}, {"data": {"id": "23510657", "source": "23510514", "target": "23510636", "SCORE": "605", "shared_interaction": "Direct", "source_original": "815400", "Name_B": "dNK", "Name_A": "AT2G07727", "target_original": "843535", "Gene_B": "843535", "interaction": "Direct", "SUID": 23510657, "TYPE": "Direct", "Gene_A": "815400", "support": "{\"StringDB\": \"physical\", \"StringEvidence\": \"experiments:0.588,textmining:0.014\", \"String_Score_Physical\": 605, \"String_Score_Combined\": 610}", "selected": false}, "selected": false}, {"data": {"id": "23510656", "source": "23510514", "target": "23510533", "SCORE": "470", "shared_interaction": "Direct", "source_original": "815400", "Name_B": "MTACP-1", "Name_A": "AT2G07727", "target_original": "819070", "Gene_B": "819070", "interaction": "Direct", "SUID": 23510656, "TYPE": "Direct", "Gene_A": "815400", "support": "{\"StringDB\": \"physical\", \"StringEvidence\": \"experiments:0.447,textmining:0.119\", \"String_Score_Physical\": 470, \"String_Score_Combined\": 533}", "selected": false}, "selected": false}, {"data": {"id": "23510655", "source": "23510513", "target": "23510517", "SCORE": "189", "shared_interaction": "Direct", "source_original": "814856", "Name_B": "AT2G17930", "Name_A": "AT2G03270", "target_original": "816303", "Gene_B": "816303", "interaction": "Direct", "SUID": 23510655, "TYPE": "Direct", "Gene_A": "814856", "support": "{\"StringDB\": \"physical\", \"StringEvidence\": \"experiments:0.154,coexpression:0.129,textmining:0.038\", \"String_Score_Physical\": 189, \"String_Score_Combined\": 320}", "selected": false}, "selected": false}]}}};
```
