## Supplementary Material 3 - Gene Ontology (GO) enrichment analysis (Metascape) for "Epigenetic memory of temperature sensed during somatic embryo maturation in 2-year-old maritime pine trees": MyList.xgmml

```
<?xml version="1.0" encoding="UTF-8" standalone="yes"?>
<graph label="MyList" xmlns:dc="http://purl.org/dc/elements/1.1/" xmlns:xlink="http://www.w3.org/1999/xlink" xmlns:rdf="http://www.w3.org/1999/02/22-rdf-syntax-ns#" xmlns:cy="http://www.cytoscape.org" xmlns="http://www.cs.rpi.edu/XGMML" >
  <att name="documentVersion" value="1.1"/>
  <att name="networkMetadata">
    <rdf:RDF>
      <rdf:Description rdf:about="http://www.cytoscape.org/">
        <dc:type>Protein-Protein Interaction</dc:type>
        <dc:description>N/A</dc:description>
        <dc:identifier>N/A</dc:identifier>
        <dc:date>2021-11-25 02:53:52</dc:date>
        <dc:title>Cytoscape Network</dc:title>
        <dc:source>http://www.cytoscape.org/</dc:source>
        <dc:format>Cytoscape-XGMML</dc:format>
      </rdf:Description>
    </rdf:RDF>
  </att>
  <att type="string" name="backgroundColor" value="#ffffff"/>
  <att type="real" name="GRAPH_VIEW_ZOOM" value="1.0"/>
  <att type="real" name="GRAPH_VIEW_CENTER_X" value="300.0"/>
  <att type="real" name="GRAPH_VIEW_CENTER_Y" value="300.0"/>
  <node label="AT2G03270" id="1">
    <att type="string" name="canonicalName" value="AT2G03270"/>
    <att type="string" name="Gene" value="814856"/>
    <att type="string" name="Symbol" value="AT2G03270"/>
    <att type="integer" name="MCODE_CLUSTER_ID" value="0"/>
    <att type="real" name="MCODE_SCORE" value="0.0"/>
    <att type="string" name="MCODE_TYPE" value=""/>
    <att type="integer" name="DEGREE" value="1"/>
    <graphics type="CIRCLE" x="332.13617262705816" y="314.05761482402"/>
  </node>
  <node label="AT2G07727" id="2">
    <att type="string" name="canonicalName" value="AT2G07727"/>
    <att type="string" name="Gene" value="815400"/>
    <att type="string" name="Symbol" value="AT2G07727"/>
    <att type="integer" name="MCODE_CLUSTER_ID" value="2"/>
    <att type="real" name="MCODE_SCORE" value="1.8571428571428572"/>
    <att type="string" name="MCODE_TYPE" value="Clustered"/>
    <att type="integer" name="DEGREE" value="7"/>
    <graphics type="CIRCLE" x="238.592406888943" y="182.05178141189444"/>
  </node>
  <node label="PIP" id="3">
    <att type="string" name="canonicalName" value="PIP"/>
    <att type="string" name="Gene" value="815913"/>
    <att type="string" name="Symbol" value="PIP"/>
    <att type="integer" name="MCODE_CLUSTER_ID" value="0"/>
    <att type="real" name="MCODE_SCORE" value="0.0"/>
    <att type="string" name="MCODE_TYPE" value=""/>
    <att type="integer" name="DEGREE" value="1"/>
    <graphics type="CIRCLE" x="380.66029350134795" y="269.5843731874648"/>
  </node>
  <node label="MBR1" id="4">
    <att type="string" name="canonicalName" value="MBR1"/>
    <att type="string" name="Gene" value="816045"/>
    <att type="string" name="Symbol" value="MBR1"/>
    <att type="integer" name="MCODE_CLUSTER_ID" value="0"/>
    <att type="real" name="MCODE_SCORE" value="0.0"/>
    <att type="string" name="MCODE_TYPE" value=""/>
    <att type="integer" name="DEGREE" value="1"/>
    <graphics type="CIRCLE" x="307.57447258031397" y="174.42890783253765"/>
  </node>
  <node label="AT2G17930" id="5">
    <att type="string" name="canonicalName" value="AT2G17930"/>
    <att type="string" name="Gene" value="816303"/>
    <att type="string" name="Symbol" value="AT2G17930"/>
    <att type="integer" name="MCODE_CLUSTER_ID" value="0"/>
    <att type="real" name="MCODE_SCORE" value="0.0"/>
    <att type="string" name="MCODE_TYPE" value=""/>
    <att type="integer" name="DEGREE" value="6"/>
    <graphics type="CIRCLE" x="422.4360385395979" y="204.8366238138525"/>
  </node>
  <node label="NAP1;2" id="6">
    <att type="string" name="canonicalName" value="NAP1;2"/>
    <att type="string" name="Gene" value="816467"/>
    <att type="string" name="Symbol" value="NAP1;2"/>
    <att type="integer" name="MCODE_CLUSTER_ID" value="0"/>
    <att type="real" name="MCODE_SCORE" value="0.0"/>
    <att type="string" name="MCODE_TYPE" value=""/>
    <att type="integer" name="DEGREE" value="4"/>
    <graphics type="CIRCLE" x="289.9290386169756" y="233.61083011186957"/>
  </node>
  <node label="RER1B" id="7">
    <att type="string" name="canonicalName" value="RER1B"/>
    <att type="string" name="Gene" value="816698"/>
    <att type="string" name="Symbol" value="RER1B"/>
    <att type="integer" name="MCODE_CLUSTER_ID" value="0"/>
    <att type="real" name="MCODE_SCORE" value="0.0"/>
    <att type="string" name="MCODE_TYPE" value=""/>
    <att type="integer" name="DEGREE" value="1"/>
    <graphics type="CIRCLE" x="213.21488258591535" y="302.3445012991575"/>
  </node>
  <node label="PAB4" id="8">
    <att type="string" name="canonicalName" value="PAB4"/>
    <att type="string" name="Gene" value="816867"/>
    <att type="string" name="Symbol" value="PAB4"/>
    <att type="integer" name="MCODE_CLUSTER_ID" value="1"/>
    <att type="real" name="MCODE_SCORE" value="6.375"/>
    <att type="string" name="MCODE_TYPE" value="Clustered"/>
    <att type="integer" name="DEGREE" value="9"/>
    <graphics type="CIRCLE" x="165.53012710637648" y="421.9919943264495"/>
  </node>
  <node label="XBAT31" id="9">
    <att type="string" name="canonicalName" value="XBAT31"/>
    <att type="string" name="Gene" value="817433"/>
    <att type="string" name="Symbol" value="XBAT31"/>
    <att type="integer" name="MCODE_CLUSTER_ID" value="0"/>
    <att type="real" name="MCODE_SCORE" value="0.0"/>
    <att type="string" name="MCODE_TYPE" value=""/>
    <att type="integer" name="DEGREE" value="2"/>
    <graphics type="CIRCLE" x="200.09265871451913" y="178.55152140778296"/>
  </node>
  <node label="CXIP4" id="10">
    <att type="string" name="canonicalName" value="CXIP4"/>
    <att type="string" name="Gene" value="817440"/>
    <att type="string" name="Symbol" value="CXIP4"/>
    <att type="integer" name="MCODE_CLUSTER_ID" value="0"/>
    <att type="real" name="MCODE_SCORE" value="0.0"/>
    <att type="string" name="MCODE_TYPE" value=""/>
    <att type="integer" name="DEGREE" value="1"/>
    <graphics type="CIRCLE" x="435.7594512066097" y="276.7400878127833"/>
  </node>
  <node label="GSTF9" id="11">
    <att type="string" name="canonicalName" value="GSTF9"/>
    <att type="string" name="Gene" value="817636"/>
    <att type="string" name="Symbol" value="GSTF9"/>
    <att type="integer" name="MCODE_CLUSTER_ID" value="0"/>
    <att type="real" name="MCODE_SCORE" value="0.0"/>
    <att type="string" name="MCODE_TYPE" value=""/>
    <att type="integer" name="DEGREE" value="2"/>
    <graphics type="CIRCLE" x="342.7383611932116" y="446.94431278528646"/>
  </node>
  <node label="SYCO ARATH" id="12">
    <att type="string" name="canonicalName" value="SYCO ARATH"/>
    <att type="string" name="Gene" value="817673"/>
    <att type="string" name="Symbol" value="SYCO ARATH"/>
    <att type="integer" name="MCODE_CLUSTER_ID" value="0"/>
    <att type="real" name="MCODE_SCORE" value="0.0"/>
    <att type="string" name="MCODE_TYPE" value=""/>
    <att type="integer" name="DEGREE" value="2"/>
    <graphics type="CIRCLE" x="301.34703303294384" y="191.8176391191049"/>
  </node>
  <node label="EYA" id="13">
    <att type="string" name="canonicalName" value="EYA"/>
    <att type="string" name="Gene" value="818099"/>
    <att type="string" name="Symbol" value="EYA"/>
    <att type="integer" name="MCODE_CLUSTER_ID" value="0"/>
    <att type="real" name="MCODE_SCORE" value="0.0"/>
    <att type="string" name="MCODE_TYPE" value=""/>
    <att type="integer" name="DEGREE" value="1"/>
    <graphics type="CIRCLE" x="194.43681327067898" y="258.7690538394171"/>
  </node>
  <node label="AT2G36580" id="14">
    <att type="string" name="canonicalName" value="AT2G36580"/>
    <att type="string" name="Gene" value="818231"/>
    <att type="string" name="Symbol" value="AT2G36580"/>
    <att type="integer" name="MCODE_CLUSTER_ID" value="1"/>
    <att type="real" name="MCODE_SCORE" value="6.375"/>
    <att type="string" name="MCODE_TYPE" value="Clustered"/>
    <att type="integer" name="DEGREE" value="20"/>
    <graphics type="CIRCLE" x="346.81734821695846" y="212.1208121373986"/>
  </node>
  <node label="AT2G36780" id="15">
    <att type="string" name="canonicalName" value="AT2G36780"/>
    <att type="string" name="Gene" value="818250"/>
    <att type="string" name="Symbol" value="AT2G36780"/>
    <att type="integer" name="MCODE_CLUSTER_ID" value="0"/>
    <att type="real" name="MCODE_SCORE" value="0.0"/>
    <att type="string" name="MCODE_TYPE" value=""/>
    <att type="integer" name="DEGREE" value="1"/>
    <graphics type="CIRCLE" x="248.14502944783695" y="308.63120796306885"/>
  </node>
  <node label="MAT3" id="16">
    <att type="string" name="canonicalName" value="MAT3"/>
    <att type="string" name="Gene" value="818260"/>
    <att type="string" name="Symbol" value="MAT3"/>
    <att type="integer" name="MCODE_CLUSTER_ID" value="0"/>
    <att type="real" name="MCODE_SCORE" value="0.0"/>
    <att type="string" name="MCODE_TYPE" value=""/>
    <att type="integer" name="DEGREE" value="3"/>
    <graphics type="CIRCLE" x="219.61242035128316" y="439.8230177259044"/>
  </node>
  <node label="ADK" id="17">
    <att type="string" name="canonicalName" value="ADK"/>
    <att type="string" name="Gene" value="818302"/>
    <att type="string" name="Symbol" value="ADK"/>
    <att type="integer" name="MCODE_CLUSTER_ID" value="0"/>
    <att type="real" name="MCODE_SCORE" value="0.0"/>
    <att type="string" name="MCODE_TYPE" value=""/>
    <att type="integer" name="DEGREE" value="2"/>
    <graphics type="CIRCLE" x="449.36076024434817" y="159.4546289328203"/>
  </node>
  <node label="TFIIS" id="18">
    <att type="string" name="canonicalName" value="TFIIS"/>
    <att type="string" name="Gene" value="818438"/>
    <att type="string" name="Symbol" value="TFIIS"/>
    <att type="integer" name="MCODE_CLUSTER_ID" value="0"/>
    <att type="real" name="MCODE_SCORE" value="0.0"/>
    <att type="string" name="MCODE_TYPE" value=""/>
    <att type="integer" name="DEGREE" value="6"/>
    <graphics type="CIRCLE" x="314.24904210432373" y="401.66204135280714"/>
  </node>
  <node label="HTA8" id="19">
    <att type="string" name="canonicalName" value="HTA8"/>
    <att type="string" name="Gene" value="818463"/>
    <att type="string" name="Symbol" value="HTA8"/>
    <att type="integer" name="MCODE_CLUSTER_ID" value="5"/>
    <att type="real" name="MCODE_SCORE" value="1.25"/>
    <att type="string" name="MCODE_TYPE" value="Clustered"/>
    <att type="integer" name="DEGREE" value="8"/>
    <graphics type="CIRCLE" x="365.5313447738249" y="445.79409817352547"/>
  </node>
  <node label="RPL23AA" id="20">
    <att type="string" name="canonicalName" value="RPL23AA"/>
    <att type="string" name="Gene" value="818531"/>
    <att type="string" name="Symbol" value="RPL23AA"/>
    <att type="integer" name="MCODE_CLUSTER_ID" value="1"/>
    <att type="real" name="MCODE_SCORE" value="6.375"/>
    <att type="string" name="MCODE_TYPE" value="Clustered"/>
    <att type="integer" name="DEGREE" value="17"/>
    <graphics type="CIRCLE" x="164.0495241001134" y="356.20261226981665"/>
  </node>
  <node label="MTACP-1" id="21">
    <att type="string" name="canonicalName" value="MTACP-1"/>
    <att type="string" name="Gene" value="819070"/>
    <att type="string" name="Symbol" value="MTACP-1"/>
    <att type="integer" name="MCODE_CLUSTER_ID" value="0"/>
    <att type="real" name="MCODE_SCORE" value="0.0"/>
    <att type="string" name="MCODE_TYPE" value=""/>
    <att type="integer" name="DEGREE" value="6"/>
    <graphics type="CIRCLE" x="411.33648591031437" y="448.56967331949625"/>
  </node>
  <node label="WRKY12" id="22">
    <att type="string" name="canonicalName" value="WRKY12"/>
    <att type="string" name="Gene" value="819083"/>
    <att type="string" name="Symbol" value="WRKY12"/>
    <att type="integer" name="MCODE_CLUSTER_ID" value="0"/>
    <att type="real" name="MCODE_SCORE" value="0.0"/>
    <att type="string" name="MCODE_TYPE" value=""/>
    <att type="integer" name="DEGREE" value="1"/>
    <graphics type="CIRCLE" x="420.2651076808758" y="236.47854100442663"/>
  </node>
  <node label="BOR1" id="23">
    <att type="string" name="canonicalName" value="BOR1"/>
    <att type="string" name="Gene" value="819329"/>
    <att type="string" name="Symbol" value="BOR1"/>
    <att type="integer" name="MCODE_CLUSTER_ID" value="0"/>
    <att type="real" name="MCODE_SCORE" value="0.0"/>
    <att type="string" name="MCODE_TYPE" value=""/>
    <att type="integer" name="DEGREE" value="1"/>
    <graphics type="CIRCLE" x="323.96665969679293" y="235.58807219678147"/>
  </node>
  <node label="AT3G06980" id="24">
    <att type="string" name="canonicalName" value="AT3G06980"/>
    <att type="string" name="Gene" value="819883"/>
    <att type="string" name="Symbol" value="AT3G06980"/>
    <att type="integer" name="MCODE_CLUSTER_ID" value="0"/>
    <att type="real" name="MCODE_SCORE" value="0.0"/>
    <att type="string" name="MCODE_TYPE" value=""/>
    <att type="integer" name="DEGREE" value="1"/>
    <graphics type="CIRCLE" x="251.03763649868802" y="330.5269414674955"/>
  </node>
  <node label="AT3G09200" id="25">
    <att type="string" name="canonicalName" value="AT3G09200"/>
    <att type="string" name="Gene" value="820076"/>
    <att type="string" name="Symbol" value="AT3G09200"/>
    <att type="integer" name="MCODE_CLUSTER_ID" value="1"/>
    <att type="real" name="MCODE_SCORE" value="6.375"/>
    <att type="string" name="MCODE_TYPE" value="Clustered"/>
    <att type="integer" name="DEGREE" value="18"/>
    <graphics type="CIRCLE" x="392.90834722711065" y="274.4580242596851"/>
  </node>
  <node label="AT3G10310" id="26">
    <att type="string" name="canonicalName" value="AT3G10310"/>
    <att type="string" name="Gene" value="820193"/>
    <att type="string" name="Symbol" value="AT3G10310"/>
    <att type="integer" name="MCODE_CLUSTER_ID" value="0"/>
    <att type="real" name="MCODE_SCORE" value="0.0"/>
    <att type="string" name="MCODE_TYPE" value=""/>
    <att type="integer" name="DEGREE" value="1"/>
    <graphics type="CIRCLE" x="297.4599155296091" y="255.09358886592332"/>
  </node>
  <node label="AT3G10950" id="27">
    <att type="string" name="canonicalName" value="AT3G10950"/>
    <att type="string" name="Gene" value="820266"/>
    <att type="string" name="Symbol" value="AT3G10950"/>
    <att type="integer" name="MCODE_CLUSTER_ID" value="1"/>
    <att type="real" name="MCODE_SCORE" value="6.375"/>
    <att type="string" name="MCODE_TYPE" value="Clustered"/>
    <att type="integer" name="DEGREE" value="16"/>
    <graphics type="CIRCLE" x="155.8603669782006" y="233.14390641873234"/>
  </node>
  <node label="RSH2" id="28">
    <att type="string" name="canonicalName" value="RSH2"/>
    <att type="string" name="Gene" value="820619"/>
    <att type="string" name="Symbol" value="RSH2"/>
    <att type="integer" name="MCODE_CLUSTER_ID" value="0"/>
    <att type="real" name="MCODE_SCORE" value="0.0"/>
    <att type="string" name="MCODE_TYPE" value=""/>
    <att type="integer" name="DEGREE" value="12"/>
    <graphics type="CIRCLE" x="427.9538019907798" y="335.43442803184206"/>
  </node>
  <node label="DELTA-TIP" id="29">
    <att type="string" name="canonicalName" value="DELTA-TIP"/>
    <att type="string" name="Gene" value="820870"/>
    <att type="string" name="Symbol" value="DELTA-TIP"/>
    <att type="integer" name="MCODE_CLUSTER_ID" value="0"/>
    <att type="real" name="MCODE_SCORE" value="0.0"/>
    <att type="string" name="MCODE_TYPE" value=""/>
    <att type="integer" name="DEGREE" value="1"/>
    <graphics type="CIRCLE" x="160.83035360629418" y="425.5820052273827"/>
  </node>
  <node label="ATL2" id="30">
    <att type="string" name="canonicalName" value="ATL2"/>
    <att type="string" name="Gene" value="820924"/>
    <att type="string" name="Symbol" value="ATL2"/>
    <att type="integer" name="MCODE_CLUSTER_ID" value="0"/>
    <att type="real" name="MCODE_SCORE" value="0.0"/>
    <att type="string" name="MCODE_TYPE" value=""/>
    <att type="integer" name="DEGREE" value="1"/>
    <graphics type="CIRCLE" x="405.943778249455" y="232.45218074717707"/>
  </node>
  <node label="TPR2" id="31">
    <att type="string" name="canonicalName" value="TPR2"/>
    <att type="string" name="Gene" value="820936"/>
    <att type="string" name="Symbol" value="TPR2"/>
    <att type="integer" name="MCODE_CLUSTER_ID" value="0"/>
    <att type="real" name="MCODE_SCORE" value="0.0"/>
    <att type="string" name="MCODE_TYPE" value=""/>
    <att type="integer" name="DEGREE" value="3"/>
    <graphics type="CIRCLE" x="247.68557100009318" y="196.61578122528826"/>
  </node>
  <node label="HDA15" id="32">
    <att type="string" name="canonicalName" value="HDA15"/>
    <att type="string" name="Gene" value="821382"/>
    <att type="string" name="Symbol" value="HDA15"/>
    <att type="integer" name="MCODE_CLUSTER_ID" value="0"/>
    <att type="real" name="MCODE_SCORE" value="0.0"/>
    <att type="string" name="MCODE_TYPE" value=""/>
    <att type="integer" name="DEGREE" value="3"/>
    <graphics type="CIRCLE" x="259.20172753053225" y="342.6171902649974"/>
  </node>
  <node label="LOX5" id="33">
    <att type="string" name="canonicalName" value="LOX5"/>
    <att type="string" name="Gene" value="821808"/>
    <att type="string" name="Symbol" value="LOX5"/>
    <att type="integer" name="MCODE_CLUSTER_ID" value="0"/>
    <att type="real" name="MCODE_SCORE" value="0.0"/>
    <att type="string" name="MCODE_TYPE" value=""/>
    <att type="integer" name="DEGREE" value="3"/>
    <graphics type="CIRCLE" x="261.9969118021466" y="308.16961312013984"/>
  </node>
  <node label="HSP60" id="34">
    <att type="string" name="canonicalName" value="HSP60"/>
    <att type="string" name="Gene" value="821983"/>
    <att type="string" name="Symbol" value="HSP60"/>
    <att type="integer" name="MCODE_CLUSTER_ID" value="0"/>
    <att type="real" name="MCODE_SCORE" value="0.0"/>
    <att type="string" name="MCODE_TYPE" value=""/>
    <att type="integer" name="DEGREE" value="8"/>
    <graphics type="CIRCLE" x="411.41209730623547" y="270.12100570205064"/>
  </node>
  <node label="AT3G24830" id="35">
    <att type="string" name="canonicalName" value="AT3G24830"/>
    <att type="string" name="Gene" value="822081"/>
    <att type="string" name="Symbol" value="AT3G24830"/>
    <att type="integer" name="MCODE_CLUSTER_ID" value="1"/>
    <att type="real" name="MCODE_SCORE" value="6.375"/>
    <att type="string" name="MCODE_TYPE" value="Clustered"/>
    <att type="integer" name="DEGREE" value="20"/>
    <graphics type="CIRCLE" x="239.65207634841133" y="426.3723172426573"/>
  </node>
  <node label="PBB1" id="36">
    <att type="string" name="canonicalName" value="PBB1"/>
    <att type="string" name="Gene" value="822364"/>
    <att type="string" name="Symbol" value="PBB1"/>
    <att type="integer" name="MCODE_CLUSTER_ID" value="0"/>
    <att type="real" name="MCODE_SCORE" value="0.0"/>
    <att type="string" name="MCODE_TYPE" value=""/>
    <att type="integer" name="DEGREE" value="7"/>
    <graphics type="CIRCLE" x="434.63969846382474" y="345.45520142656494"/>
  </node>
  <node label="AT3G28715" id="37">
    <att type="string" name="canonicalName" value="AT3G28715"/>
    <att type="string" name="Gene" value="822503"/>
    <att type="string" name="Symbol" value="AT3G28715"/>
    <att type="integer" name="MCODE_CLUSTER_ID" value="2"/>
    <att type="real" name="MCODE_SCORE" value="1.8571428571428572"/>
    <att type="string" name="MCODE_TYPE" value="Clustered"/>
    <att type="integer" name="DEGREE" value="10"/>
    <graphics type="CIRCLE" x="167.9125228172008" y="404.52958174502544"/>
  </node>
  <node label="AT3G30390" id="38">
    <att type="string" name="canonicalName" value="AT3G30390"/>
    <att type="string" name="Gene" value="822740"/>
    <att type="string" name="Symbol" value="AT3G30390"/>
    <att type="integer" name="MCODE_CLUSTER_ID" value="0"/>
    <att type="real" name="MCODE_SCORE" value="0.0"/>
    <att type="string" name="MCODE_TYPE" value=""/>
    <att type="integer" name="DEGREE" value="1"/>
    <graphics type="CIRCLE" x="397.46504739152033" y="398.7062084910649"/>
  </node>
  <node label="CSR1" id="39">
    <att type="string" name="canonicalName" value="CSR1"/>
    <att type="string" name="Gene" value="824015"/>
    <att type="string" name="Symbol" value="CSR1"/>
    <att type="integer" name="MCODE_CLUSTER_ID" value="0"/>
    <att type="real" name="MCODE_SCORE" value="0.0"/>
    <att type="string" name="MCODE_TYPE" value=""/>
    <att type="integer" name="DEGREE" value="2"/>
    <graphics type="CIRCLE" x="237.64281708727697" y="327.43305665299175"/>
  </node>
  <node label="UGT72E1" id="40">
    <att type="string" name="canonicalName" value="UGT72E1"/>
    <att type="string" name="Gene" value="824238"/>
    <att type="string" name="Symbol" value="UGT72E1"/>
    <att type="integer" name="MCODE_CLUSTER_ID" value="3"/>
    <att type="real" name="MCODE_SCORE" value="1.7999999999999998"/>
    <att type="string" name="MCODE_TYPE" value="Clustered"/>
    <att type="integer" name="DEGREE" value="4"/>
    <graphics type="CIRCLE" x="440.3803230533231" y="409.1593510074004"/>
  </node>
  <node label="AT3G50880" id="41">
    <att type="string" name="canonicalName" value="AT3G50880"/>
    <att type="string" name="Gene" value="824252"/>
    <att type="string" name="Symbol" value="AT3G50880"/>
    <att type="integer" name="MCODE_CLUSTER_ID" value="0"/>
    <att type="real" name="MCODE_SCORE" value="0.0"/>
    <att type="string" name="MCODE_TYPE" value=""/>
    <att type="integer" name="DEGREE" value="1"/>
    <graphics type="CIRCLE" x="298.30207984366075" y="434.6807018224859"/>
  </node>
  <node label="DGAT2" id="42">
    <att type="string" name="canonicalName" value="DGAT2"/>
    <att type="string" name="Gene" value="824315"/>
    <att type="string" name="Symbol" value="DGAT2"/>
    <att type="integer" name="MCODE_CLUSTER_ID" value="0"/>
    <att type="real" name="MCODE_SCORE" value="0.0"/>
    <att type="string" name="MCODE_TYPE" value=""/>
    <att type="integer" name="DEGREE" value="1"/>
    <graphics type="CIRCLE" x="238.12929235716612" y="423.35604466068173"/>
  </node>
  <node label="HTA11" id="43">
    <att type="string" name="canonicalName" value="HTA11"/>
    <att type="string" name="Gene" value="824621"/>
    <att type="string" name="Symbol" value="HTA11"/>
    <att type="integer" name="MCODE_CLUSTER_ID" value="5"/>
    <att type="real" name="MCODE_SCORE" value="1.25"/>
    <att type="string" name="MCODE_TYPE" value="Clustered"/>
    <att type="integer" name="DEGREE" value="8"/>
    <graphics type="CIRCLE" x="430.42289810246507" y="156.85320476362787"/>
  </node>
  <node label="CIP111" id="44">
    <att type="string" name="canonicalName" value="CIP111"/>
    <att type="string" name="Gene" value="824836"/>
    <att type="string" name="Symbol" value="CIP111"/>
    <att type="integer" name="MCODE_CLUSTER_ID" value="0"/>
    <att type="real" name="MCODE_SCORE" value="0.0"/>
    <att type="string" name="MCODE_TYPE" value=""/>
    <att type="integer" name="DEGREE" value="3"/>
    <graphics type="CIRCLE" x="374.39810409717165" y="169.0905805782673"/>
  </node>
  <node label="ADSS" id="45">
    <att type="string" name="canonicalName" value="ADSS"/>
    <att type="string" name="Gene" value="824930"/>
    <att type="string" name="Symbol" value="ADSS"/>
    <att type="integer" name="MCODE_CLUSTER_ID" value="0"/>
    <att type="real" name="MCODE_SCORE" value="0.0"/>
    <att type="string" name="MCODE_TYPE" value=""/>
    <att type="integer" name="DEGREE" value="1"/>
    <graphics type="CIRCLE" x="258.17715568483266" y="399.1999880987937"/>
  </node>
  <node label="CUL1" id="46">
    <att type="string" name="canonicalName" value="CUL1"/>
    <att type="string" name="Gene" value="825648"/>
    <att type="string" name="Symbol" value="CUL1"/>
    <att type="integer" name="MCODE_CLUSTER_ID" value="0"/>
    <att type="real" name="MCODE_SCORE" value="0.0"/>
    <att type="string" name="MCODE_TYPE" value=""/>
    <att type="integer" name="DEGREE" value="4"/>
    <graphics type="CIRCLE" x="324.5493222069763" y="417.7271522077523"/>
  </node>
  <node label="NDPK1" id="47">
    <att type="string" name="canonicalName" value="NDPK1"/>
    <att type="string" name="Gene" value="826515"/>
    <att type="string" name="Symbol" value="NDPK1"/>
    <att type="integer" name="MCODE_CLUSTER_ID" value="4"/>
    <att type="real" name="MCODE_SCORE" value="1.5"/>
    <att type="string" name="MCODE_TYPE" value="Seed"/>
    <att type="integer" name="DEGREE" value="7"/>
    <graphics type="CIRCLE" x="291.3786126908335" y="206.64205476445682"/>
  </node>
  <node label="EIF3A" id="48">
    <att type="string" name="canonicalName" value="EIF3A"/>
    <att type="string" name="Gene" value="826746"/>
    <att type="string" name="Symbol" value="EIF3A"/>
    <att type="integer" name="MCODE_CLUSTER_ID" value="1"/>
    <att type="real" name="MCODE_SCORE" value="6.375"/>
    <att type="string" name="MCODE_TYPE" value="Clustered"/>
    <att type="integer" name="DEGREE" value="12"/>
    <graphics type="CIRCLE" x="381.45429619999993" y="303.5869235530505"/>
  </node>
  <node label="AT4G11860" id="49">
    <att type="string" name="canonicalName" value="AT4G11860"/>
    <att type="string" name="Gene" value="826793"/>
    <att type="string" name="Symbol" value="AT4G11860"/>
    <att type="integer" name="MCODE_CLUSTER_ID" value="0"/>
    <att type="real" name="MCODE_SCORE" value="0.0"/>
    <att type="string" name="MCODE_TYPE" value=""/>
    <att type="integer" name="DEGREE" value="2"/>
    <graphics type="CIRCLE" x="446.06501996223216" y="372.8874968775358"/>
  </node>
  <node label="SAR2" id="50">
    <att type="string" name="canonicalName" value="SAR2"/>
    <att type="string" name="Gene" value="827368"/>
    <att type="string" name="Symbol" value="SAR2"/>
    <att type="integer" name="MCODE_CLUSTER_ID" value="0"/>
    <att type="real" name="MCODE_SCORE" value="0.0"/>
    <att type="string" name="MCODE_TYPE" value=""/>
    <att type="integer" name="DEGREE" value="1"/>
    <graphics type="CIRCLE" x="379.2967265964018" y="329.71665577858727"/>
  </node>
  <node label="AT4G17390" id="51">
    <att type="string" name="canonicalName" value="AT4G17390"/>
    <att type="string" name="Gene" value="827451"/>
    <att type="string" name="Symbol" value="AT4G17390"/>
    <att type="integer" name="MCODE_CLUSTER_ID" value="1"/>
    <att type="real" name="MCODE_SCORE" value="6.375"/>
    <att type="string" name="MCODE_TYPE" value="Clustered"/>
    <att type="integer" name="DEGREE" value="16"/>
    <graphics type="CIRCLE" x="337.4850305349838" y="421.47442472321393"/>
  </node>
  <node label="RABA1d" id="52">
    <att type="string" name="canonicalName" value="RABA1d"/>
    <att type="string" name="Gene" value="827614"/>
    <att type="string" name="Symbol" value="RABA1d"/>
    <att type="integer" name="MCODE_CLUSTER_ID" value="0"/>
    <att type="real" name="MCODE_SCORE" value="0.0"/>
    <att type="string" name="MCODE_TYPE" value=""/>
    <att type="integer" name="DEGREE" value="5"/>
    <graphics type="CIRCLE" x="222.1928715470816" y="350.0244285205205"/>
  </node>
  <node label="CMT2" id="53">
    <att type="string" name="canonicalName" value="CMT2"/>
    <att type="string" name="Gene" value="827640"/>
    <att type="string" name="Symbol" value="CMT2"/>
    <att type="integer" name="MCODE_CLUSTER_ID" value="0"/>
    <att type="real" name="MCODE_SCORE" value="0.0"/>
    <att type="string" name="MCODE_TYPE" value=""/>
    <att type="integer" name="DEGREE" value="5"/>
    <graphics type="CIRCLE" x="166.43935619676182" y="432.02480266808635"/>
  </node>
  <node label="CYCT1;4" id="54">
    <att type="string" name="canonicalName" value="CYCT1;4"/>
    <att type="string" name="Gene" value="827702"/>
    <att type="string" name="Symbol" value="CYCT1;4"/>
    <att type="integer" name="MCODE_CLUSTER_ID" value="0"/>
    <att type="real" name="MCODE_SCORE" value="0.0"/>
    <att type="string" name="MCODE_TYPE" value=""/>
    <att type="integer" name="DEGREE" value="4"/>
    <graphics type="CIRCLE" x="273.9644019580882" y="244.8074699500034"/>
  </node>
  <node label="AT4G02660" id="55">
    <att type="string" name="canonicalName" value="AT4G02660"/>
    <att type="string" name="Gene" value="828210"/>
    <att type="string" name="Symbol" value="AT4G02660"/>
    <att type="integer" name="MCODE_CLUSTER_ID" value="0"/>
    <att type="real" name="MCODE_SCORE" value="0.0"/>
    <att type="string" name="MCODE_TYPE" value=""/>
    <att type="integer" name="DEGREE" value="2"/>
    <graphics type="CIRCLE" x="165.50477218280838" y="166.17356499519403"/>
  </node>
  <node label="GLB1" id="56">
    <att type="string" name="canonicalName" value="GLB1"/>
    <att type="string" name="Gene" value="828213"/>
    <att type="string" name="Symbol" value="GLB1"/>
    <att type="integer" name="MCODE_CLUSTER_ID" value="0"/>
    <att type="real" name="MCODE_SCORE" value="0.0"/>
    <att type="string" name="MCODE_TYPE" value=""/>
    <att type="integer" name="DEGREE" value="1"/>
    <graphics type="CIRCLE" x="202.24750021313073" y="294.7079553284764"/>
  </node>
  <node label="EBS" id="57">
    <att type="string" name="canonicalName" value="EBS"/>
    <att type="string" name="Gene" value="828303"/>
    <att type="string" name="Symbol" value="EBS"/>
    <att type="integer" name="MCODE_CLUSTER_ID" value="0"/>
    <att type="real" name="MCODE_SCORE" value="0.0"/>
    <att type="string" name="MCODE_TYPE" value=""/>
    <att type="integer" name="DEGREE" value="2"/>
    <graphics type="CIRCLE" x="153.53937550586122" y="299.2921553914281"/>
  </node>
  <node label="VEP1" id="58">
    <att type="string" name="canonicalName" value="VEP1"/>
    <att type="string" name="Gene" value="828523"/>
    <att type="string" name="Symbol" value="VEP1"/>
    <att type="integer" name="MCODE_CLUSTER_ID" value="0"/>
    <att type="real" name="MCODE_SCORE" value="0.0"/>
    <att type="string" name="MCODE_TYPE" value=""/>
    <att type="integer" name="DEGREE" value="1"/>
    <graphics type="CIRCLE" x="353.90632415129164" y="158.2111966092757"/>
  </node>
  <node label="RGTA1" id="59">
    <att type="string" name="canonicalName" value="RGTA1"/>
    <att type="string" name="Gene" value="828551"/>
    <att type="string" name="Symbol" value="RGTA1"/>
    <att type="integer" name="MCODE_CLUSTER_ID" value="0"/>
    <att type="real" name="MCODE_SCORE" value="0.0"/>
    <att type="string" name="MCODE_TYPE" value=""/>
    <att type="integer" name="DEGREE" value="2"/>
    <graphics type="CIRCLE" x="221.96181633622848" y="288.49459849665334"/>
  </node>
  <node label="AT4G25550" id="60">
    <att type="string" name="canonicalName" value="AT4G25550"/>
    <att type="string" name="Gene" value="828660"/>
    <att type="string" name="Symbol" value="AT4G25550"/>
    <att type="integer" name="MCODE_CLUSTER_ID" value="7"/>
    <att type="real" name="MCODE_SCORE" value="1.0"/>
    <att type="string" name="MCODE_TYPE" value="Clustered"/>
    <att type="integer" name="DEGREE" value="5"/>
    <graphics type="CIRCLE" x="201.39996907222752" y="170.80921753961852"/>
  </node>
  <node label="CAK1AT" id="61">
    <att type="string" name="canonicalName" value="CAK1AT"/>
    <att type="string" name="Gene" value="829019"/>
    <att type="string" name="Symbol" value="CAK1AT"/>
    <att type="integer" name="MCODE_CLUSTER_ID" value="0"/>
    <att type="real" name="MCODE_SCORE" value="0.0"/>
    <att type="string" name="MCODE_TYPE" value=""/>
    <att type="integer" name="DEGREE" value="5"/>
    <graphics type="CIRCLE" x="446.2421466156271" y="242.51536417259564"/>
  </node>
  <node label="MTO2" id="62">
    <att type="string" name="canonicalName" value="MTO2"/>
    <att type="string" name="Gene" value="829106"/>
    <att type="string" name="Symbol" value="MTO2"/>
    <att type="integer" name="MCODE_CLUSTER_ID" value="0"/>
    <att type="real" name="MCODE_SCORE" value="0.0"/>
    <att type="string" name="MCODE_TYPE" value=""/>
    <att type="integer" name="DEGREE" value="2"/>
    <graphics type="CIRCLE" x="162.8896819008453" y="273.0990979245441"/>
  </node>
  <node label="RR10" id="63">
    <att type="string" name="canonicalName" value="RR10"/>
    <att type="string" name="Gene" value="829322"/>
    <att type="string" name="Symbol" value="RR10"/>
    <att type="integer" name="MCODE_CLUSTER_ID" value="0"/>
    <att type="real" name="MCODE_SCORE" value="0.0"/>
    <att type="string" name="MCODE_TYPE" value=""/>
    <att type="integer" name="DEGREE" value="1"/>
    <graphics type="CIRCLE" x="291.2432091176099" y="179.23991600841978"/>
  </node>
  <node label="CDC20.2" id="64">
    <att type="string" name="canonicalName" value="CDC20.2"/>
    <att type="string" name="Gene" value="829462"/>
    <att type="string" name="Symbol" value="CDC20.2"/>
    <att type="integer" name="MCODE_CLUSTER_ID" value="0"/>
    <att type="real" name="MCODE_SCORE" value="0.0"/>
    <att type="string" name="MCODE_TYPE" value=""/>
    <att type="integer" name="DEGREE" value="7"/>
    <graphics type="CIRCLE" x="355.7909720352002" y="200.24629187619487"/>
  </node>
  <node label="GB2" id="65">
    <att type="string" name="canonicalName" value="GB2"/>
    <att type="string" name="Gene" value="829740"/>
    <att type="string" name="Symbol" value="GB2"/>
    <att type="integer" name="MCODE_CLUSTER_ID" value="0"/>
    <att type="real" name="MCODE_SCORE" value="0.0"/>
    <att type="string" name="MCODE_TYPE" value=""/>
    <att type="integer" name="DEGREE" value="5"/>
    <graphics type="CIRCLE" x="220.34204655998786" y="350.9163137569091"/>
  </node>
  <node label="CSDP1" id="66">
    <att type="string" name="canonicalName" value="CSDP1"/>
    <att type="string" name="Gene" value="829758"/>
    <att type="string" name="Symbol" value="CSDP1"/>
    <att type="integer" name="MCODE_CLUSTER_ID" value="7"/>
    <att type="real" name="MCODE_SCORE" value="1.0"/>
    <att type="string" name="MCODE_TYPE" value="Seed"/>
    <att type="integer" name="DEGREE" value="3"/>
    <graphics type="CIRCLE" x="220.84588340165794" y="385.2821930627464"/>
  </node>
  <node label="ELI3-1" id="67">
    <att type="string" name="canonicalName" value="ELI3-1"/>
    <att type="string" name="Gene" value="829954"/>
    <att type="string" name="Symbol" value="ELI3-1"/>
    <att type="integer" name="MCODE_CLUSTER_ID" value="3"/>
    <att type="real" name="MCODE_SCORE" value="1.7999999999999998"/>
    <att type="string" name="MCODE_TYPE" value="Clustered"/>
    <att type="integer" name="DEGREE" value="4"/>
    <graphics type="CIRCLE" x="366.81763154872414" y="205.86154042712292"/>
  </node>
  <node label="MYB4" id="68">
    <att type="string" name="canonicalName" value="MYB4"/>
    <att type="string" name="Gene" value="830018"/>
    <att type="string" name="Symbol" value="MYB4"/>
    <att type="integer" name="MCODE_CLUSTER_ID" value="0"/>
    <att type="real" name="MCODE_SCORE" value="0.0"/>
    <att type="string" name="MCODE_TYPE" value=""/>
    <att type="integer" name="DEGREE" value="2"/>
    <graphics type="CIRCLE" x="263.56111001193767" y="218.0534773706052"/>
  </node>
  <node label="CAD9" id="69">
    <att type="string" name="canonicalName" value="CAD9"/>
    <att type="string" name="Gene" value="830088"/>
    <att type="string" name="Symbol" value="CAD9"/>
    <att type="integer" name="MCODE_CLUSTER_ID" value="3"/>
    <att type="real" name="MCODE_SCORE" value="1.7999999999999998"/>
    <att type="string" name="MCODE_TYPE" value="Seed"/>
    <att type="integer" name="DEGREE" value="3"/>
    <graphics type="CIRCLE" x="278.3129096313015" y="284.7846528027225"/>
  </node>
  <node label="AGT2" id="70">
    <att type="string" name="canonicalName" value="AGT2"/>
    <att type="string" name="Gene" value="830120"/>
    <att type="string" name="Symbol" value="AGT2"/>
    <att type="integer" name="MCODE_CLUSTER_ID" value="0"/>
    <att type="real" name="MCODE_SCORE" value="0.0"/>
    <att type="string" name="MCODE_TYPE" value=""/>
    <att type="integer" name="DEGREE" value="1"/>
    <graphics type="CIRCLE" x="228.3942592671801" y="388.76490373177774"/>
  </node>
  <node label="AT5G04600" id="71">
    <att type="string" name="canonicalName" value="AT5G04600"/>
    <att type="string" name="Gene" value="830337"/>
    <att type="string" name="Symbol" value="AT5G04600"/>
    <att type="integer" name="MCODE_CLUSTER_ID" value="0"/>
    <att type="real" name="MCODE_SCORE" value="0.0"/>
    <att type="string" name="MCODE_TYPE" value=""/>
    <att type="integer" name="DEGREE" value="10"/>
    <graphics type="CIRCLE" x="405.12345089803864" y="312.97217928719954"/>
  </node>
  <node label="AT5G11090" id="72">
    <att type="string" name="canonicalName" value="AT5G11090"/>
    <att type="string" name="Gene" value="830977"/>
    <att type="string" name="Symbol" value="AT5G11090"/>
    <att type="integer" name="MCODE_CLUSTER_ID" value="0"/>
    <att type="real" name="MCODE_SCORE" value="0.0"/>
    <att type="string" name="MCODE_TYPE" value=""/>
    <att type="integer" name="DEGREE" value="2"/>
    <graphics type="CIRCLE" x="271.65485453571034" y="400.03485242505457"/>
  </node>
  <node label="MYB46" id="73">
    <att type="string" name="canonicalName" value="MYB46"/>
    <att type="string" name="Gene" value="831127"/>
    <att type="string" name="Symbol" value="MYB46"/>
    <att type="integer" name="MCODE_CLUSTER_ID" value="0"/>
    <att type="real" name="MCODE_SCORE" value="0.0"/>
    <att type="string" name="MCODE_TYPE" value=""/>
    <att type="integer" name="DEGREE" value="1"/>
    <graphics type="CIRCLE" x="245.87653777951513" y="285.73536925851494"/>
  </node>
  <node label="PHT3;1" id="74">
    <att type="string" name="canonicalName" value="PHT3;1"/>
    <att type="string" name="Gene" value="831252"/>
    <att type="string" name="Symbol" value="PHT3;1"/>
    <att type="integer" name="MCODE_CLUSTER_ID" value="2"/>
    <att type="real" name="MCODE_SCORE" value="1.8571428571428572"/>
    <att type="string" name="MCODE_TYPE" value="Clustered"/>
    <att type="integer" name="DEGREE" value="4"/>
    <graphics type="CIRCLE" x="372.63471190702387" y="167.60151797198938"/>
  </node>
  <node label="PDC3" id="75">
    <att type="string" name="canonicalName" value="PDC3"/>
    <att type="string" name="Gene" value="831414"/>
    <att type="string" name="Symbol" value="PDC3"/>
    <att type="integer" name="MCODE_CLUSTER_ID" value="0"/>
    <att type="real" name="MCODE_SCORE" value="0.0"/>
    <att type="string" name="MCODE_TYPE" value=""/>
    <att type="integer" name="DEGREE" value="2"/>
    <graphics type="CIRCLE" x="171.66182698427684" y="228.77520432268"/>
  </node>
  <node label="UGP2" id="76">
    <att type="string" name="canonicalName" value="UGP2"/>
    <att type="string" name="Gene" value="831596"/>
    <att type="string" name="Symbol" value="UGP2"/>
    <att type="integer" name="MCODE_CLUSTER_ID" value="0"/>
    <att type="real" name="MCODE_SCORE" value="0.0"/>
    <att type="string" name="MCODE_TYPE" value=""/>
    <att type="integer" name="DEGREE" value="2"/>
    <graphics type="CIRCLE" x="239.23189251204164" y="205.51784245786848"/>
  </node>
  <node label="RSR4" id="77">
    <att type="string" name="canonicalName" value="RSR4"/>
    <att type="string" name="Gene" value="831738"/>
    <att type="string" name="Symbol" value="RSR4"/>
    <att type="integer" name="MCODE_CLUSTER_ID" value="0"/>
    <att type="real" name="MCODE_SCORE" value="0.0"/>
    <att type="string" name="MCODE_TYPE" value=""/>
    <att type="integer" name="DEGREE" value="1"/>
    <graphics type="CIRCLE" x="392.36465443542494" y="352.4698574934511"/>
  </node>
  <node label="AT5G02610" id="78">
    <att type="string" name="canonicalName" value="AT5G02610"/>
    <att type="string" name="Gene" value="831853"/>
    <att type="string" name="Symbol" value="AT5G02610"/>
    <att type="integer" name="MCODE_CLUSTER_ID" value="1"/>
    <att type="real" name="MCODE_SCORE" value="6.375"/>
    <att type="string" name="MCODE_TYPE" value="Clustered"/>
    <att type="integer" name="DEGREE" value="14"/>
    <graphics type="CIRCLE" x="317.1280501954293" y="277.9313799095303"/>
  </node>
  <node label="UBQ3" id="79">
    <att type="string" name="canonicalName" value="UBQ3"/>
    <att type="string" name="Gene" value="831899"/>
    <att type="string" name="Symbol" value="UBQ3"/>
    <att type="integer" name="MCODE_CLUSTER_ID" value="1"/>
    <att type="real" name="MCODE_SCORE" value="6.375"/>
    <att type="string" name="MCODE_TYPE" value="Clustered"/>
    <att type="integer" name="DEGREE" value="52"/>
    <graphics type="CIRCLE" x="425.279990475338" y="318.80593771671965"/>
  </node>
  <node label="CHR42" id="80">
    <att type="string" name="canonicalName" value="CHR42"/>
    <att type="string" name="Gene" value="832164"/>
    <att type="string" name="Symbol" value="CHR42"/>
    <att type="integer" name="MCODE_CLUSTER_ID" value="0"/>
    <att type="real" name="MCODE_SCORE" value="0.0"/>
    <att type="string" name="MCODE_TYPE" value=""/>
    <att type="integer" name="DEGREE" value="3"/>
    <graphics type="CIRCLE" x="310.08363302070444" y="157.1856896771133"/>
  </node>
  <node label="UBQ4" id="81">
    <att type="string" name="canonicalName" value="UBQ4"/>
    <att type="string" name="Gene" value="832184"/>
    <att type="string" name="Symbol" value="UBQ4"/>
    <att type="integer" name="MCODE_CLUSTER_ID" value="1"/>
    <att type="real" name="MCODE_SCORE" value="6.375"/>
    <att type="string" name="MCODE_TYPE" value="Seed"/>
    <att type="integer" name="DEGREE" value="24"/>
    <graphics type="CIRCLE" x="179.99300584782824" y="310.33687498437416"/>
  </node>
  <node label="EMB1030" id="82">
    <att type="string" name="canonicalName" value="EMB1030"/>
    <att type="string" name="Gene" value="832343"/>
    <att type="string" name="Symbol" value="EMB1030"/>
    <att type="integer" name="MCODE_CLUSTER_ID" value="0"/>
    <att type="real" name="MCODE_SCORE" value="0.0"/>
    <att type="string" name="MCODE_TYPE" value=""/>
    <att type="integer" name="DEGREE" value="2"/>
    <graphics type="CIRCLE" x="267.02080655524253" y="417.9873756066215"/>
  </node>
  <node label="LSU2" id="83">
    <att type="string" name="canonicalName" value="LSU2"/>
    <att type="string" name="Gene" value="832538"/>
    <att type="string" name="Symbol" value="LSU2"/>
    <att type="integer" name="MCODE_CLUSTER_ID" value="0"/>
    <att type="real" name="MCODE_SCORE" value="0.0"/>
    <att type="string" name="MCODE_TYPE" value=""/>
    <att type="integer" name="DEGREE" value="1"/>
    <graphics type="CIRCLE" x="280.1523117615793" y="400.7061874938684"/>
  </node>
  <node label="PEX4" id="84">
    <att type="string" name="canonicalName" value="PEX4"/>
    <att type="string" name="Gene" value="832645"/>
    <att type="string" name="Symbol" value="PEX4"/>
    <att type="integer" name="MCODE_CLUSTER_ID" value="5"/>
    <att type="real" name="MCODE_SCORE" value="1.25"/>
    <att type="string" name="MCODE_TYPE" value="Clustered"/>
    <att type="integer" name="DEGREE" value="9"/>
    <graphics type="CIRCLE" x="442.09452934274395" y="293.96750532220744"/>
  </node>
  <node label="AT5G26680" id="85">
    <att type="string" name="canonicalName" value="AT5G26680"/>
    <att type="string" name="Gene" value="832721"/>
    <att type="string" name="Symbol" value="AT5G26680"/>
    <att type="integer" name="MCODE_CLUSTER_ID" value="0"/>
    <att type="real" name="MCODE_SCORE" value="0.0"/>
    <att type="string" name="MCODE_TYPE" value=""/>
    <att type="integer" name="DEGREE" value="1"/>
    <graphics type="CIRCLE" x="424.69535036575076" y="347.77746155702175"/>
  </node>
  <node label="BIP1" id="86">
    <att type="string" name="canonicalName" value="BIP1"/>
    <att type="string" name="Gene" value="832950"/>
    <att type="string" name="Symbol" value="BIP1"/>
    <att type="integer" name="MCODE_CLUSTER_ID" value="0"/>
    <att type="real" name="MCODE_SCORE" value="0.0"/>
    <att type="string" name="MCODE_TYPE" value=""/>
    <att type="integer" name="DEGREE" value="8"/>
    <graphics type="CIRCLE" x="380.92802224813494" y="220.1269576660282"/>
  </node>
  <node label="AT5G33406" id="87">
    <att type="string" name="canonicalName" value="AT5G33406"/>
    <att type="string" name="Gene" value="833333"/>
    <att type="string" name="Symbol" value="AT5G33406"/>
    <att type="integer" name="MCODE_CLUSTER_ID" value="0"/>
    <att type="real" name="MCODE_SCORE" value="0.0"/>
    <att type="string" name="MCODE_TYPE" value=""/>
    <att type="integer" name="DEGREE" value="1"/>
    <graphics type="CIRCLE" x="287.01717406766943" y="396.9448982984734"/>
  </node>
  <node label="AT5G34930" id="88">
    <att type="string" name="canonicalName" value="AT5G34930"/>
    <att type="string" name="Gene" value="833436"/>
    <att type="string" name="Symbol" value="AT5G34930"/>
    <att type="integer" name="MCODE_CLUSTER_ID" value="0"/>
    <att type="real" name="MCODE_SCORE" value="0.0"/>
    <att type="string" name="MCODE_TYPE" value=""/>
    <att type="integer" name="DEGREE" value="1"/>
    <graphics type="CIRCLE" x="407.9013168623824" y="327.24159805177635"/>
  </node>
  <node label="BIP2" id="89">
    <att type="string" name="canonicalName" value="BIP2"/>
    <att type="string" name="Gene" value="834207"/>
    <att type="string" name="Symbol" value="BIP2"/>
    <att type="integer" name="MCODE_CLUSTER_ID" value="8"/>
    <att type="real" name="MCODE_SCORE" value="1.0"/>
    <att type="string" name="MCODE_TYPE" value="Clustered"/>
    <att type="integer" name="DEGREE" value="7"/>
    <graphics type="CIRCLE" x="179.44129247842884" y="431.4683834191879"/>
  </node>
  <node label="HSFA6A" id="90">
    <att type="string" name="canonicalName" value="HSFA6A"/>
    <att type="string" name="Gene" value="834406"/>
    <att type="string" name="Symbol" value="HSFA6A"/>
    <att type="integer" name="MCODE_CLUSTER_ID" value="0"/>
    <att type="real" name="MCODE_SCORE" value="0.0"/>
    <att type="string" name="MCODE_TYPE" value=""/>
    <att type="integer" name="DEGREE" value="1"/>
    <graphics type="CIRCLE" x="151.80434312787244" y="442.34442463263525"/>
  </node>
  <node label="BOU" id="91">
    <att type="string" name="canonicalName" value="BOU"/>
    <att type="string" name="Gene" value="834724"/>
    <att type="string" name="Symbol" value="BOU"/>
    <att type="integer" name="MCODE_CLUSTER_ID" value="2"/>
    <att type="real" name="MCODE_SCORE" value="1.8571428571428572"/>
    <att type="string" name="MCODE_TYPE" value="Clustered"/>
    <att type="integer" name="DEGREE" value="4"/>
    <graphics type="CIRCLE" x="237.40303628766725" y="421.8939719722644"/>
  </node>
  <node label="TRM10" id="92">
    <att type="string" name="canonicalName" value="TRM10"/>
    <att type="string" name="Gene" value="834819"/>
    <att type="string" name="Symbol" value="TRM10"/>
    <att type="integer" name="MCODE_CLUSTER_ID" value="0"/>
    <att type="real" name="MCODE_SCORE" value="0.0"/>
    <att type="string" name="MCODE_TYPE" value=""/>
    <att type="integer" name="DEGREE" value="1"/>
    <graphics type="CIRCLE" x="347.21776421282357" y="340.78243989990085"/>
  </node>
  <node label="SUS2" id="93">
    <att type="string" name="canonicalName" value="SUS2"/>
    <att type="string" name="Gene" value="834978"/>
    <att type="string" name="Symbol" value="SUS2"/>
    <att type="integer" name="MCODE_CLUSTER_ID" value="0"/>
    <att type="real" name="MCODE_SCORE" value="0.0"/>
    <att type="string" name="MCODE_TYPE" value=""/>
    <att type="integer" name="DEGREE" value="3"/>
    <graphics type="CIRCLE" x="192.25051860988935" y="191.5661820119895"/>
  </node>
  <node label="AT5G50460" id="94">
    <att type="string" name="canonicalName" value="AT5G50460"/>
    <att type="string" name="Gene" value="835114"/>
    <att type="string" name="Symbol" value="AT5G50460"/>
    <att type="integer" name="MCODE_CLUSTER_ID" value="1"/>
    <att type="real" name="MCODE_SCORE" value="6.375"/>
    <att type="string" name="MCODE_TYPE" value="Clustered"/>
    <att type="integer" name="DEGREE" value="13"/>
    <graphics type="CIRCLE" x="449.60891368559317" y="174.79079800217818"/>
  </node>
  <node label="NRPB6A" id="95">
    <att type="string" name="canonicalName" value="NRPB6A"/>
    <att type="string" name="Gene" value="835269"/>
    <att type="string" name="Symbol" value="NRPB6A"/>
    <att type="integer" name="MCODE_CLUSTER_ID" value="4"/>
    <att type="real" name="MCODE_SCORE" value="1.5"/>
    <att type="string" name="MCODE_TYPE" value="Clustered"/>
    <att type="integer" name="DEGREE" value="16"/>
    <graphics type="CIRCLE" x="153.6092157147386" y="221.84460575756003"/>
  </node>
  <node label="BETA-OHASE 2" id="96">
    <att type="string" name="canonicalName" value="BETA-OHASE 2"/>
    <att type="string" name="Gene" value="835334"/>
    <att type="string" name="Symbol" value="BETA-OHASE 2"/>
    <att type="integer" name="MCODE_CLUSTER_ID" value="0"/>
    <att type="real" name="MCODE_SCORE" value="0.0"/>
    <att type="string" name="MCODE_TYPE" value=""/>
    <att type="integer" name="DEGREE" value="1"/>
    <graphics type="CIRCLE" x="297.6668582692869" y="198.4816233260675"/>
  </node>
  <node label="TAT7" id="97">
    <att type="string" name="canonicalName" value="TAT7"/>
    <att type="string" name="Gene" value="835480"/>
    <att type="string" name="Symbol" value="TAT7"/>
    <att type="integer" name="MCODE_CLUSTER_ID" value="0"/>
    <att type="real" name="MCODE_SCORE" value="0.0"/>
    <att type="string" name="MCODE_TYPE" value=""/>
    <att type="integer" name="DEGREE" value="2"/>
    <graphics type="CIRCLE" x="189.46233177870917" y="446.31933452868793"/>
  </node>
  <node label="OMT1" id="98">
    <att type="string" name="canonicalName" value="OMT1"/>
    <att type="string" name="Gene" value="835504"/>
    <att type="string" name="Symbol" value="OMT1"/>
    <att type="integer" name="MCODE_CLUSTER_ID" value="3"/>
    <att type="real" name="MCODE_SCORE" value="1.7999999999999998"/>
    <att type="string" name="MCODE_TYPE" value="Clustered"/>
    <att type="integer" name="DEGREE" value="5"/>
    <graphics type="CIRCLE" x="236.10974307316013" y="398.15397599157524"/>
  </node>
  <node label="AT5G58390" id="99">
    <att type="string" name="canonicalName" value="AT5G58390"/>
    <att type="string" name="Gene" value="835952"/>
    <att type="string" name="Symbol" value="AT5G58390"/>
    <att type="integer" name="MCODE_CLUSTER_ID" value="3"/>
    <att type="real" name="MCODE_SCORE" value="1.7999999999999998"/>
    <att type="string" name="MCODE_TYPE" value="Clustered"/>
    <att type="integer" name="DEGREE" value="4"/>
    <graphics type="CIRCLE" x="159.61300429667958" y="353.0414207909979"/>
  </node>
  <node label="AT5G60940" id="100">
    <att type="string" name="canonicalName" value="AT5G60940"/>
    <att type="string" name="Gene" value="836215"/>
    <att type="string" name="Symbol" value="AT5G60940"/>
    <att type="integer" name="MCODE_CLUSTER_ID" value="7"/>
    <att type="real" name="MCODE_SCORE" value="1.0"/>
    <att type="string" name="MCODE_TYPE" value="Clustered"/>
    <att type="integer" name="DEGREE" value="3"/>
    <graphics type="CIRCLE" x="375.49124664507906" y="172.5495088725367"/>
  </node>
  <node label="AT5G63740" id="101">
    <att type="string" name="canonicalName" value="AT5G63740"/>
    <att type="string" name="Gene" value="836494"/>
    <att type="string" name="Symbol" value="AT5G63740"/>
    <att type="integer" name="MCODE_CLUSTER_ID" value="0"/>
    <att type="real" name="MCODE_SCORE" value="0.0"/>
    <att type="string" name="MCODE_TYPE" value=""/>
    <att type="integer" name="DEGREE" value="3"/>
    <graphics type="CIRCLE" x="155.85905129776037" y="265.478275537191"/>
  </node>
  <node label="RABA5E" id="102">
    <att type="string" name="canonicalName" value="RABA5E"/>
    <att type="string" name="Gene" value="837091"/>
    <att type="string" name="Symbol" value="RABA5E"/>
    <att type="integer" name="MCODE_CLUSTER_ID" value="0"/>
    <att type="real" name="MCODE_SCORE" value="0.0"/>
    <att type="string" name="MCODE_TYPE" value=""/>
    <att type="integer" name="DEGREE" value="3"/>
    <graphics type="CIRCLE" x="308.75189347668436" y="389.08777678807223"/>
  </node>
  <node label="TPS7" id="103">
    <att type="string" name="canonicalName" value="TPS7"/>
    <att type="string" name="Gene" value="837152"/>
    <att type="string" name="Symbol" value="TPS7"/>
    <att type="integer" name="MCODE_CLUSTER_ID" value="0"/>
    <att type="real" name="MCODE_SCORE" value="0.0"/>
    <att type="string" name="MCODE_TYPE" value=""/>
    <att type="integer" name="DEGREE" value="3"/>
    <graphics type="CIRCLE" x="248.90344110752716" y="331.9800733431392"/>
  </node>
  <node label="ECA4" id="104">
    <att type="string" name="canonicalName" value="ECA4"/>
    <att type="string" name="Gene" value="837280"/>
    <att type="string" name="Symbol" value="ECA4"/>
    <att type="integer" name="MCODE_CLUSTER_ID" value="0"/>
    <att type="real" name="MCODE_SCORE" value="0.0"/>
    <att type="string" name="MCODE_TYPE" value=""/>
    <att type="integer" name="DEGREE" value="1"/>
    <graphics type="CIRCLE" x="230.46936948939856" y="386.50802356928324"/>
  </node>
  <node label="TIF3H1" id="105">
    <att type="string" name="canonicalName" value="TIF3H1"/>
    <att type="string" name="Gene" value="837627"/>
    <att type="string" name="Symbol" value="TIF3H1"/>
    <att type="integer" name="MCODE_CLUSTER_ID" value="1"/>
    <att type="real" name="MCODE_SCORE" value="6.375"/>
    <att type="string" name="MCODE_TYPE" value="Clustered"/>
    <att type="integer" name="DEGREE" value="12"/>
    <graphics type="CIRCLE" x="400.97986933316474" y="262.7510018512022"/>
  </node>
  <node label="AT1G16430" id="106">
    <att type="string" name="canonicalName" value="AT1G16430"/>
    <att type="string" name="Gene" value="838213"/>
    <att type="string" name="Symbol" value="AT1G16430"/>
    <att type="integer" name="MCODE_CLUSTER_ID" value="8"/>
    <att type="real" name="MCODE_SCORE" value="1.0"/>
    <att type="string" name="MCODE_TYPE" value="Seed"/>
    <att type="integer" name="DEGREE" value="4"/>
    <graphics type="CIRCLE" x="349.8442677874998" y="203.09171751679284"/>
  </node>
  <node label="SPDS1" id="107">
    <att type="string" name="canonicalName" value="SPDS1"/>
    <att type="string" name="Gene" value="838993"/>
    <att type="string" name="Symbol" value="SPDS1"/>
    <att type="integer" name="MCODE_CLUSTER_ID" value="0"/>
    <att type="real" name="MCODE_SCORE" value="0.0"/>
    <att type="string" name="MCODE_TYPE" value=""/>
    <att type="integer" name="DEGREE" value="1"/>
    <graphics type="CIRCLE" x="392.47335340050006" y="173.39753080277367"/>
  </node>
  <node label="CUL3" id="108">
    <att type="string" name="canonicalName" value="CUL3"/>
    <att type="string" name="Gene" value="839226"/>
    <att type="string" name="Symbol" value="CUL3"/>
    <att type="integer" name="MCODE_CLUSTER_ID" value="0"/>
    <att type="real" name="MCODE_SCORE" value="0.0"/>
    <att type="string" name="MCODE_TYPE" value=""/>
    <att type="integer" name="DEGREE" value="5"/>
    <graphics type="CIRCLE" x="405.11961482906725" y="383.98661973024764"/>
  </node>
  <node label="AT1G04680" id="109">
    <att type="string" name="canonicalName" value="AT1G04680"/>
    <att type="string" name="Gene" value="839452"/>
    <att type="string" name="Symbol" value="AT1G04680"/>
    <att type="integer" name="MCODE_CLUSTER_ID" value="0"/>
    <att type="real" name="MCODE_SCORE" value="0.0"/>
    <att type="string" name="MCODE_TYPE" value=""/>
    <att type="integer" name="DEGREE" value="1"/>
    <graphics type="CIRCLE" x="247.47446100775042" y="377.86254813947755"/>
  </node>
  <node label="NRPA2" id="110">
    <att type="string" name="canonicalName" value="NRPA2"/>
    <att type="string" name="Gene" value="839872"/>
    <att type="string" name="Symbol" value="NRPA2"/>
    <att type="integer" name="MCODE_CLUSTER_ID" value="4"/>
    <att type="real" name="MCODE_SCORE" value="1.5"/>
    <att type="string" name="MCODE_TYPE" value="Clustered"/>
    <att type="integer" name="DEGREE" value="10"/>
    <graphics type="CIRCLE" x="153.11538464183258" y="346.2930680946155"/>
  </node>
  <node label="CYP97A3" id="111">
    <att type="string" name="canonicalName" value="CYP97A3"/>
    <att type="string" name="Gene" value="840067"/>
    <att type="string" name="Symbol" value="CYP97A3"/>
    <att type="integer" name="MCODE_CLUSTER_ID" value="0"/>
    <att type="real" name="MCODE_SCORE" value="0.0"/>
    <att type="string" name="MCODE_TYPE" value=""/>
    <att type="integer" name="DEGREE" value="1"/>
    <graphics type="CIRCLE" x="445.14601333291296" y="166.04476063047966"/>
  </node>
  <node label="PGY2" id="112">
    <att type="string" name="canonicalName" value="PGY2"/>
    <att type="string" name="Gene" value="840211"/>
    <att type="string" name="Symbol" value="PGY2"/>
    <att type="integer" name="MCODE_CLUSTER_ID" value="1"/>
    <att type="real" name="MCODE_SCORE" value="6.375"/>
    <att type="string" name="MCODE_TYPE" value="Clustered"/>
    <att type="integer" name="DEGREE" value="15"/>
    <graphics type="CIRCLE" x="252.3177668634167" y="174.8904073455337"/>
  </node>
  <node label="PRP40A" id="113">
    <att type="string" name="canonicalName" value="PRP40A"/>
    <att type="string" name="Gene" value="841057"/>
    <att type="string" name="Symbol" value="PRP40A"/>
    <att type="integer" name="MCODE_CLUSTER_ID" value="8"/>
    <att type="real" name="MCODE_SCORE" value="1.0"/>
    <att type="string" name="MCODE_TYPE" value="Clustered"/>
    <att type="integer" name="DEGREE" value="6"/>
    <graphics type="CIRCLE" x="353.45110241249677" y="343.226012025909"/>
  </node>
  <node label="HSFB4" id="114">
    <att type="string" name="canonicalName" value="HSFB4"/>
    <att type="string" name="Gene" value="841110"/>
    <att type="string" name="Symbol" value="HSFB4"/>
    <att type="integer" name="MCODE_CLUSTER_ID" value="0"/>
    <att type="real" name="MCODE_SCORE" value="0.0"/>
    <att type="string" name="MCODE_TYPE" value=""/>
    <att type="integer" name="DEGREE" value="1"/>
    <graphics type="CIRCLE" x="255.45846133972805" y="157.58149300267436"/>
  </node>
  <node label="AT1G48830" id="115">
    <att type="string" name="canonicalName" value="AT1G48830"/>
    <att type="string" name="Gene" value="841305"/>
    <att type="string" name="Symbol" value="AT1G48830"/>
    <att type="integer" name="MCODE_CLUSTER_ID" value="1"/>
    <att type="real" name="MCODE_SCORE" value="6.375"/>
    <att type="string" name="MCODE_TYPE" value="Clustered"/>
    <att type="integer" name="DEGREE" value="17"/>
    <graphics type="CIRCLE" x="407.1199727571603" y="260.3399100442752"/>
  </node>
  <node label="MKK4" id="116">
    <att type="string" name="canonicalName" value="MKK4"/>
    <att type="string" name="Gene" value="841591"/>
    <att type="string" name="Symbol" value="MKK4"/>
    <att type="integer" name="MCODE_CLUSTER_ID" value="0"/>
    <att type="real" name="MCODE_SCORE" value="0.0"/>
    <att type="string" name="MCODE_TYPE" value=""/>
    <att type="integer" name="DEGREE" value="1"/>
    <graphics type="CIRCLE" x="417.596818819527" y="410.38666490321634"/>
  </node>
  <node label="TBP2" id="117">
    <att type="string" name="canonicalName" value="TBP2"/>
    <att type="string" name="Gene" value="841999"/>
    <att type="string" name="Symbol" value="TBP2"/>
    <att type="integer" name="MCODE_CLUSTER_ID" value="5"/>
    <att type="real" name="MCODE_SCORE" value="1.25"/>
    <att type="string" name="MCODE_TYPE" value="Clustered"/>
    <att type="integer" name="DEGREE" value="9"/>
    <graphics type="CIRCLE" x="309.66206226081033" y="160.37845395193702"/>
  </node>
  <node label="AT1G60160" id="118">
    <att type="string" name="canonicalName" value="AT1G60160"/>
    <att type="string" name="Gene" value="842311"/>
    <att type="string" name="Symbol" value="AT1G60160"/>
    <att type="integer" name="MCODE_CLUSTER_ID" value="0"/>
    <att type="real" name="MCODE_SCORE" value="0.0"/>
    <att type="string" name="MCODE_TYPE" value=""/>
    <att type="integer" name="DEGREE" value="1"/>
    <graphics type="CIRCLE" x="344.36741594304215" y="318.4373663811524"/>
  </node>
  <node label="GolS4" id="119">
    <att type="string" name="canonicalName" value="GolS4"/>
    <att type="string" name="Gene" value="842342"/>
    <att type="string" name="Symbol" value="GolS4"/>
    <att type="integer" name="MCODE_CLUSTER_ID" value="0"/>
    <att type="real" name="MCODE_SCORE" value="0.0"/>
    <att type="string" name="MCODE_TYPE" value=""/>
    <att type="integer" name="DEGREE" value="1"/>
    <graphics type="CIRCLE" x="361.5994092145236" y="186.80277281124253"/>
  </node>
  <node label="AT1G62020" id="120">
    <att type="string" name="canonicalName" value="AT1G62020"/>
    <att type="string" name="Gene" value="842497"/>
    <att type="string" name="Symbol" value="AT1G62020"/>
    <att type="integer" name="MCODE_CLUSTER_ID" value="0"/>
    <att type="real" name="MCODE_SCORE" value="0.0"/>
    <att type="string" name="MCODE_TYPE" value=""/>
    <att type="integer" name="DEGREE" value="2"/>
    <graphics type="CIRCLE" x="189.9886612415696" y="337.44205903980895"/>
  </node>
  <node label="LOX6" id="121">
    <att type="string" name="canonicalName" value="LOX6"/>
    <att type="string" name="Gene" value="843077"/>
    <att type="string" name="Symbol" value="LOX6"/>
    <att type="integer" name="MCODE_CLUSTER_ID" value="0"/>
    <att type="real" name="MCODE_SCORE" value="0.0"/>
    <att type="string" name="MCODE_TYPE" value=""/>
    <att type="integer" name="DEGREE" value="3"/>
    <graphics type="CIRCLE" x="444.60786870366235" y="185.979948083008"/>
  </node>
  <node label="SPDS2" id="122">
    <att type="string" name="canonicalName" value="SPDS2"/>
    <att type="string" name="Gene" value="843367"/>
    <att type="string" name="Symbol" value="SPDS2"/>
    <att type="integer" name="MCODE_CLUSTER_ID" value="0"/>
    <att type="real" name="MCODE_SCORE" value="0.0"/>
    <att type="string" name="MCODE_TYPE" value=""/>
    <att type="integer" name="DEGREE" value="1"/>
    <graphics type="CIRCLE" x="258.3441242329887" y="222.85034538391653"/>
  </node>
  <node label="AT1G71080" id="123">
    <att type="string" name="canonicalName" value="AT1G71080"/>
    <att type="string" name="Gene" value="843448"/>
    <att type="string" name="Symbol" value="AT1G71080"/>
    <att type="integer" name="MCODE_CLUSTER_ID" value="0"/>
    <att type="real" name="MCODE_SCORE" value="0.0"/>
    <att type="string" name="MCODE_TYPE" value=""/>
    <att type="integer" name="DEGREE" value="1"/>
    <graphics type="CIRCLE" x="261.9531491909814" y="405.28173849687727"/>
  </node>
  <node label="dNK" id="124">
    <att type="string" name="canonicalName" value="dNK"/>
    <att type="string" name="Gene" value="843535"/>
    <att type="string" name="Symbol" value="dNK"/>
    <att type="integer" name="MCODE_CLUSTER_ID" value="0"/>
    <att type="real" name="MCODE_SCORE" value="0.0"/>
    <att type="string" name="MCODE_TYPE" value=""/>
    <att type="integer" name="DEGREE" value="2"/>
    <graphics type="CIRCLE" x="271.5449455556351" y="263.5600901391145"/>
  </node>
  <node label="TAF2" id="125">
    <att type="string" name="canonicalName" value="TAF2"/>
    <att type="string" name="Gene" value="843733"/>
    <att type="string" name="Symbol" value="TAF2"/>
    <att type="integer" name="MCODE_CLUSTER_ID" value="0"/>
    <att type="real" name="MCODE_SCORE" value="0.0"/>
    <att type="string" name="MCODE_TYPE" value=""/>
    <att type="integer" name="DEGREE" value="3"/>
    <graphics type="CIRCLE" x="414.2543597898447" y="376.50262786896565"/>
  </node>
  <node label="ADH1" id="126">
    <att type="string" name="canonicalName" value="ADH1"/>
    <att type="string" name="Gene" value="844047"/>
    <att type="string" name="Symbol" value="ADH1"/>
    <att type="integer" name="MCODE_CLUSTER_ID" value="0"/>
    <att type="real" name="MCODE_SCORE" value="0.0"/>
    <att type="string" name="MCODE_TYPE" value=""/>
    <att type="integer" name="DEGREE" value="1"/>
    <graphics type="CIRCLE" x="328.24032343216464" y="375.43461808197986"/>
  </node>
  <node label="AT1G78190" id="127">
    <att type="string" name="canonicalName" value="AT1G78190"/>
    <att type="string" name="Gene" value="844155"/>
    <att type="string" name="Symbol" value="AT1G78190"/>
    <att type="integer" name="MCODE_CLUSTER_ID" value="0"/>
    <att type="real" name="MCODE_SCORE" value="0.0"/>
    <att type="string" name="MCODE_TYPE" value=""/>
    <att type="integer" name="DEGREE" value="2"/>
    <graphics type="CIRCLE" x="224.56053219657056" y="445.7713722829282"/>
  </node>
  <node label="TPR1" id="128">
    <att type="string" name="canonicalName" value="TPR1"/>
    <att type="string" name="Gene" value="844388"/>
    <att type="string" name="Symbol" value="TPR1"/>
    <att type="integer" name="MCODE_CLUSTER_ID" value="0"/>
    <att type="real" name="MCODE_SCORE" value="0.0"/>
    <att type="string" name="MCODE_TYPE" value=""/>
    <att type="integer" name="DEGREE" value="4"/>
    <graphics type="CIRCLE" x="312.1371322423826" y="432.41963694493126"/>
  </node>
  <node label="NRAMP1" id="129">
    <att type="string" name="canonicalName" value="NRAMP1"/>
    <att type="string" name="Gene" value="844422"/>
    <att type="string" name="Symbol" value="NRAMP1"/>
    <att type="integer" name="MCODE_CLUSTER_ID" value="0"/>
    <att type="real" name="MCODE_SCORE" value="0.0"/>
    <att type="string" name="MCODE_TYPE" value=""/>
    <att type="integer" name="DEGREE" value="1"/>
    <graphics type="CIRCLE" x="395.43653288257576" y="332.9440473423771"/>
  </node>
  <node label="psbB" id="130">
    <att type="string" name="canonicalName" value="psbB"/>
    <att type="string" name="Gene" value="844733"/>
    <att type="string" name="Symbol" value="psbB"/>
    <att type="integer" name="MCODE_CLUSTER_ID" value="2"/>
    <att type="real" name="MCODE_SCORE" value="1.8571428571428572"/>
    <att type="string" name="MCODE_TYPE" value="Seed"/>
    <att type="integer" name="DEGREE" value="8"/>
    <graphics type="CIRCLE" x="208.192286637336" y="435.10877449302313"/>
  </node>
  <node label="rps18" id="131">
    <att type="string" name="canonicalName" value="rps18"/>
    <att type="string" name="Gene" value="844736"/>
    <att type="string" name="Symbol" value="rps18"/>
    <att type="integer" name="MCODE_CLUSTER_ID" value="0"/>
    <att type="real" name="MCODE_SCORE" value="0.0"/>
    <att type="string" name="MCODE_TYPE" value=""/>
    <att type="integer" name="DEGREE" value="6"/>
    <graphics type="CIRCLE" x="227.95422492106977" y="305.53985175074075"/>
  </node>
  <node label="psbE" id="132">
    <att type="string" name="canonicalName" value="psbE"/>
    <att type="string" name="Gene" value="844745"/>
    <att type="string" name="Symbol" value="psbE"/>
    <att type="integer" name="MCODE_CLUSTER_ID" value="2"/>
    <att type="real" name="MCODE_SCORE" value="1.8571428571428572"/>
    <att type="string" name="MCODE_TYPE" value="Clustered"/>
    <att type="integer" name="DEGREE" value="9"/>
    <graphics type="CIRCLE" x="194.6350436773711" y="377.9949647490067"/>
  </node>
  <node label="petA" id="133">
    <att type="string" name="canonicalName" value="petA"/>
    <att type="string" name="Gene" value="844748"/>
    <att type="string" name="Symbol" value="petA"/>
    <att type="integer" name="MCODE_CLUSTER_ID" value="0"/>
    <att type="real" name="MCODE_SCORE" value="0.0"/>
    <att type="string" name="MCODE_TYPE" value=""/>
    <att type="integer" name="DEGREE" value="3"/>
    <graphics type="CIRCLE" x="240.58338765463225" y="420.3577765275827"/>
  </node>
  <node label="accD" id="134">
    <att type="string" name="canonicalName" value="accD"/>
    <att type="string" name="Gene" value="844755"/>
    <att type="string" name="Symbol" value="accD"/>
    <att type="integer" name="MCODE_CLUSTER_ID" value="0"/>
    <att type="real" name="MCODE_SCORE" value="0.0"/>
    <att type="string" name="MCODE_TYPE" value=""/>
    <att type="integer" name="DEGREE" value="3"/>
    <graphics type="CIRCLE" x="290.82337874026723" y="438.96244315523626"/>
  </node>
  <node label="rps4" id="135">
    <att type="string" name="canonicalName" value="rps4"/>
    <att type="string" name="Gene" value="844765"/>
    <att type="string" name="Symbol" value="rps4"/>
    <att type="integer" name="MCODE_CLUSTER_ID" value="1"/>
    <att type="real" name="MCODE_SCORE" value="6.375"/>
    <att type="string" name="MCODE_TYPE" value="Clustered"/>
    <att type="integer" name="DEGREE" value="21"/>
    <graphics type="CIRCLE" x="358.1787211258821" y="428.80537870363526"/>
  </node>
  <node label="psaA" id="136">
    <att type="string" name="canonicalName" value="psaA"/>
    <att type="string" name="Gene" value="844768"/>
    <att type="string" name="Symbol" value="psaA"/>
    <att type="integer" name="MCODE_CLUSTER_ID" value="6"/>
    <att type="real" name="MCODE_SCORE" value="1.0"/>
    <att type="string" name="MCODE_TYPE" value="Clustered"/>
    <att type="integer" name="DEGREE" value="8"/>
    <graphics type="CIRCLE" x="165.6843123633006" y="150.52201224332842"/>
  </node>
  <node label="psaB" id="137">
    <att type="string" name="canonicalName" value="psaB"/>
    <att type="string" name="Gene" value="844770"/>
    <att type="string" name="Symbol" value="psaB"/>
    <att type="integer" name="MCODE_CLUSTER_ID" value="6"/>
    <att type="real" name="MCODE_SCORE" value="1.0"/>
    <att type="string" name="MCODE_TYPE" value="Clustered"/>
    <att type="integer" name="DEGREE" value="8"/>
    <graphics type="CIRCLE" x="175.76627371816878" y="173.13421169322382"/>
  </node>
  <node label="psbC" id="138">
    <att type="string" name="canonicalName" value="psbC"/>
    <att type="string" name="Gene" value="844773"/>
    <att type="string" name="Symbol" value="psbC"/>
    <att type="integer" name="MCODE_CLUSTER_ID" value="6"/>
    <att type="real" name="MCODE_SCORE" value="1.0"/>
    <att type="string" name="MCODE_TYPE" value="Seed"/>
    <att type="integer" name="DEGREE" value="5"/>
    <graphics type="CIRCLE" x="289.0747952162118" y="151.82598314391717"/>
  </node>
  <node label="rpoC2" id="139">
    <att type="string" name="canonicalName" value="rpoC2"/>
    <att type="string" name="Gene" value="844785"/>
    <att type="string" name="Symbol" value="rpoC2"/>
    <att type="integer" name="MCODE_CLUSTER_ID" value="4"/>
    <att type="real" name="MCODE_SCORE" value="1.5"/>
    <att type="string" name="MCODE_TYPE" value="Clustered"/>
    <att type="integer" name="DEGREE" value="10"/>
    <graphics type="CIRCLE" x="233.22617663872109" y="164.55689617685866"/>
  </node>
  <node label="atpH" id="140">
    <att type="string" name="canonicalName" value="atpH"/>
    <att type="string" name="Gene" value="844788"/>
    <att type="string" name="Symbol" value="atpH"/>
    <att type="integer" name="MCODE_CLUSTER_ID" value="0"/>
    <att type="real" name="MCODE_SCORE" value="0.0"/>
    <att type="string" name="MCODE_TYPE" value=""/>
    <att type="integer" name="DEGREE" value="2"/>
    <graphics type="CIRCLE" x="351.25117937173576" y="212.56350952859808"/>
  </node>
  <node label="atpA" id="141">
    <att type="string" name="canonicalName" value="atpA"/>
    <att type="string" name="Gene" value="844790"/>
    <att type="string" name="Symbol" value="atpA"/>
    <att type="integer" name="MCODE_CLUSTER_ID" value="0"/>
    <att type="real" name="MCODE_SCORE" value="0.0"/>
    <att type="string" name="MCODE_TYPE" value=""/>
    <att type="integer" name="DEGREE" value="4"/>
    <graphics type="CIRCLE" x="161.82495855117259" y="446.70753963757096"/>
  </node>
  <node label="psbK" id="142">
    <att type="string" name="canonicalName" value="psbK"/>
    <att type="string" name="Gene" value="844795"/>
    <att type="string" name="Symbol" value="psbK"/>
    <att type="integer" name="MCODE_CLUSTER_ID" value="2"/>
    <att type="real" name="MCODE_SCORE" value="1.8571428571428572"/>
    <att type="string" name="MCODE_TYPE" value="Clustered"/>
    <att type="integer" name="DEGREE" value="4"/>
    <graphics type="CIRCLE" x="159.89332819865533" y="360.1989917469466"/>
  </node>
  <edge label="814856 (pp) 816303" source="1" target="5">
    <att type="string" name="canonicalName" value="814856 (pp) 816303"/>
    <att type="string" name="interaction" value="pp"/>
    <att type="int" name="SCORE" value="189"/>
    <att type="string" name="support" value="{&quot;StringDB&quot;: &quot;physical&quot;, &quot;StringEvidence&quot;: &quot;experiments:0.154,coexpression:0.129,textmining:0.038&quot;, &quot;String_Score_Physical&quot;: 189, &quot;String_Score_Combined&quot;: 320}"/>
  </edge>
  <edge label="815400 (pp) 819070" source="2" target="21">
    <att type="string" name="canonicalName" value="815400 (pp) 819070"/>
    <att type="string" name="interaction" value="pp"/>
    <att type="int" name="SCORE" value="470"/>
    <att type="string" name="support" value="{&quot;StringDB&quot;: &quot;physical&quot;, &quot;StringEvidence&quot;: &quot;experiments:0.447,textmining:0.119&quot;, &quot;String_Score_Physical&quot;: 470, &quot;String_Score_Combined&quot;: 533}"/>
  </edge>
  <edge label="815400 (pp) 843535" source="2" target="124">
    <att type="string" name="canonicalName" value="815400 (pp) 843535"/>
    <att type="string" name="interaction" value="pp"/>
    <att type="int" name="SCORE" value="605"/>
    <att type="string" name="support" value="{&quot;StringDB&quot;: &quot;physical&quot;, &quot;StringEvidence&quot;: &quot;experiments:0.588,textmining:0.014&quot;, &quot;String_Score_Physical&quot;: 605, &quot;String_Score_Combined&quot;: 610}"/>
  </edge>
  <edge label="815400 (pp) 844745" source="2" target="132">
    <att type="string" name="canonicalName" value="815400 (pp) 844745"/>
    <att type="string" name="interaction" value="pp"/>
    <att type="int" name="SCORE" value="703"/>
    <att type="string" name="support" value="{&quot;StringDB&quot;: &quot;physical&quot;, &quot;StringEvidence&quot;: &quot;textmining:0.714,experiments:0.690,coexpression:0.071&quot;, &quot;String_Score_Physical&quot;: 703, &quot;String_Score_Combined&quot;: 921}"/>
  </edge>
  <edge label="815400 (pp) 844748" source="2" target="133">
    <att type="string" name="canonicalName" value="815400 (pp) 844748"/>
    <att type="string" name="interaction" value="pp"/>
    <att type="int" name="SCORE" value="701"/>
    <att type="string" name="support" value="{&quot;StringDB&quot;: &quot;physical&quot;, &quot;StringEvidence&quot;: &quot;textmining:0.846,experiments:0.533,database:0.333,coexpression:0.120&quot;, &quot;String_Score_Physical&quot;: 701, &quot;String_Score_Combined&quot;: 959}"/>
  </edge>
  <edge label="815400 (pp) 844768" source="2" target="136">
    <att type="string" name="canonicalName" value="815400 (pp) 844768"/>
    <att type="string" name="interaction" value="pp"/>
    <att type="int" name="SCORE" value="499"/>
    <att type="string" name="support" value="{&quot;StringDB&quot;: &quot;physical&quot;, &quot;StringEvidence&quot;: &quot;textmining:0.658,experiments:0.478,coexpression:0.070&quot;, &quot;String_Score_Physical&quot;: 499, &quot;String_Score_Combined&quot;: 840}"/>
  </edge>
  <edge label="815400 (pp) 844770" source="2" target="137">
    <att type="string" name="canonicalName" value="815400 (pp) 844770"/>
    <att type="string" name="interaction" value="pp"/>
    <att type="int" name="SCORE" value="499"/>
    <att type="string" name="support" value="{&quot;StringDB&quot;: &quot;physical&quot;, &quot;StringEvidence&quot;: &quot;textmining:0.657,experiments:0.478,coexpression:0.070&quot;, &quot;String_Score_Physical&quot;: 499, &quot;String_Score_Combined&quot;: 840}"/>
  </edge>
  <edge label="815400 (pp) 844795" source="2" target="142">
    <att type="string" name="canonicalName" value="815400 (pp) 844795"/>
    <att type="string" name="interaction" value="pp"/>
    <att type="int" name="SCORE" value="504"/>
    <att type="string" name="support" value="{&quot;StringDB&quot;: &quot;physical&quot;, &quot;StringEvidence&quot;: &quot;experiments:0.483,textmining:0.477,coexpression:0.013&quot;, &quot;String_Score_Physical&quot;: 504, &quot;String_Score_Combined&quot;: 743}"/>
  </edge>
  <edge label="815913 (pp) 819070" source="3" target="21">
    <att type="string" name="canonicalName" value="815913 (pp) 819070"/>
    <att type="string" name="interaction" value="pp"/>
    <att type="int" name="SCORE" value="201"/>
    <att type="string" name="support" value="{&quot;StringDB&quot;: &quot;physical&quot;, &quot;StringEvidence&quot;: &quot;experiments:0.167,textmining:0.013&quot;, &quot;String_Score_Physical&quot;: 201, &quot;String_Score_Combined&quot;: 210}"/>
  </edge>
  <edge label="816045 (pp) 832645" source="4" target="84">
    <att type="string" name="canonicalName" value="816045 (pp) 832645"/>
    <att type="string" name="interaction" value="pp"/>
    <att type="int" name="SCORE" value="195"/>
    <att type="string" name="support" value="{&quot;StringDB&quot;: &quot;physical&quot;, &quot;StringEvidence&quot;: &quot;experiments:0.161&quot;, &quot;String_Score_Physical&quot;: 195, &quot;String_Score_Combined&quot;: 195}"/>
  </edge>
  <edge label="816303 (pp) 827614" source="5" target="52">
    <att type="string" name="canonicalName" value="816303 (pp) 827614"/>
    <att type="string" name="interaction" value="pp"/>
    <att type="int" name="SCORE" value="216"/>
    <att type="string" name="support" value="{&quot;StringDB&quot;: &quot;physical&quot;, &quot;StringEvidence&quot;: &quot;experiments:0.182,textmining:0.013&quot;, &quot;String_Score_Physical&quot;: 216, &quot;String_Score_Combined&quot;: 225}"/>
  </edge>
  <edge label="816303 (pp) 829019" source="5" target="61">
    <att type="string" name="canonicalName" value="816303 (pp) 829019"/>
    <att type="string" name="interaction" value="pp"/>
    <att type="int" name="SCORE" value="217"/>
    <att type="string" name="support" value="{&quot;StringDB&quot;: &quot;physical&quot;, &quot;StringEvidence&quot;: &quot;experiments:0.184,coexpression:0.091,textmining:0.051&quot;, &quot;String_Score_Physical&quot;: 217, &quot;String_Score_Combined&quot;: 324}"/>
  </edge>
  <edge label="816303 (pp) 829740" source="5" target="65">
    <att type="string" name="canonicalName" value="816303 (pp) 829740"/>
    <att type="string" name="interaction" value="pp"/>
    <att type="int" name="SCORE" value="216"/>
    <att type="string" name="support" value="{&quot;StringDB&quot;: &quot;physical&quot;, &quot;StringEvidence&quot;: &quot;experiments:0.182,textmining:0.013&quot;, &quot;String_Score_Physical&quot;: 216, &quot;String_Score_Combined&quot;: 225}"/>
  </edge>
  <edge label="816303 (pp) 837091" source="5" target="102">
    <att type="string" name="canonicalName" value="816303 (pp) 837091"/>
    <att type="string" name="interaction" value="pp"/>
    <att type="int" name="SCORE" value="216"/>
    <att type="string" name="support" value="{&quot;StringDB&quot;: &quot;physical&quot;, &quot;StringEvidence&quot;: &quot;experiments:0.182,textmining:0.013&quot;, &quot;String_Score_Physical&quot;: 216, &quot;String_Score_Combined&quot;: 225}"/>
  </edge>
  <edge label="816303 (pp) 841999" source="5" target="117">
    <att type="string" name="canonicalName" value="816303 (pp) 841999"/>
    <att type="string" name="interaction" value="pp"/>
    <att type="int" name="SCORE" value="345"/>
    <att type="string" name="support" value="{&quot;StringDB&quot;: &quot;physical&quot;, &quot;StringEvidence&quot;: &quot;textmining:0.416,experiments:0.318&quot;, &quot;String_Score_Physical&quot;: 345, &quot;String_Score_Combined&quot;: 618}"/>
  </edge>
  <edge label="816467 (pp) 818463" source="6" target="19">
    <att type="string" name="canonicalName" value="816467 (pp) 818463"/>
    <att type="string" name="interaction" value="pp"/>
    <att type="int" name="SCORE" value="546"/>
    <att type="string" name="support" value="{&quot;StringDB&quot;: &quot;physical&quot;, &quot;StringEvidence&quot;: &quot;experiments:0.527,textmining:0.377&quot;, &quot;String_Score_Physical&quot;: 546, &quot;String_Score_Combined&quot;: 717}"/>
  </edge>
  <edge label="816467 (pp) 824621" source="6" target="43">
    <att type="string" name="canonicalName" value="816467 (pp) 824621"/>
    <att type="string" name="interaction" value="pp"/>
    <att type="int" name="SCORE" value="546"/>
    <att type="string" name="support" value="{&quot;StringDB&quot;: &quot;physical&quot;, &quot;StringEvidence&quot;: &quot;experiments:0.527,textmining:0.377&quot;, &quot;String_Score_Physical&quot;: 546, &quot;String_Score_Combined&quot;: 717}"/>
  </edge>
  <edge label="816467 (pp) 826746" source="6" target="48">
    <att type="string" name="canonicalName" value="816467 (pp) 826746"/>
    <att type="string" name="interaction" value="pp"/>
    <att type="int" name="SCORE" value="469"/>
    <att type="string" name="support" value="{&quot;StringDB&quot;: &quot;physical&quot;, &quot;StringEvidence&quot;: &quot;experiments:0.446,coexpression:0.240&quot;, &quot;String_Score_Physical&quot;: 469, &quot;String_Score_Combined&quot;: 596}"/>
  </edge>
  <edge label="816467 (pp) 832343" source="6" target="82">
    <att type="string" name="canonicalName" value="816467 (pp) 832343"/>
    <att type="string" name="interaction" value="pp"/>
    <att type="int" name="SCORE" value="226"/>
    <att type="string" name="support" value="{&quot;StringDB&quot;: &quot;physical&quot;, &quot;StringEvidence&quot;: &quot;experiments:0.194,coexpression:0.059&quot;, &quot;String_Score_Physical&quot;: 226, &quot;String_Score_Combined&quot;: 272}"/>
  </edge>
  <edge label="816698 (pp) 844790" source="7" target="141">
    <att type="string" name="canonicalName" value="816698 (pp) 844790"/>
    <att type="string" name="interaction" value="pp"/>
    <att type="int" name="SCORE" value="630"/>
    <att type="string" name="support" value="{&quot;StringDB&quot;: &quot;physical&quot;, &quot;StringEvidence&quot;: &quot;experiments:0.614,coexpression:0.016&quot;, &quot;String_Score_Physical&quot;: 630, &quot;String_Score_Combined&quot;: 635}"/>
  </edge>
  <edge label="816867 (pp) 818531" source="8" target="20">
    <att type="string" name="canonicalName" value="816867 (pp) 818531"/>
    <att type="string" name="interaction" value="pp"/>
    <att type="int" name="SCORE" value="903"/>
    <att type="string" name="support" value="{&quot;StringDB&quot;: &quot;physical&quot;, &quot;StringEvidence&quot;: &quot;database:0.896,coexpression:0.275,textmining:0.138,experiments:0.034&quot;, &quot;String_Score_Physical&quot;: 903, &quot;String_Score_Combined&quot;: 939}"/>
  </edge>
  <edge label="816867 (pp) 820076" source="8" target="25">
    <att type="string" name="canonicalName" value="816867 (pp) 820076"/>
    <att type="string" name="interaction" value="pp"/>
    <att type="int" name="SCORE" value="904"/>
    <att type="string" name="support" value="{&quot;StringDB&quot;: &quot;physical&quot;, &quot;StringEvidence&quot;: &quot;database:0.896,coexpression:0.467,experiments:0.043&quot;, &quot;String_Score_Physical&quot;: 904, &quot;String_Score_Combined&quot;: 948}"/>
  </edge>
  <edge label="816867 (pp) 820266" source="8" target="27">
    <att type="string" name="canonicalName" value="816867 (pp) 820266"/>
    <att type="string" name="interaction" value="pp"/>
    <att type="int" name="SCORE" value="908"/>
    <att type="string" name="support" value="{&quot;StringDB&quot;: &quot;physical&quot;, &quot;StringEvidence&quot;: &quot;database:0.896,experiments:0.088,coexpression:0.007&quot;, &quot;String_Score_Physical&quot;: 908, &quot;String_Score_Combined&quot;: 909}"/>
  </edge>
  <edge label="816867 (pp) 822081" source="8" target="35">
    <att type="string" name="canonicalName" value="816867 (pp) 822081"/>
    <att type="string" name="interaction" value="pp"/>
    <att type="int" name="SCORE" value="903"/>
    <att type="string" name="support" value="{&quot;StringDB&quot;: &quot;physical&quot;, &quot;StringEvidence&quot;: &quot;database:0.896,coexpression:0.243,experiments:0.040&quot;, &quot;String_Score_Physical&quot;: 903, &quot;String_Score_Combined&quot;: 927}"/>
  </edge>
  <edge label="816867 (pp) 826746" source="8" target="48">
    <att type="string" name="canonicalName" value="816867 (pp) 826746"/>
    <att type="string" name="interaction" value="pp"/>
    <att type="int" name="SCORE" value="907"/>
    <att type="string" name="support" value="{&quot;StringDB&quot;: &quot;physical&quot;, &quot;StringEvidence&quot;: &quot;database:0.896,coexpression:0.273,textmining:0.104,experiments:0.075&quot;, &quot;String_Score_Physical&quot;: 907, &quot;String_Score_Combined&quot;: 939}"/>
  </edge>
  <edge label="816867 (pp) 827451" source="8" target="51">
    <att type="string" name="canonicalName" value="816867 (pp) 827451"/>
    <att type="string" name="interaction" value="pp"/>
    <att type="int" name="SCORE" value="904"/>
    <att type="string" name="support" value="{&quot;StringDB&quot;: &quot;physical&quot;, &quot;StringEvidence&quot;: &quot;database:0.896,coexpression:0.502,experiments:0.046&quot;, &quot;String_Score_Physical&quot;: 904, &quot;String_Score_Combined&quot;: 952}"/>
  </edge>
  <edge label="816867 (pp) 831899" source="8" target="79">
    <att type="string" name="canonicalName" value="816867 (pp) 831899"/>
    <att type="string" name="interaction" value="pp"/>
    <att type="int" name="SCORE" value="397"/>
    <att type="string" name="support" value="{&quot;StringDB&quot;: &quot;physical&quot;, &quot;StringEvidence&quot;: &quot;experiments:0.372&quot;, &quot;BioGrid&quot;: &quot;physical&quot;, &quot;BioGrid_PubMed&quot;: &quot;23667124&quot;, &quot;BioGrid_Type&quot;: &quot;Affinity Capture-MS&quot;, &quot;String_Score_Physical&quot;: 397, &quot;String_Score_Combined&quot;: 397}"/>
  </edge>
  <edge label="816867 (pp) 837627" source="8" target="105">
    <att type="string" name="canonicalName" value="816867 (pp) 837627"/>
    <att type="string" name="interaction" value="pp"/>
    <att type="int" name="SCORE" value="900"/>
    <att type="string" name="support" value="{&quot;StringDB&quot;: &quot;physical&quot;, &quot;StringEvidence&quot;: &quot;database:0.896,coexpression:0.193,textmining:0.185&quot;, &quot;String_Score_Physical&quot;: 900, &quot;String_Score_Combined&quot;: 934}"/>
  </edge>
  <edge label="816867 (pp) 841305" source="8" target="115">
    <att type="string" name="canonicalName" value="816867 (pp) 841305"/>
    <att type="string" name="interaction" value="pp"/>
    <att type="int" name="SCORE" value="900"/>
    <att type="string" name="support" value="{&quot;StringDB&quot;: &quot;physical&quot;, &quot;StringEvidence&quot;: &quot;database:0.896,coexpression:0.211,textmining:0.002&quot;, &quot;String_Score_Physical&quot;: 900, &quot;String_Score_Combined&quot;: 921}"/>
  </edge>
  <edge label="817433 (pp) 821382" source="9" target="32">
    <att type="string" name="canonicalName" value="817433 (pp) 821382"/>
    <att type="string" name="interaction" value="pp"/>
    <att type="int" name="SCORE" value="197"/>
    <att type="string" name="support" value="{&quot;StringDB&quot;: &quot;physical&quot;, &quot;StringEvidence&quot;: &quot;textmining:0.199,experiments:0.163&quot;, &quot;String_Score_Physical&quot;: 197, &quot;String_Score_Combined&quot;: 356}"/>
  </edge>
  <edge label="817433 (pp) 829019" source="9" target="61">
    <att type="string" name="canonicalName" value="817433 (pp) 829019"/>
    <att type="string" name="interaction" value="pp"/>
    <att type="int" name="SCORE" value="323"/>
    <att type="string" name="support" value="{&quot;StringDB&quot;: &quot;physical&quot;, &quot;StringEvidence&quot;: &quot;textmining:0.299,experiments:0.295,coexpression:0.006&quot;, &quot;String_Score_Physical&quot;: 323, &quot;String_Score_Combined&quot;: 529}"/>
  </edge>
  <edge label="817440 (pp) 841057" source="10" target="113">
    <att type="string" name="canonicalName" value="817440 (pp) 841057"/>
    <att type="string" name="interaction" value="pp"/>
    <att type="int" name="SCORE" value="546"/>
    <att type="string" name="support" value="{&quot;StringDB&quot;: &quot;physical&quot;, &quot;StringEvidence&quot;: &quot;experiments:0.527&quot;, &quot;String_Score_Physical&quot;: 546, &quot;String_Score_Combined&quot;: 546}"/>
  </edge>
  <edge label="817636 (pp) 817673" source="11" target="12">
    <att type="string" name="canonicalName" value="817636 (pp) 817673"/>
    <att type="string" name="interaction" value="pp"/>
    <att type="int" name="SCORE" value="223"/>
    <att type="string" name="support" value="{&quot;StringDB&quot;: &quot;physical&quot;, &quot;StringEvidence&quot;: &quot;experiments:0.190,coexpression:0.038,textmining:0.034&quot;, &quot;String_Score_Physical&quot;: 223, &quot;String_Score_Combined&quot;: 277}"/>
  </edge>
  <edge label="817636 (pp) 831899" source="11" target="79">
    <att type="string" name="canonicalName" value="817636 (pp) 831899"/>
    <att type="string" name="interaction" value="pp"/>
    <att type="int" name="SCORE" value="279"/>
    <att type="string" name="support" value="{&quot;StringDB&quot;: &quot;physical&quot;, &quot;StringEvidence&quot;: &quot;experiments:0.248&quot;, &quot;BioGrid&quot;: &quot;physical&quot;, &quot;BioGrid_PubMed&quot;: &quot;19429840&quot;, &quot;BioGrid_Type&quot;: &quot;Affinity Capture-MS&quot;, &quot;String_Score_Physical&quot;: 279, &quot;String_Score_Combined&quot;: 279}"/>
  </edge>
  <edge label="817673 (pp) 831899" source="12" target="79">
    <att type="string" name="canonicalName" value="817673 (pp) 831899"/>
    <att type="string" name="interaction" value="pp"/>
    <att type="int" name="SCORE" value="379"/>
    <att type="string" name="support" value="{&quot;StringDB&quot;: &quot;physical&quot;, &quot;StringEvidence&quot;: &quot;experiments:0.352&quot;, &quot;BioGrid&quot;: &quot;physical&quot;, &quot;BioGrid_PubMed&quot;: &quot;23667124&quot;, &quot;BioGrid_Type&quot;: &quot;Affinity Capture-MS&quot;, &quot;String_Score_Physical&quot;: 379, &quot;String_Score_Combined&quot;: 379}"/>
  </edge>
  <edge label="818099 (pp) 833333" source="13" target="87">
    <att type="string" name="canonicalName" value="818099 (pp) 833333"/>
    <att type="string" name="interaction" value="pp"/>
    <att type="int" name="SCORE" value="301"/>
    <att type="string" name="support" value="{&quot;StringDB&quot;: &quot;physical&quot;, &quot;StringEvidence&quot;: &quot;experiments:0.271&quot;, &quot;String_Score_Physical&quot;: 301, &quot;String_Score_Combined&quot;: 301}"/>
  </edge>
  <edge label="818231 (pp) 818302" source="14" target="17">
    <att type="string" name="canonicalName" value="818231 (pp) 818302"/>
    <att type="string" name="interaction" value="pp"/>
    <att type="int" name="SCORE" value="650"/>
    <att type="string" name="support" value="{&quot;StringDB&quot;: &quot;physical&quot;, &quot;StringEvidence&quot;: &quot;database:0.635,coexpression:0.071,textmining:0.058&quot;, &quot;String_Score_Physical&quot;: 650, &quot;String_Score_Combined&quot;: 693}"/>
  </edge>
  <edge label="818231 (pp) 818531" source="14" target="20">
    <att type="string" name="canonicalName" value="818231 (pp) 818531"/>
    <att type="string" name="interaction" value="pp"/>
    <att type="int" name="SCORE" value="333"/>
    <att type="string" name="support" value="{&quot;StringDB&quot;: &quot;physical&quot;, &quot;StringEvidence&quot;: &quot;experiments:0.304,neighborhood:0.103,coexpression:0.004&quot;, &quot;String_Score_Physical&quot;: 333, &quot;String_Score_Combined&quot;: 404}"/>
  </edge>
  <edge label="818231 (pp) 820076" source="14" target="25">
    <att type="string" name="canonicalName" value="818231 (pp) 820076"/>
    <att type="string" name="interaction" value="pp"/>
    <att type="int" name="SCORE" value="309"/>
    <att type="string" name="support" value="{&quot;StringDB&quot;: &quot;physical&quot;, &quot;StringEvidence&quot;: &quot;experiments:0.281,coexpression:0.135,textmining:0.004&quot;, &quot;String_Score_Physical&quot;: 309, &quot;String_Score_Combined&quot;: 405}"/>
  </edge>
  <edge label="818231 (pp) 820266" source="14" target="27">
    <att type="string" name="canonicalName" value="818231 (pp) 820266"/>
    <att type="string" name="interaction" value="pp"/>
    <att type="int" name="SCORE" value="476"/>
    <att type="string" name="support" value="{&quot;StringDB&quot;: &quot;physical&quot;, &quot;StringEvidence&quot;: &quot;experiments:0.454,coexpression:0.003&quot;, &quot;String_Score_Physical&quot;: 476, &quot;String_Score_Combined&quot;: 477}"/>
  </edge>
  <edge label="818231 (pp) 820619" source="14" target="28">
    <att type="string" name="canonicalName" value="818231 (pp) 820619"/>
    <att type="string" name="interaction" value="pp"/>
    <att type="int" name="SCORE" value="650"/>
    <att type="string" name="support" value="{&quot;StringDB&quot;: &quot;physical&quot;, &quot;StringEvidence&quot;: &quot;database:0.635,textmining:0.003&quot;, &quot;String_Score_Physical&quot;: 650, &quot;String_Score_Combined&quot;: 651}"/>
  </edge>
  <edge label="818231 (pp) 821808" source="14" target="33">
    <att type="string" name="canonicalName" value="818231 (pp) 821808"/>
    <att type="string" name="interaction" value="pp"/>
    <att type="int" name="SCORE" value="900"/>
    <att type="string" name="support" value="{&quot;StringDB&quot;: &quot;physical&quot;, &quot;StringEvidence&quot;: &quot;database:0.896&quot;, &quot;String_Score_Physical&quot;: 900, &quot;String_Score_Combined&quot;: 900}"/>
  </edge>
  <edge label="818231 (pp) 822081" source="14" target="35">
    <att type="string" name="canonicalName" value="818231 (pp) 822081"/>
    <att type="string" name="interaction" value="pp"/>
    <att type="int" name="SCORE" value="309"/>
    <att type="string" name="support" value="{&quot;StringDB&quot;: &quot;physical&quot;, &quot;StringEvidence&quot;: &quot;experiments:0.281,neighborhood:0.019,coexpression:0.009&quot;, &quot;String_Score_Physical&quot;: 309, &quot;String_Score_Combined&quot;: 329}"/>
  </edge>
  <edge label="818231 (pp) 822364" source="14" target="36">
    <att type="string" name="canonicalName" value="818231 (pp) 822364"/>
    <att type="string" name="interaction" value="pp"/>
    <att type="int" name="SCORE" value="900"/>
    <att type="string" name="support" value="{&quot;StringDB&quot;: &quot;physical&quot;, &quot;StringEvidence&quot;: &quot;database:0.896,neighborhood:0.018,textmining:0.006&quot;, &quot;String_Score_Physical&quot;: 900, &quot;String_Score_Combined&quot;: 902}"/>
  </edge>
  <edge label="818231 (pp) 824015" source="14" target="39">
    <att type="string" name="canonicalName" value="818231 (pp) 824015"/>
    <att type="string" name="interaction" value="pp"/>
    <att type="int" name="SCORE" value="602"/>
    <att type="string" name="support" value="{&quot;StringDB&quot;: &quot;physical&quot;, &quot;StringEvidence&quot;: &quot;database:0.583,textmining:0.301,neighborhood:0.019,experiments:0.007,coexpression:0.004&quot;, &quot;String_Score_Physical&quot;: 602, &quot;String_Score_Combined&quot;: 728}"/>
  </edge>
  <edge label="818231 (pp) 826515" source="14" target="47">
    <att type="string" name="canonicalName" value="818231 (pp) 826515"/>
    <att type="string" name="interaction" value="pp"/>
    <att type="int" name="SCORE" value="650"/>
    <att type="string" name="support" value="{&quot;StringDB&quot;: &quot;physical&quot;, &quot;StringEvidence&quot;: &quot;database:0.635,textmining:0.033,coexpression:0.007&quot;, &quot;String_Score_Physical&quot;: 650, &quot;String_Score_Combined&quot;: 664}"/>
  </edge>
  <edge label="818231 (pp) 827451" source="14" target="51">
    <att type="string" name="canonicalName" value="818231 (pp) 827451"/>
    <att type="string" name="interaction" value="pp"/>
    <att type="int" name="SCORE" value="476"/>
    <att type="string" name="support" value="{&quot;StringDB&quot;: &quot;physical&quot;, &quot;StringEvidence&quot;: &quot;experiments:0.454,coexpression:0.096&quot;, &quot;String_Score_Physical&quot;: 476, &quot;String_Score_Combined&quot;: 526}"/>
  </edge>
  <edge label="818231 (pp) 831414" source="14" target="75">
    <att type="string" name="canonicalName" value="818231 (pp) 831414"/>
    <att type="string" name="interaction" value="pp"/>
    <att type="int" name="SCORE" value="650"/>
    <att type="string" name="support" value="{&quot;StringDB&quot;: &quot;physical&quot;, &quot;StringEvidence&quot;: &quot;database:0.635,textmining:0.147,coexpression:0.123&quot;, &quot;String_Score_Physical&quot;: 650, &quot;String_Score_Combined&quot;: 738}"/>
  </edge>
  <edge label="818231 (pp) 831853" source="14" target="78">
    <att type="string" name="canonicalName" value="818231 (pp) 831853"/>
    <att type="string" name="interaction" value="pp"/>
    <att type="int" name="SCORE" value="319"/>
    <att type="string" name="support" value="{&quot;StringDB&quot;: &quot;physical&quot;, &quot;StringEvidence&quot;: &quot;experiments:0.290,neighborhood:0.084,textmining:0.005,coexpression:0.003&quot;, &quot;String_Score_Physical&quot;: 319, &quot;String_Score_Combined&quot;: 381}"/>
  </edge>
  <edge label="818231 (pp) 831899" source="14" target="79">
    <att type="string" name="canonicalName" value="818231 (pp) 831899"/>
    <att type="string" name="interaction" value="pp"/>
    <att type="int" name="SCORE" value="381"/>
    <att type="string" name="support" value="{&quot;StringDB&quot;: &quot;physical&quot;, &quot;StringEvidence&quot;: &quot;experiments:0.355&quot;, &quot;BioGrid&quot;: &quot;physical&quot;, &quot;BioGrid_PubMed&quot;: &quot;23667124&quot;, &quot;BioGrid_Type&quot;: &quot;Affinity Capture-MS&quot;, &quot;String_Score_Physical&quot;: 381, &quot;String_Score_Combined&quot;: 381}"/>
  </edge>
  <edge label="818231 (pp) 835269" source="14" target="95">
    <att type="string" name="canonicalName" value="818231 (pp) 835269"/>
    <att type="string" name="interaction" value="pp"/>
    <att type="int" name="SCORE" value="650"/>
    <att type="string" name="support" value="{&quot;StringDB&quot;: &quot;physical&quot;, &quot;StringEvidence&quot;: &quot;database:0.635,textmining:0.188,neighborhood:0.138,coexpression:0.004&quot;, &quot;String_Score_Physical&quot;: 650, &quot;String_Score_Combined&quot;: 755}"/>
  </edge>
  <edge label="818231 (pp) 839872" source="14" target="110">
    <att type="string" name="canonicalName" value="818231 (pp) 839872"/>
    <att type="string" name="interaction" value="pp"/>
    <att type="int" name="SCORE" value="650"/>
    <att type="string" name="support" value="{&quot;StringDB&quot;: &quot;physical&quot;, &quot;StringEvidence&quot;: &quot;database:0.635,textmining:0.104,neighborhood:0.056,coexpression:0.007&quot;, &quot;String_Score_Physical&quot;: 650, &quot;String_Score_Combined&quot;: 706}"/>
  </edge>
  <edge label="818231 (pp) 840211" source="14" target="112">
    <att type="string" name="canonicalName" value="818231 (pp) 840211"/>
    <att type="string" name="interaction" value="pp"/>
    <att type="int" name="SCORE" value="319"/>
    <att type="string" name="support" value="{&quot;StringDB&quot;: &quot;physical&quot;, &quot;StringEvidence&quot;: &quot;experiments:0.290,neighborhood:0.084,coexpression:0.022&quot;, &quot;String_Score_Physical&quot;: 319, &quot;String_Score_Combined&quot;: 390}"/>
  </edge>
  <edge label="818231 (pp) 843077" source="14" target="121">
    <att type="string" name="canonicalName" value="818231 (pp) 843077"/>
    <att type="string" name="interaction" value="pp"/>
    <att type="int" name="SCORE" value="900"/>
    <att type="string" name="support" value="{&quot;StringDB&quot;: &quot;physical&quot;, &quot;StringEvidence&quot;: &quot;database:0.896,textmining:0.032&quot;, &quot;String_Score_Physical&quot;: 900, &quot;String_Score_Combined&quot;: 903}"/>
  </edge>
  <edge label="818231 (pp) 844765" source="14" target="135">
    <att type="string" name="canonicalName" value="818231 (pp) 844765"/>
    <att type="string" name="interaction" value="pp"/>
    <att type="int" name="SCORE" value="242"/>
    <att type="string" name="support" value="{&quot;StringDB&quot;: &quot;physical&quot;, &quot;StringEvidence&quot;: &quot;experiments:0.211,neighborhood:0.015,coexpression:0.008&quot;, &quot;String_Score_Physical&quot;: 242, &quot;String_Score_Combined&quot;: 260}"/>
  </edge>
  <edge label="818231 (pp) 844785" source="14" target="139">
    <att type="string" name="canonicalName" value="818231 (pp) 844785"/>
    <att type="string" name="interaction" value="pp"/>
    <att type="int" name="SCORE" value="650"/>
    <att type="string" name="support" value="{&quot;StringDB&quot;: &quot;physical&quot;, &quot;StringEvidence&quot;: &quot;database:0.635,textmining:0.065,neighborhood:0.045,coexpression:0.005&quot;, &quot;String_Score_Physical&quot;: 650, &quot;String_Score_Combined&quot;: 688}"/>
  </edge>
  <edge label="818250 (pp) 831899" source="15" target="79">
    <att type="string" name="canonicalName" value="818250 (pp) 831899"/>
    <att type="string" name="interaction" value="pp"/>
    <att type="int" name="SCORE" value="379"/>
    <att type="string" name="support" value="{&quot;StringDB&quot;: &quot;physical&quot;, &quot;StringEvidence&quot;: &quot;experiments:0.352&quot;, &quot;BioGrid&quot;: &quot;physical&quot;, &quot;BioGrid_PubMed&quot;: &quot;23667124&quot;, &quot;BioGrid_Type&quot;: &quot;Affinity Capture-MS&quot;, &quot;String_Score_Physical&quot;: 379, &quot;String_Score_Combined&quot;: 379}"/>
  </edge>
  <edge label="818260 (pp) 821983" source="16" target="34">
    <att type="string" name="canonicalName" value="818260 (pp) 821983"/>
    <att type="string" name="interaction" value="pp"/>
    <att type="int" name="SCORE" value="296"/>
    <att type="string" name="support" value="{&quot;StringDB&quot;: &quot;physical&quot;, &quot;StringEvidence&quot;: &quot;experiments:0.266,textmining:0.077,coexpression:0.007&quot;, &quot;String_Score_Physical&quot;: 296, &quot;String_Score_Combined&quot;: 355}"/>
  </edge>
  <edge label="818260 (pp) 827640" source="16" target="53">
    <att type="string" name="canonicalName" value="818260 (pp) 827640"/>
    <att type="string" name="interaction" value="pp"/>
    <att type="int" name="SCORE" value="650"/>
    <att type="string" name="support" value="{&quot;StringDB&quot;: &quot;physical&quot;, &quot;StringEvidence&quot;: &quot;database:0.635,textmining:0.175,neighborhood:0.142&quot;, &quot;String_Score_Physical&quot;: 650, &quot;String_Score_Combined&quot;: 752}"/>
  </edge>
  <edge label="818260 (pp) 835480" source="16" target="97">
    <att type="string" name="canonicalName" value="818260 (pp) 835480"/>
    <att type="string" name="interaction" value="pp"/>
    <att type="int" name="SCORE" value="650"/>
    <att type="string" name="support" value="{&quot;StringDB&quot;: &quot;physical&quot;, &quot;StringEvidence&quot;: &quot;database:0.635,coexpression:0.075,textmining:0.051,neighborhood:0.030&quot;, &quot;String_Score_Physical&quot;: 650, &quot;String_Score_Combined&quot;: 702}"/>
  </edge>
  <edge label="818302 (pp) 826515" source="17" target="47">
    <att type="string" name="canonicalName" value="818302 (pp) 826515"/>
    <att type="string" name="interaction" value="pp"/>
    <att type="int" name="SCORE" value="663"/>
    <att type="string" name="support" value="{&quot;StringDB&quot;: &quot;physical&quot;, &quot;StringEvidence&quot;: &quot;database:0.635,textmining:0.304,coexpression:0.039,experiments:0.039,neighborhood:0.013&quot;, &quot;String_Score_Physical&quot;: 663, &quot;String_Score_Combined&quot;: 777}"/>
  </edge>
  <edge label="818438 (pp) 827702" source="18" target="54">
    <att type="string" name="canonicalName" value="818438 (pp) 827702"/>
    <att type="string" name="interaction" value="pp"/>
    <att type="int" name="SCORE" value="909"/>
    <att type="string" name="support" value="{&quot;StringDB&quot;: &quot;physical&quot;, &quot;StringEvidence&quot;: &quot;database:0.896,textmining:0.210,experiments:0.098,coexpression:0.003&quot;, &quot;String_Score_Physical&quot;: 909, &quot;String_Score_Combined&quot;: 928}"/>
  </edge>
  <edge label="818438 (pp) 835269" source="18" target="95">
    <att type="string" name="canonicalName" value="818438 (pp) 835269"/>
    <att type="string" name="interaction" value="pp"/>
    <att type="int" name="SCORE" value="981"/>
    <att type="string" name="support" value="{&quot;StringDB&quot;: &quot;physical&quot;, &quot;StringEvidence&quot;: &quot;database:0.896,experiments:0.819,textmining:0.504,coexpression:0.123&quot;, &quot;String_Score_Physical&quot;: 981, &quot;String_Score_Combined&quot;: 992}"/>
  </edge>
  <edge label="818438 (pp) 839872" source="18" target="110">
    <att type="string" name="canonicalName" value="818438 (pp) 839872"/>
    <att type="string" name="interaction" value="pp"/>
    <att type="int" name="SCORE" value="465"/>
    <att type="string" name="support" value="{&quot;StringDB&quot;: &quot;physical&quot;, &quot;StringEvidence&quot;: &quot;experiments:0.442,textmining:0.405,coexpression:0.014&quot;, &quot;String_Score_Physical&quot;: 465, &quot;String_Score_Combined&quot;: 685}"/>
  </edge>
  <edge label="818438 (pp) 841999" source="18" target="117">
    <att type="string" name="canonicalName" value="818438 (pp) 841999"/>
    <att type="string" name="interaction" value="pp"/>
    <att type="int" name="SCORE" value="780"/>
    <att type="string" name="support" value="{&quot;StringDB&quot;: &quot;physical&quot;, &quot;StringEvidence&quot;: &quot;experiments:0.771,textmining:0.507&quot;, &quot;String_Score_Physical&quot;: 780, &quot;String_Score_Combined&quot;: 891}"/>
  </edge>
  <edge label="818438 (pp) 843448" source="18" target="123">
    <att type="string" name="canonicalName" value="818438 (pp) 843448"/>
    <att type="string" name="interaction" value="pp"/>
    <att type="int" name="SCORE" value="191"/>
    <att type="string" name="support" value="{&quot;StringDB&quot;: &quot;physical&quot;, &quot;StringEvidence&quot;: &quot;experiments:0.156,textmining:0.053&quot;, &quot;String_Score_Physical&quot;: 191, &quot;String_Score_Combined&quot;: 234}"/>
  </edge>
  <edge label="818438 (pp) 844785" source="18" target="139">
    <att type="string" name="canonicalName" value="818438 (pp) 844785"/>
    <att type="string" name="interaction" value="pp"/>
    <att type="int" name="SCORE" value="404"/>
    <att type="string" name="support" value="{&quot;StringDB&quot;: &quot;physical&quot;, &quot;StringEvidence&quot;: &quot;experiments:0.380,textmining:0.104,coexpression:0.005&quot;, &quot;String_Score_Physical&quot;: 404, &quot;String_Score_Combined&quot;: 469}"/>
  </edge>
  <edge label="818463 (pp) 824621" source="19" target="43">
    <att type="string" name="canonicalName" value="818463 (pp) 824621"/>
    <att type="string" name="interaction" value="pp"/>
    <att type="int" name="SCORE" value="900"/>
    <att type="string" name="support" value="{&quot;StringDB&quot;: &quot;physical&quot;, &quot;StringEvidence&quot;: &quot;textmining:0.904,database:0.896,coexpression:0.742&quot;, &quot;String_Score_Physical&quot;: 900, &quot;String_Score_Combined&quot;: 974}"/>
  </edge>
  <edge label="818463 (pp) 827640" source="19" target="53">
    <att type="string" name="canonicalName" value="818463 (pp) 827640"/>
    <att type="string" name="interaction" value="pp"/>
    <att type="int" name="SCORE" value="236"/>
    <att type="string" name="support" value="{&quot;StringDB&quot;: &quot;physical&quot;, &quot;StringEvidence&quot;: &quot;experiments:0.203,textmining:0.049,coexpression:0.042&quot;, &quot;String_Score_Physical&quot;: 236, &quot;String_Score_Combined&quot;: 303}"/>
  </edge>
  <edge label="818463 (pp) 831899" source="19" target="79">
    <att type="string" name="canonicalName" value="818463 (pp) 831899"/>
    <att type="string" name="interaction" value="pp"/>
    <att type="int" name="SCORE" value="232"/>
    <att type="string" name="support" value="{&quot;StringDB&quot;: &quot;physical&quot;, &quot;StringEvidence&quot;: &quot;experiments:0.200,coexpression:0.053&quot;, &quot;String_Score_Physical&quot;: 232, &quot;String_Score_Combined&quot;: 273}"/>
  </edge>
  <edge label="818463 (pp) 832184" source="19" target="81">
    <att type="string" name="canonicalName" value="818463 (pp) 832184"/>
    <att type="string" name="interaction" value="pp"/>
    <att type="int" name="SCORE" value="232"/>
    <att type="string" name="support" value="{&quot;StringDB&quot;: &quot;physical&quot;, &quot;StringEvidence&quot;: &quot;experiments:0.200,coexpression:0.053&quot;, &quot;String_Score_Physical&quot;: 232, &quot;String_Score_Combined&quot;: 273}"/>
  </edge>
  <edge label="818463 (pp) 832645" source="19" target="84">
    <att type="string" name="canonicalName" value="818463 (pp) 832645"/>
    <att type="string" name="interaction" value="pp"/>
    <att type="int" name="SCORE" value="227"/>
    <att type="string" name="support" value="{&quot;StringDB&quot;: &quot;physical&quot;, &quot;StringEvidence&quot;: &quot;experiments:0.195,textmining:0.057&quot;, &quot;String_Score_Physical&quot;: 227, &quot;String_Score_Combined&quot;: 272}"/>
  </edge>
  <edge label="818463 (pp) 835269" source="19" target="95">
    <att type="string" name="canonicalName" value="818463 (pp) 835269"/>
    <att type="string" name="interaction" value="pp"/>
    <att type="int" name="SCORE" value="900"/>
    <att type="string" name="support" value="{&quot;StringDB&quot;: &quot;physical&quot;, &quot;StringEvidence&quot;: &quot;database:0.896,textmining:0.156,coexpression:0.042&quot;, &quot;String_Score_Physical&quot;: 900, &quot;String_Score_Combined&quot;: 919}"/>
  </edge>
  <edge label="818463 (pp) 841999" source="19" target="117">
    <att type="string" name="canonicalName" value="818463 (pp) 841999"/>
    <att type="string" name="interaction" value="pp"/>
    <att type="int" name="SCORE" value="236"/>
    <att type="string" name="support" value="{&quot;StringDB&quot;: &quot;physical&quot;, &quot;StringEvidence&quot;: &quot;textmining:0.519,experiments:0.203&quot;, &quot;String_Score_Physical&quot;: 236, &quot;String_Score_Combined&quot;: 632}"/>
  </edge>
  <edge label="818531 (pp) 820076" source="20" target="25">
    <att type="string" name="canonicalName" value="818531 (pp) 820076"/>
    <att type="string" name="interaction" value="pp"/>
    <att type="int" name="SCORE" value="982"/>
    <att type="string" name="support" value="{&quot;StringDB&quot;: &quot;physical&quot;, &quot;StringEvidence&quot;: &quot;coexpression:0.963,database:0.896,experiments:0.825,textmining:0.528,cooccurrence:0.229,neighborhood:0.147&quot;, &quot;BioGrid&quot;: &quot;physical&quot;, &quot;BioGrid_PubMed&quot;: &quot;32191846&quot;, &quot;BioGrid_Type&quot;: &quot;Co-fractionation&quot;, &quot;BioGrid_Score&quot;: &quot;0.694512363&quot;, &quot;String_Score_Physical&quot;: 982, &quot;String_Score_Combined&quot;: 999}"/>
  </edge>
  <edge label="818531 (pp) 820266" source="20" target="27">
    <att type="string" name="canonicalName" value="818531 (pp) 820266"/>
    <att type="string" name="interaction" value="pp"/>
    <att type="int" name="SCORE" value="983"/>
    <att type="string" name="support" value="{&quot;StringDB&quot;: &quot;physical&quot;, &quot;StringEvidence&quot;: &quot;coexpression:0.901,database:0.896,experiments:0.830,textmining:0.332&quot;, &quot;BioGrid&quot;: &quot;physical&quot;, &quot;BioGrid_PubMed&quot;: &quot;32191846&quot;, &quot;BioGrid_Type&quot;: &quot;Co-fractionation&quot;, &quot;BioGrid_Score&quot;: &quot;0.793841908&quot;, &quot;String_Score_Physical&quot;: 983, &quot;String_Score_Combined&quot;: 998}"/>
  </edge>
  <edge label="818531 (pp) 820619" source="20" target="28">
    <att type="string" name="canonicalName" value="818531 (pp) 820619"/>
    <att type="string" name="interaction" value="pp"/>
    <att type="int" name="SCORE" value="546"/>
    <att type="string" name="support" value="{&quot;StringDB&quot;: &quot;physical&quot;, &quot;StringEvidence&quot;: &quot;experiments:0.527&quot;, &quot;String_Score_Physical&quot;: 546, &quot;String_Score_Combined&quot;: 546}"/>
  </edge>
  <edge label="818531 (pp) 822081" source="20" target="35">
    <att type="string" name="canonicalName" value="818531 (pp) 822081"/>
    <att type="string" name="interaction" value="pp"/>
    <att type="int" name="SCORE" value="981"/>
    <att type="string" name="support" value="{&quot;StringDB&quot;: &quot;physical&quot;, &quot;StringEvidence&quot;: &quot;coexpression:0.967,database:0.896,experiments:0.819,textmining:0.450,neighborhood:0.147&quot;, &quot;BioGrid&quot;: &quot;physical&quot;, &quot;BioGrid_PubMed&quot;: &quot;32191846&quot;, &quot;BioGrid_Type&quot;: &quot;Co-fractionation&quot;, &quot;BioGrid_Score&quot;: &quot;0.545721172&quot;, &quot;String_Score_Physical&quot;: 981, &quot;String_Score_Combined&quot;: 999}"/>
  </edge>
  <edge label="818531 (pp) 826746" source="20" target="48">
    <att type="string" name="canonicalName" value="818531 (pp) 826746"/>
    <att type="string" name="interaction" value="pp"/>
    <att type="int" name="SCORE" value="900"/>
    <att type="string" name="support" value="{&quot;StringDB&quot;: &quot;physical&quot;, &quot;StringEvidence&quot;: &quot;database:0.896,coexpression:0.196&quot;, &quot;String_Score_Physical&quot;: 900, &quot;String_Score_Combined&quot;: 919}"/>
  </edge>
  <edge label="818531 (pp) 827451" source="20" target="51">
    <att type="string" name="canonicalName" value="818531 (pp) 827451"/>
    <att type="string" name="interaction" value="pp"/>
    <att type="int" name="SCORE" value="983"/>
    <att type="string" name="support" value="{&quot;StringDB&quot;: &quot;physical&quot;, &quot;StringEvidence&quot;: &quot;coexpression:0.986,database:0.896,experiments:0.830,cooccurrence:0.312,textmining:0.034&quot;, &quot;BioGrid&quot;: &quot;physical&quot;, &quot;BioGrid_PubMed&quot;: &quot;32191846&quot;, &quot;BioGrid_Type&quot;: &quot;Co-fractionation&quot;, &quot;BioGrid_Score&quot;: &quot;0.869088384&quot;, &quot;String_Score_Physical&quot;: 983, &quot;String_Score_Combined&quot;: 999}"/>
  </edge>
  <edge label="818531 (pp) 830337" source="20" target="71">
    <att type="string" name="canonicalName" value="818531 (pp) 830337"/>
    <att type="string" name="interaction" value="pp"/>
    <att type="int" name="SCORE" value="840"/>
    <att type="string" name="support" value="{&quot;StringDB&quot;: &quot;physical&quot;, &quot;StringEvidence&quot;: &quot;experiments:0.833,coexpression:0.264,textmining:0.132&quot;, &quot;String_Score_Physical&quot;: 840, &quot;String_Score_Combined&quot;: 897}"/>
  </edge>
  <edge label="818531 (pp) 831853" source="20" target="78">
    <att type="string" name="canonicalName" value="818531 (pp) 831853"/>
    <att type="string" name="interaction" value="pp"/>
    <att type="int" name="SCORE" value="907"/>
    <att type="string" name="support" value="{&quot;StringDB&quot;: &quot;physical&quot;, &quot;StringEvidence&quot;: &quot;coexpression:0.982,experiments:0.800,database:0.520,textmining:0.344,neighborhood:0.150&quot;, &quot;BioGrid&quot;: &quot;physical&quot;, &quot;BioGrid_PubMed&quot;: &quot;32191846&quot;, &quot;BioGrid_Type&quot;: &quot;Co-fractionation&quot;, &quot;BioGrid_Score&quot;: &quot;0.749907842&quot;, &quot;String_Score_Physical&quot;: 907, &quot;String_Score_Combined&quot;: 999}"/>
  </edge>
  <edge label="818531 (pp) 831899" source="20" target="79">
    <att type="string" name="canonicalName" value="818531 (pp) 831899"/>
    <att type="string" name="interaction" value="pp"/>
    <att type="int" name="SCORE" value="547"/>
    <att type="string" name="support" value="{&quot;StringDB&quot;: &quot;physical&quot;, &quot;StringEvidence&quot;: &quot;experiments:0.528,coexpression:0.152&quot;, &quot;String_Score_Physical&quot;: 547, &quot;String_Score_Combined&quot;: 615}"/>
  </edge>
  <edge label="818531 (pp) 832184" source="20" target="81">
    <att type="string" name="canonicalName" value="818531 (pp) 832184"/>
    <att type="string" name="interaction" value="pp"/>
    <att type="int" name="SCORE" value="547"/>
    <att type="string" name="support" value="{&quot;StringDB&quot;: &quot;physical&quot;, &quot;StringEvidence&quot;: &quot;experiments:0.528,coexpression:0.152&quot;, &quot;String_Score_Physical&quot;: 547, &quot;String_Score_Combined&quot;: 615}"/>
  </edge>
  <edge label="818531 (pp) 835114" source="20" target="94">
    <att type="string" name="canonicalName" value="818531 (pp) 835114"/>
    <att type="string" name="interaction" value="pp"/>
    <att type="int" name="SCORE" value="832"/>
    <att type="string" name="support" value="{&quot;StringDB&quot;: &quot;physical&quot;, &quot;StringEvidence&quot;: &quot;experiments:0.825,coexpression:0.267&quot;, &quot;String_Score_Physical&quot;: 832, &quot;String_Score_Combined&quot;: 876}"/>
  </edge>
  <edge label="818531 (pp) 837627" source="20" target="105">
    <att type="string" name="canonicalName" value="818531 (pp) 837627"/>
    <att type="string" name="interaction" value="pp"/>
    <att type="int" name="SCORE" value="900"/>
    <att type="string" name="support" value="{&quot;StringDB&quot;: &quot;physical&quot;, &quot;StringEvidence&quot;: &quot;coexpression:0.909,database:0.896&quot;, &quot;String_Score_Physical&quot;: 900, &quot;String_Score_Combined&quot;: 990}"/>
  </edge>
  <edge label="818531 (pp) 840211" source="20" target="112">
    <att type="string" name="canonicalName" value="818531 (pp) 840211"/>
    <att type="string" name="interaction" value="pp"/>
    <att type="int" name="SCORE" value="982"/>
    <att type="string" name="support" value="{&quot;StringDB&quot;: &quot;physical&quot;, &quot;StringEvidence&quot;: &quot;coexpression:0.967,database:0.896,experiments:0.825,textmining:0.758,cooccurrence:0.275,neighborhood:0.150&quot;, &quot;BioGrid&quot;: &quot;physical&quot;, &quot;BioGrid_PubMed&quot;: &quot;32191846&quot;, &quot;BioGrid_Type&quot;: &quot;Co-fractionation&quot;, &quot;BioGrid_Score&quot;: &quot;0.681630064&quot;, &quot;String_Score_Physical&quot;: 982, &quot;String_Score_Combined&quot;: 999}"/>
  </edge>
  <edge label="818531 (pp) 841305" source="20" target="115">
    <att type="string" name="canonicalName" value="818531 (pp) 841305"/>
    <att type="string" name="interaction" value="pp"/>
    <att type="int" name="SCORE" value="982"/>
    <att type="string" name="support" value="{&quot;StringDB&quot;: &quot;physical&quot;, &quot;StringEvidence&quot;: &quot;coexpression:0.984,database:0.896,experiments:0.825,textmining:0.111&quot;, &quot;String_Score_Physical&quot;: 982, &quot;String_Score_Combined&quot;: 999}"/>
  </edge>
  <edge label="818531 (pp) 844765" source="20" target="135">
    <att type="string" name="canonicalName" value="818531 (pp) 844765"/>
    <att type="string" name="interaction" value="pp"/>
    <att type="int" name="SCORE" value="832"/>
    <att type="string" name="support" value="{&quot;StringDB&quot;: &quot;physical&quot;, &quot;StringEvidence&quot;: &quot;coexpression:0.901,experiments:0.825,textmining:0.238,neighborhood:0.154&quot;, &quot;String_Score_Physical&quot;: 832, &quot;String_Score_Combined&quot;: 989}"/>
  </edge>
  <edge label="819070 (pp) 820619" source="21" target="28">
    <att type="string" name="canonicalName" value="819070 (pp) 820619"/>
    <att type="string" name="interaction" value="pp"/>
    <att type="int" name="SCORE" value="258"/>
    <att type="string" name="support" value="{&quot;StringDB&quot;: &quot;physical&quot;, &quot;StringEvidence&quot;: &quot;experiments:0.227,textmining:0.152&quot;, &quot;String_Score_Physical&quot;: 258, &quot;String_Score_Combined&quot;: 371}"/>
  </edge>
  <edge label="819070 (pp) 822081" source="21" target="35">
    <att type="string" name="canonicalName" value="819070 (pp) 822081"/>
    <att type="string" name="interaction" value="pp"/>
    <att type="int" name="SCORE" value="199"/>
    <att type="string" name="support" value="{&quot;StringDB&quot;: &quot;physical&quot;, &quot;StringEvidence&quot;: &quot;coexpression:0.239,experiments:0.165,textmining:0.057&quot;, &quot;String_Score_Physical&quot;: 199, &quot;String_Score_Combined&quot;: 425}"/>
  </edge>
  <edge label="819070 (pp) 843535" source="21" target="124">
    <att type="string" name="canonicalName" value="819070 (pp) 843535"/>
    <att type="string" name="interaction" value="pp"/>
    <att type="int" name="SCORE" value="730"/>
    <att type="string" name="support" value="{&quot;StringDB&quot;: &quot;physical&quot;, &quot;StringEvidence&quot;: &quot;experiments:0.718,textmining:0.170,coexpression:0.083&quot;, &quot;String_Score_Physical&quot;: 730, &quot;String_Score_Combined&quot;: 794}"/>
  </edge>
  <edge label="819070 (pp) 844736" source="21" target="131">
    <att type="string" name="canonicalName" value="819070 (pp) 844736"/>
    <att type="string" name="interaction" value="pp"/>
    <att type="int" name="SCORE" value="319"/>
    <att type="string" name="support" value="{&quot;StringDB&quot;: &quot;physical&quot;, &quot;StringEvidence&quot;: &quot;experiments:0.291,coexpression:0.139&quot;, &quot;String_Score_Physical&quot;: 319, &quot;String_Score_Combined&quot;: 414}"/>
  </edge>
  <edge label="819083 (pp) 831899" source="22" target="79">
    <att type="string" name="canonicalName" value="819083 (pp) 831899"/>
    <att type="string" name="interaction" value="pp"/>
    <att type="int" name="SCORE" value="266"/>
    <att type="string" name="support" value="{&quot;StringDB&quot;: &quot;physical&quot;, &quot;StringEvidence&quot;: &quot;experiments:0.235&quot;, &quot;BioGrid&quot;: &quot;physical&quot;, &quot;BioGrid_PubMed&quot;: &quot;18535787&quot;, &quot;BioGrid_Type&quot;: &quot;Affinity Capture-MS&quot;, &quot;String_Score_Physical&quot;: 266, &quot;String_Score_Combined&quot;: 266}"/>
  </edge>
  <edge label="819329 (pp) 831899" source="23" target="79">
    <att type="string" name="canonicalName" value="819329 (pp) 831899"/>
    <att type="string" name="interaction" value="pp"/>
    <att type="int" name="SCORE" value="266"/>
    <att type="string" name="support" value="{&quot;StringDB&quot;: &quot;physical&quot;, &quot;StringEvidence&quot;: &quot;experiments:0.235,textmining:0.019&quot;, &quot;BioGrid&quot;: &quot;physical&quot;, &quot;BioGrid_PubMed&quot;: &quot;18535787&quot;, &quot;BioGrid_Type&quot;: &quot;Affinity Capture-MS&quot;, &quot;String_Score_Physical&quot;: 266, &quot;String_Score_Combined&quot;: 279}"/>
  </edge>
  <edge label="819883 (pp) 830337" source="24" target="71">
    <att type="string" name="canonicalName" value="819883 (pp) 830337"/>
    <att type="string" name="interaction" value="pp"/>
    <att type="int" name="SCORE" value="302"/>
    <att type="string" name="support" value="{&quot;StringDB&quot;: &quot;physical&quot;, &quot;StringEvidence&quot;: &quot;coexpression:0.858,experiments:0.272,textmining:0.014&quot;, &quot;String_Score_Physical&quot;: 302, &quot;String_Score_Combined&quot;: 902}"/>
  </edge>
  <edge label="820076 (pp) 820266" source="25" target="27">
    <att type="string" name="canonicalName" value="820076 (pp) 820266"/>
    <att type="string" name="interaction" value="pp"/>
    <att type="int" name="SCORE" value="982"/>
    <att type="string" name="support" value="{&quot;StringDB&quot;: &quot;physical&quot;, &quot;StringEvidence&quot;: &quot;coexpression:0.901,database:0.896,experiments:0.825,textmining:0.182&quot;, &quot;BioGrid&quot;: &quot;physical&quot;, &quot;BioGrid_PubMed&quot;: &quot;32191846&quot;, &quot;BioGrid_Type&quot;: &quot;Co-fractionation&quot;, &quot;BioGrid_Score&quot;: &quot;0.630442211&quot;, &quot;String_Score_Physical&quot;: 982, &quot;String_Score_Combined&quot;: 998}"/>
  </edge>
  <edge label="820076 (pp) 820619" source="25" target="28">
    <att type="string" name="canonicalName" value="820076 (pp) 820619"/>
    <att type="string" name="interaction" value="pp"/>
    <att type="int" name="SCORE" value="491"/>
    <att type="string" name="support" value="{&quot;StringDB&quot;: &quot;physical&quot;, &quot;StringEvidence&quot;: &quot;experiments:0.470,textmining:0.002&quot;, &quot;String_Score_Physical&quot;: 491, &quot;String_Score_Combined&quot;: 493}"/>
  </edge>
  <edge label="820076 (pp) 821983" source="25" target="34">
    <att type="string" name="canonicalName" value="820076 (pp) 821983"/>
    <att type="string" name="interaction" value="pp"/>
    <att type="int" name="SCORE" value="722"/>
    <att type="string" name="support" value="{&quot;StringDB&quot;: &quot;physical&quot;, &quot;StringEvidence&quot;: &quot;database:0.708,coexpression:0.224,textmining:0.038,experiments:0.007&quot;, &quot;String_Score_Physical&quot;: 722, &quot;String_Score_Combined&quot;: 792}"/>
  </edge>
  <edge label="820076 (pp) 822081" source="25" target="35">
    <att type="string" name="canonicalName" value="820076 (pp) 822081"/>
    <att type="string" name="interaction" value="pp"/>
    <att type="int" name="SCORE" value="978"/>
    <att type="string" name="support" value="{&quot;StringDB&quot;: &quot;physical&quot;, &quot;StringEvidence&quot;: &quot;coexpression:0.984,database:0.896,experiments:0.786,textmining:0.344,neighborhood:0.064&quot;, &quot;String_Score_Physical&quot;: 978, &quot;String_Score_Combined&quot;: 999}"/>
  </edge>
  <edge label="820076 (pp) 826746" source="25" target="48">
    <att type="string" name="canonicalName" value="820076 (pp) 826746"/>
    <att type="string" name="interaction" value="pp"/>
    <att type="int" name="SCORE" value="900"/>
    <att type="string" name="support" value="{&quot;StringDB&quot;: &quot;physical&quot;, &quot;StringEvidence&quot;: &quot;database:0.896,coexpression:0.415,textmining:0.188&quot;, &quot;String_Score_Physical&quot;: 900, &quot;String_Score_Combined&quot;: 952}"/>
  </edge>
  <edge label="820076 (pp) 827451" source="25" target="51">
    <att type="string" name="canonicalName" value="820076 (pp) 827451"/>
    <att type="string" name="interaction" value="pp"/>
    <att type="int" name="SCORE" value="982"/>
    <att type="string" name="support" value="{&quot;StringDB&quot;: &quot;physical&quot;, &quot;StringEvidence&quot;: &quot;coexpression:0.986,database:0.896,experiments:0.825,cooccurrence:0.346,textmining:0.142&quot;, &quot;BioGrid&quot;: &quot;physical&quot;, &quot;BioGrid_PubMed&quot;: &quot;32191846&quot;, &quot;BioGrid_Type&quot;: &quot;Co-fractionation&quot;, &quot;BioGrid_Score&quot;: &quot;0.785719718&quot;, &quot;String_Score_Physical&quot;: 982, &quot;String_Score_Combined&quot;: 999}"/>
  </edge>
  <edge label="820076 (pp) 830337" source="25" target="71">
    <att type="string" name="canonicalName" value="820076 (pp) 830337"/>
    <att type="string" name="interaction" value="pp"/>
    <att type="int" name="SCORE" value="732"/>
    <att type="string" name="support" value="{&quot;StringDB&quot;: &quot;physical&quot;, &quot;StringEvidence&quot;: &quot;coexpression:0.901,experiments:0.721,textmining:0.021&quot;, &quot;String_Score_Physical&quot;: 732, &quot;String_Score_Combined&quot;: 974}"/>
  </edge>
  <edge label="820076 (pp) 831853" source="25" target="78">
    <att type="string" name="canonicalName" value="820076 (pp) 831853"/>
    <att type="string" name="interaction" value="pp"/>
    <att type="int" name="SCORE" value="770"/>
    <att type="string" name="support" value="{&quot;StringDB&quot;: &quot;physical&quot;, &quot;StringEvidence&quot;: &quot;coexpression:0.916,experiments:0.760,textmining:0.196,neighborhood:0.143&quot;, &quot;String_Score_Physical&quot;: 770, &quot;String_Score_Combined&quot;: 986}"/>
  </edge>
  <edge label="820076 (pp) 831899" source="25" target="79">
    <att type="string" name="canonicalName" value="820076 (pp) 831899"/>
    <att type="string" name="interaction" value="pp"/>
    <att type="int" name="SCORE" value="275"/>
    <att type="string" name="support" value="{&quot;StringDB&quot;: &quot;physical&quot;, &quot;StringEvidence&quot;: &quot;experiments:0.244,coexpression:0.096&quot;, &quot;String_Score_Physical&quot;: 275, &quot;String_Score_Combined&quot;: 344}"/>
  </edge>
  <edge label="820076 (pp) 832184" source="25" target="81">
    <att type="string" name="canonicalName" value="820076 (pp) 832184"/>
    <att type="string" name="interaction" value="pp"/>
    <att type="int" name="SCORE" value="275"/>
    <att type="string" name="support" value="{&quot;StringDB&quot;: &quot;physical&quot;, &quot;StringEvidence&quot;: &quot;experiments:0.244,coexpression:0.096&quot;, &quot;String_Score_Physical&quot;: 275, &quot;String_Score_Combined&quot;: 344}"/>
  </edge>
  <edge label="820076 (pp) 835114" source="25" target="94">
    <att type="string" name="canonicalName" value="820076 (pp) 835114"/>
    <att type="string" name="interaction" value="pp"/>
    <att type="int" name="SCORE" value="813"/>
    <att type="string" name="support" value="{&quot;StringDB&quot;: &quot;physical&quot;, &quot;StringEvidence&quot;: &quot;experiments:0.805,neighborhood:0.152,coexpression:0.062&quot;, &quot;String_Score_Physical&quot;: 813, &quot;String_Score_Combined&quot;: 851}"/>
  </edge>
  <edge label="820076 (pp) 837627" source="25" target="105">
    <att type="string" name="canonicalName" value="820076 (pp) 837627"/>
    <att type="string" name="interaction" value="pp"/>
    <att type="int" name="SCORE" value="900"/>
    <att type="string" name="support" value="{&quot;StringDB&quot;: &quot;physical&quot;, &quot;StringEvidence&quot;: &quot;database:0.896,coexpression:0.896&quot;, &quot;String_Score_Physical&quot;: 900, &quot;String_Score_Combined&quot;: 989}"/>
  </edge>
  <edge label="820076 (pp) 840211" source="25" target="112">
    <att type="string" name="canonicalName" value="820076 (pp) 840211"/>
    <att type="string" name="interaction" value="pp"/>
    <att type="int" name="SCORE" value="830"/>
    <att type="string" name="support" value="{&quot;StringDB&quot;: &quot;physical&quot;, &quot;StringEvidence&quot;: &quot;coexpression:0.947,experiments:0.823,textmining:0.453,cooccurrence:0.358,neighborhood:0.143&quot;, &quot;BioGrid&quot;: &quot;physical&quot;, &quot;BioGrid_PubMed&quot;: &quot;32191846&quot;, &quot;BioGrid_Type&quot;: &quot;Co-fractionation&quot;, &quot;BioGrid_Score&quot;: &quot;0.692965299&quot;, &quot;String_Score_Physical&quot;: 830, &quot;String_Score_Combined&quot;: 997}"/>
  </edge>
  <edge label="820076 (pp) 841305" source="25" target="115">
    <att type="string" name="canonicalName" value="820076 (pp) 841305"/>
    <att type="string" name="interaction" value="pp"/>
    <att type="int" name="SCORE" value="980"/>
    <att type="string" name="support" value="{&quot;StringDB&quot;: &quot;physical&quot;, &quot;StringEvidence&quot;: &quot;coexpression:0.935,database:0.896,experiments:0.805,textmining:0.392&quot;, &quot;String_Score_Physical&quot;: 980, &quot;String_Score_Combined&quot;: 999}"/>
  </edge>
  <edge label="820076 (pp) 844765" source="25" target="135">
    <att type="string" name="canonicalName" value="820076 (pp) 844765"/>
    <att type="string" name="interaction" value="pp"/>
    <att type="int" name="SCORE" value="813"/>
    <att type="string" name="support" value="{&quot;StringDB&quot;: &quot;physical&quot;, &quot;StringEvidence&quot;: &quot;coexpression:0.897,experiments:0.805,textmining:0.202,neighborhood:0.147&quot;, &quot;String_Score_Physical&quot;: 813, &quot;String_Score_Combined&quot;: 986}"/>
  </edge>
  <edge label="820193 (pp) 842497" source="26" target="120">
    <att type="string" name="canonicalName" value="820193 (pp) 842497"/>
    <att type="string" name="interaction" value="pp"/>
    <att type="int" name="SCORE" value="900"/>
    <att type="string" name="support" value="{&quot;StringDB&quot;: &quot;physical&quot;, &quot;StringEvidence&quot;: &quot;database:0.896,coexpression:0.023&quot;, &quot;String_Score_Physical&quot;: 900, &quot;String_Score_Combined&quot;: 902}"/>
  </edge>
  <edge label="820266 (pp) 822081" source="27" target="35">
    <att type="string" name="canonicalName" value="820266 (pp) 822081"/>
    <att type="string" name="interaction" value="pp"/>
    <att type="int" name="SCORE" value="981"/>
    <att type="string" name="support" value="{&quot;StringDB&quot;: &quot;physical&quot;, &quot;StringEvidence&quot;: &quot;coexpression:0.899,database:0.896,experiments:0.819,textmining:0.299&quot;, &quot;String_Score_Physical&quot;: 981, &quot;String_Score_Combined&quot;: 998}"/>
  </edge>
  <edge label="820266 (pp) 826746" source="27" target="48">
    <att type="string" name="canonicalName" value="820266 (pp) 826746"/>
    <att type="string" name="interaction" value="pp"/>
    <att type="int" name="SCORE" value="900"/>
    <att type="string" name="support" value="{&quot;StringDB&quot;: &quot;physical&quot;, &quot;StringEvidence&quot;: &quot;database:0.896,coexpression:0.131&quot;, &quot;String_Score_Physical&quot;: 900, &quot;String_Score_Combined&quot;: 913}"/>
  </edge>
  <edge label="820266 (pp) 827451" source="27" target="51">
    <att type="string" name="canonicalName" value="820266 (pp) 827451"/>
    <att type="string" name="interaction" value="pp"/>
    <att type="int" name="SCORE" value="983"/>
    <att type="string" name="support" value="{&quot;StringDB&quot;: &quot;physical&quot;, &quot;StringEvidence&quot;: &quot;coexpression:0.901,database:0.896,experiments:0.831,textmining:0.532,neighborhood:0.155&quot;, &quot;BioGrid&quot;: &quot;physical&quot;, &quot;BioGrid_PubMed&quot;: &quot;32191846&quot;, &quot;BioGrid_Type&quot;: &quot;Co-fractionation&quot;, &quot;BioGrid_Score&quot;: &quot;0.673136475&quot;, &quot;String_Score_Physical&quot;: 983, &quot;String_Score_Combined&quot;: 999}"/>
  </edge>
  <edge label="820266 (pp) 830337" source="27" target="71">
    <att type="string" name="canonicalName" value="820266 (pp) 830337"/>
    <att type="string" name="interaction" value="pp"/>
    <att type="int" name="SCORE" value="737"/>
    <att type="string" name="support" value="{&quot;StringDB&quot;: &quot;physical&quot;, &quot;StringEvidence&quot;: &quot;experiments:0.726,textmining:0.245&quot;, &quot;String_Score_Physical&quot;: 737, &quot;String_Score_Combined&quot;: 801}"/>
  </edge>
  <edge label="820266 (pp) 831853" source="27" target="78">
    <att type="string" name="canonicalName" value="820266 (pp) 831853"/>
    <att type="string" name="interaction" value="pp"/>
    <att type="int" name="SCORE" value="907"/>
    <att type="string" name="support" value="{&quot;StringDB&quot;: &quot;physical&quot;, &quot;StringEvidence&quot;: &quot;coexpression:0.896,experiments:0.800,database:0.520,textmining:0.031&quot;, &quot;BioGrid&quot;: &quot;physical&quot;, &quot;BioGrid_PubMed&quot;: &quot;32191846&quot;, &quot;BioGrid_Type&quot;: &quot;Co-fractionation&quot;, &quot;BioGrid_Score&quot;: &quot;0.510579448&quot;, &quot;String_Score_Physical&quot;: 907, &quot;String_Score_Combined&quot;: 990}"/>
  </edge>
  <edge label="820266 (pp) 831899" source="27" target="79">
    <att type="string" name="canonicalName" value="820266 (pp) 831899"/>
    <att type="string" name="interaction" value="pp"/>
    <att type="int" name="SCORE" value="583"/>
    <att type="string" name="support" value="{&quot;StringDB&quot;: &quot;physical&quot;, &quot;StringEvidence&quot;: &quot;experiments:0.565,coexpression:0.163&quot;, &quot;String_Score_Physical&quot;: 583, &quot;String_Score_Combined&quot;: 650}"/>
  </edge>
  <edge label="820266 (pp) 832184" source="27" target="81">
    <att type="string" name="canonicalName" value="820266 (pp) 832184"/>
    <att type="string" name="interaction" value="pp"/>
    <att type="int" name="SCORE" value="583"/>
    <att type="string" name="support" value="{&quot;StringDB&quot;: &quot;physical&quot;, &quot;StringEvidence&quot;: &quot;experiments:0.565,coexpression:0.163&quot;, &quot;String_Score_Physical&quot;: 583, &quot;String_Score_Combined&quot;: 650}"/>
  </edge>
  <edge label="820266 (pp) 835114" source="27" target="94">
    <att type="string" name="canonicalName" value="820266 (pp) 835114"/>
    <att type="string" name="interaction" value="pp"/>
    <att type="int" name="SCORE" value="832"/>
    <att type="string" name="support" value="{&quot;StringDB&quot;: &quot;physical&quot;, &quot;StringEvidence&quot;: &quot;experiments:0.825,coexpression:0.770&quot;, &quot;String_Score_Physical&quot;: 832, &quot;String_Score_Combined&quot;: 961}"/>
  </edge>
  <edge label="820266 (pp) 837627" source="27" target="105">
    <att type="string" name="canonicalName" value="820266 (pp) 837627"/>
    <att type="string" name="interaction" value="pp"/>
    <att type="int" name="SCORE" value="900"/>
    <att type="string" name="support" value="{&quot;StringDB&quot;: &quot;physical&quot;, &quot;StringEvidence&quot;: &quot;coexpression:0.901,database:0.896&quot;, &quot;String_Score_Physical&quot;: 900, &quot;String_Score_Combined&quot;: 990}"/>
  </edge>
  <edge label="820266 (pp) 840211" source="27" target="112">
    <att type="string" name="canonicalName" value="820266 (pp) 840211"/>
    <att type="string" name="interaction" value="pp"/>
    <att type="int" name="SCORE" value="982"/>
    <att type="string" name="support" value="{&quot;StringDB&quot;: &quot;physical&quot;, &quot;StringEvidence&quot;: &quot;coexpression:0.901,database:0.896,experiments:0.825&quot;, &quot;BioGrid&quot;: &quot;physical&quot;, &quot;BioGrid_PubMed&quot;: &quot;32191846&quot;, &quot;BioGrid_Type&quot;: &quot;Co-fractionation&quot;, &quot;BioGrid_Score&quot;: &quot;0.594645327&quot;, &quot;String_Score_Physical&quot;: 982, &quot;String_Score_Combined&quot;: 998}"/>
  </edge>
  <edge label="820266 (pp) 841305" source="27" target="115">
    <att type="string" name="canonicalName" value="820266 (pp) 841305"/>
    <att type="string" name="interaction" value="pp"/>
    <att type="int" name="SCORE" value="982"/>
    <att type="string" name="support" value="{&quot;StringDB&quot;: &quot;physical&quot;, &quot;StringEvidence&quot;: &quot;coexpression:0.901,database:0.896,experiments:0.825&quot;, &quot;String_Score_Physical&quot;: 982, &quot;String_Score_Combined&quot;: 998}"/>
  </edge>
  <edge label="820266 (pp) 844765" source="27" target="135">
    <att type="string" name="canonicalName" value="820266 (pp) 844765"/>
    <att type="string" name="interaction" value="pp"/>
    <att type="int" name="SCORE" value="832"/>
    <att type="string" name="support" value="{&quot;StringDB&quot;: &quot;physical&quot;, &quot;StringEvidence&quot;: &quot;coexpression:0.901,experiments:0.825,textmining:0.293&quot;, &quot;String_Score_Physical&quot;: 832, &quot;String_Score_Combined&quot;: 988}"/>
  </edge>
  <edge label="820619 (pp) 822081" source="28" target="35">
    <att type="string" name="canonicalName" value="820619 (pp) 822081"/>
    <att type="string" name="interaction" value="pp"/>
    <att type="int" name="SCORE" value="491"/>
    <att type="string" name="support" value="{&quot;StringDB&quot;: &quot;physical&quot;, &quot;StringEvidence&quot;: &quot;experiments:0.470,neighborhood:0.040&quot;, &quot;String_Score_Physical&quot;: 491, &quot;String_Score_Combined&quot;: 512}"/>
  </edge>
  <edge label="820619 (pp) 826515" source="28" target="47">
    <att type="string" name="canonicalName" value="820619 (pp) 826515"/>
    <att type="string" name="interaction" value="pp"/>
    <att type="int" name="SCORE" value="650"/>
    <att type="string" name="support" value="{&quot;StringDB&quot;: &quot;physical&quot;, &quot;StringEvidence&quot;: &quot;database:0.635,neighborhood:0.078&quot;, &quot;String_Score_Physical&quot;: 650, &quot;String_Score_Combined&quot;: 677}"/>
  </edge>
  <edge label="820619 (pp) 831853" source="28" target="78">
    <att type="string" name="canonicalName" value="820619 (pp) 831853"/>
    <att type="string" name="interaction" value="pp"/>
    <att type="int" name="SCORE" value="499"/>
    <att type="string" name="support" value="{&quot;StringDB&quot;: &quot;physical&quot;, &quot;StringEvidence&quot;: &quot;experiments:0.479&quot;, &quot;String_Score_Physical&quot;: 499, &quot;String_Score_Combined&quot;: 499}"/>
  </edge>
  <edge label="820619 (pp) 835269" source="28" target="95">
    <att type="string" name="canonicalName" value="820619 (pp) 835269"/>
    <att type="string" name="interaction" value="pp"/>
    <att type="int" name="SCORE" value="657"/>
    <att type="string" name="support" value="{&quot;StringDB&quot;: &quot;physical&quot;, &quot;StringEvidence&quot;: &quot;database:0.635,textmining:0.303,neighborhood:0.155,experiments:0.022&quot;, &quot;String_Score_Physical&quot;: 657, &quot;String_Score_Combined&quot;: 798}"/>
  </edge>
  <edge label="820619 (pp) 839872" source="28" target="110">
    <att type="string" name="canonicalName" value="820619 (pp) 839872"/>
    <att type="string" name="interaction" value="pp"/>
    <att type="int" name="SCORE" value="663"/>
    <att type="string" name="support" value="{&quot;StringDB&quot;: &quot;physical&quot;, &quot;StringEvidence&quot;: &quot;database:0.635,textmining:0.163,experiments:0.038,neighborhood:0.017&quot;, &quot;String_Score_Physical&quot;: 663, &quot;String_Score_Combined&quot;: 722}"/>
  </edge>
  <edge label="820619 (pp) 840211" source="28" target="112">
    <att type="string" name="canonicalName" value="820619 (pp) 840211"/>
    <att type="string" name="interaction" value="pp"/>
    <att type="int" name="SCORE" value="530"/>
    <att type="string" name="support" value="{&quot;StringDB&quot;: &quot;physical&quot;, &quot;StringEvidence&quot;: &quot;experiments:0.510&quot;, &quot;String_Score_Physical&quot;: 530, &quot;String_Score_Combined&quot;: 530}"/>
  </edge>
  <edge label="820619 (pp) 844765" source="28" target="135">
    <att type="string" name="canonicalName" value="820619 (pp) 844765"/>
    <att type="string" name="interaction" value="pp"/>
    <att type="int" name="SCORE" value="508"/>
    <att type="string" name="support" value="{&quot;StringDB&quot;: &quot;physical&quot;, &quot;StringEvidence&quot;: &quot;experiments:0.487,textmining:0.214,neighborhood:0.019&quot;, &quot;String_Score_Physical&quot;: 508, &quot;String_Score_Combined&quot;: 620}"/>
  </edge>
  <edge label="820619 (pp) 844785" source="28" target="139">
    <att type="string" name="canonicalName" value="820619 (pp) 844785"/>
    <att type="string" name="interaction" value="pp"/>
    <att type="int" name="SCORE" value="672"/>
    <att type="string" name="support" value="{&quot;StringDB&quot;: &quot;physical&quot;, &quot;StringEvidence&quot;: &quot;database:0.635,textmining:0.432,experiments:0.066,neighborhood:0.018&quot;, &quot;String_Score_Physical&quot;: 672, &quot;String_Score_Combined&quot;: 817}"/>
  </edge>
  <edge label="820870 (pp) 831899" source="29" target="79">
    <att type="string" name="canonicalName" value="820870 (pp) 831899"/>
    <att type="string" name="interaction" value="pp"/>
    <att type="int" name="SCORE" value="379"/>
    <att type="string" name="support" value="{&quot;StringDB&quot;: &quot;physical&quot;, &quot;StringEvidence&quot;: &quot;experiments:0.352&quot;, &quot;BioGrid&quot;: &quot;physical&quot;, &quot;BioGrid_PubMed&quot;: &quot;23667124&quot;, &quot;BioGrid_Type&quot;: &quot;Affinity Capture-MS&quot;, &quot;String_Score_Physical&quot;: 379, &quot;String_Score_Combined&quot;: 379}"/>
  </edge>
  <edge label="820924 (pp) 832645" source="30" target="84">
    <att type="string" name="canonicalName" value="820924 (pp) 832645"/>
    <att type="string" name="interaction" value="pp"/>
    <att type="int" name="SCORE" value="195"/>
    <att type="string" name="support" value="{&quot;StringDB&quot;: &quot;physical&quot;, &quot;StringEvidence&quot;: &quot;experiments:0.161&quot;, &quot;String_Score_Physical&quot;: 195, &quot;String_Score_Combined&quot;: 195}"/>
  </edge>
  <edge label="820936 (pp) 828303" source="31" target="57">
    <att type="string" name="canonicalName" value="820936 (pp) 828303"/>
    <att type="string" name="interaction" value="pp"/>
    <att type="int" name="SCORE" value="309"/>
    <att type="string" name="support" value="{&quot;StringDB&quot;: &quot;physical&quot;, &quot;StringEvidence&quot;: &quot;experiments:0.279,textmining:0.237,coexpression:0.001&quot;, &quot;String_Score_Physical&quot;: 309, &quot;String_Score_Combined&quot;: 473}"/>
  </edge>
  <edge label="820936 (pp) 832950" source="31" target="86">
    <att type="string" name="canonicalName" value="820936 (pp) 832950"/>
    <att type="string" name="interaction" value="pp"/>
    <att type="int" name="SCORE" value="239"/>
    <att type="string" name="support" value="{&quot;StringDB&quot;: &quot;physical&quot;, &quot;StringEvidence&quot;: &quot;experiments:0.208&quot;, &quot;String_Score_Physical&quot;: 239, &quot;String_Score_Combined&quot;: 239}"/>
  </edge>
  <edge label="820936 (pp) 834207" source="31" target="89">
    <att type="string" name="canonicalName" value="820936 (pp) 834207"/>
    <att type="string" name="interaction" value="pp"/>
    <att type="int" name="SCORE" value="239"/>
    <att type="string" name="support" value="{&quot;StringDB&quot;: &quot;physical&quot;, &quot;StringEvidence&quot;: &quot;experiments:0.208&quot;, &quot;String_Score_Physical&quot;: 239, &quot;String_Score_Combined&quot;: 239}"/>
  </edge>
  <edge label="821382 (pp) 831899" source="32" target="79">
    <att type="string" name="canonicalName" value="821382 (pp) 831899"/>
    <att type="string" name="interaction" value="pp"/>
    <att type="int" name="SCORE" value="311"/>
    <att type="string" name="support" value="{&quot;StringDB&quot;: &quot;physical&quot;, &quot;StringEvidence&quot;: &quot;experiments:0.282,textmining:0.004&quot;, &quot;String_Score_Physical&quot;: 311, &quot;String_Score_Combined&quot;: 313}"/>
  </edge>
  <edge label="821382 (pp) 832184" source="32" target="81">
    <att type="string" name="canonicalName" value="821382 (pp) 832184"/>
    <att type="string" name="interaction" value="pp"/>
    <att type="int" name="SCORE" value="311"/>
    <att type="string" name="support" value="{&quot;StringDB&quot;: &quot;physical&quot;, &quot;StringEvidence&quot;: &quot;experiments:0.282,textmining:0.004&quot;, &quot;String_Score_Physical&quot;: 311, &quot;String_Score_Combined&quot;: 313}"/>
  </edge>
  <edge label="821808 (pp) 822364" source="33" target="36">
    <att type="string" name="canonicalName" value="821808 (pp) 822364"/>
    <att type="string" name="interaction" value="pp"/>
    <att type="int" name="SCORE" value="900"/>
    <att type="string" name="support" value="{&quot;StringDB&quot;: &quot;physical&quot;, &quot;StringEvidence&quot;: &quot;database:0.896&quot;, &quot;String_Score_Physical&quot;: 900, &quot;String_Score_Combined&quot;: 900}"/>
  </edge>
  <edge label="821808 (pp) 843077" source="33" target="121">
    <att type="string" name="canonicalName" value="821808 (pp) 843077"/>
    <att type="string" name="interaction" value="pp"/>
    <att type="int" name="SCORE" value="900"/>
    <att type="string" name="support" value="{&quot;StringDB&quot;: &quot;physical&quot;, &quot;StringEvidence&quot;: &quot;textmining:0.907,database:0.896&quot;, &quot;String_Score_Physical&quot;: 900, &quot;String_Score_Combined&quot;: 910}"/>
  </edge>
  <edge label="821983 (pp) 822081" source="34" target="35">
    <att type="string" name="canonicalName" value="821983 (pp) 822081"/>
    <att type="string" name="interaction" value="pp"/>
    <att type="int" name="SCORE" value="722"/>
    <att type="string" name="support" value="{&quot;StringDB&quot;: &quot;physical&quot;, &quot;StringEvidence&quot;: &quot;database:0.708,coexpression:0.149,textmining:0.051,experiments:0.007&quot;, &quot;String_Score_Physical&quot;: 722, &quot;String_Score_Combined&quot;: 775}"/>
  </edge>
  <edge label="821983 (pp) 831899" source="34" target="79">
    <att type="string" name="canonicalName" value="821983 (pp) 831899"/>
    <att type="string" name="interaction" value="pp"/>
    <att type="int" name="SCORE" value="274"/>
    <att type="string" name="support" value="{&quot;StringDB&quot;: &quot;physical&quot;, &quot;StringEvidence&quot;: &quot;experiments:0.243&quot;, &quot;BioGrid&quot;: &quot;physical&quot;, &quot;BioGrid_PubMed&quot;: &quot;19429840&quot;, &quot;BioGrid_Type&quot;: &quot;Affinity Capture-MS&quot;, &quot;String_Score_Physical&quot;: 274, &quot;String_Score_Combined&quot;: 274}"/>
  </edge>
  <edge label="821983 (pp) 832950" source="34" target="86">
    <att type="string" name="canonicalName" value="821983 (pp) 832950"/>
    <att type="string" name="interaction" value="pp"/>
    <att type="int" name="SCORE" value="241"/>
    <att type="string" name="support" value="{&quot;StringDB&quot;: &quot;physical&quot;, &quot;StringEvidence&quot;: &quot;coexpression:0.761,textmining:0.422,experiments:0.210,neighborhood:0.018&quot;, &quot;String_Score_Physical&quot;: 241, &quot;String_Score_Combined&quot;: 897}"/>
  </edge>
  <edge label="821983 (pp) 834207" source="34" target="89">
    <att type="string" name="canonicalName" value="821983 (pp) 834207"/>
    <att type="string" name="interaction" value="pp"/>
    <att type="int" name="SCORE" value="241"/>
    <att type="string" name="support" value="{&quot;StringDB&quot;: &quot;physical&quot;, &quot;StringEvidence&quot;: &quot;coexpression:0.776,textmining:0.426,experiments:0.210,neighborhood:0.018&quot;, &quot;String_Score_Physical&quot;: 241, &quot;String_Score_Combined&quot;: 904}"/>
  </edge>
  <edge label="821983 (pp) 837627" source="34" target="105">
    <att type="string" name="canonicalName" value="821983 (pp) 837627"/>
    <att type="string" name="interaction" value="pp"/>
    <att type="int" name="SCORE" value="720"/>
    <att type="string" name="support" value="{&quot;StringDB&quot;: &quot;physical&quot;, &quot;StringEvidence&quot;: &quot;database:0.708,textmining:0.250,coexpression:0.054&quot;, &quot;String_Score_Physical&quot;: 720, &quot;String_Score_Combined&quot;: 801}"/>
  </edge>
  <edge label="821983 (pp) 841305" source="34" target="115">
    <att type="string" name="canonicalName" value="821983 (pp) 841305"/>
    <att type="string" name="interaction" value="pp"/>
    <att type="int" name="SCORE" value="720"/>
    <att type="string" name="support" value="{&quot;StringDB&quot;: &quot;physical&quot;, &quot;StringEvidence&quot;: &quot;database:0.708,coexpression:0.175&quot;, &quot;String_Score_Physical&quot;: 720, &quot;String_Score_Combined&quot;: 768}"/>
  </edge>
  <edge label="822081 (pp) 826746" source="35" target="48">
    <att type="string" name="canonicalName" value="822081 (pp) 826746"/>
    <att type="string" name="interaction" value="pp"/>
    <att type="int" name="SCORE" value="905"/>
    <att type="string" name="support" value="{&quot;StringDB&quot;: &quot;physical&quot;, &quot;StringEvidence&quot;: &quot;database:0.896,coexpression:0.159,experiments:0.052&quot;, &quot;String_Score_Physical&quot;: 905, &quot;String_Score_Combined&quot;: 920}"/>
  </edge>
  <edge label="822081 (pp) 827451" source="35" target="51">
    <att type="string" name="canonicalName" value="822081 (pp) 827451"/>
    <att type="string" name="interaction" value="pp"/>
    <att type="int" name="SCORE" value="981"/>
    <att type="string" name="support" value="{&quot;StringDB&quot;: &quot;physical&quot;, &quot;StringEvidence&quot;: &quot;coexpression:0.986,database:0.896,textmining:0.846,experiments:0.819&quot;, &quot;BioGrid&quot;: &quot;physical&quot;, &quot;BioGrid_PubMed&quot;: &quot;32191846&quot;, &quot;BioGrid_Type&quot;: &quot;Co-fractionation&quot;, &quot;BioGrid_Score&quot;: &quot;0.639716899&quot;, &quot;String_Score_Physical&quot;: 981, &quot;String_Score_Combined&quot;: 999}"/>
  </edge>
  <edge label="822081 (pp) 830337" source="35" target="71">
    <att type="string" name="canonicalName" value="822081 (pp) 830337"/>
    <att type="string" name="interaction" value="pp"/>
    <att type="int" name="SCORE" value="611"/>
    <att type="string" name="support" value="{&quot;StringDB&quot;: &quot;physical&quot;, &quot;StringEvidence&quot;: &quot;experiments:0.594,coexpression:0.188&quot;, &quot;String_Score_Physical&quot;: 611, &quot;String_Score_Combined&quot;: 684}"/>
  </edge>
  <edge label="822081 (pp) 831853" source="35" target="78">
    <att type="string" name="canonicalName" value="822081 (pp) 831853"/>
    <att type="string" name="interaction" value="pp"/>
    <att type="int" name="SCORE" value="875"/>
    <att type="string" name="support" value="{&quot;StringDB&quot;: &quot;physical&quot;, &quot;StringEvidence&quot;: &quot;coexpression:0.891,experiments:0.729,database:0.520,textmining:0.325,neighborhood:0.143&quot;, &quot;String_Score_Physical&quot;: 875, &quot;String_Score_Combined&quot;: 992}"/>
  </edge>
  <edge label="822081 (pp) 831899" source="35" target="79">
    <att type="string" name="canonicalName" value="822081 (pp) 831899"/>
    <att type="string" name="interaction" value="pp"/>
    <att type="int" name="SCORE" value="265"/>
    <att type="string" name="support" value="{&quot;StringDB&quot;: &quot;physical&quot;, &quot;StringEvidence&quot;: &quot;experiments:0.234,coexpression:0.115&quot;, &quot;String_Score_Physical&quot;: 265, &quot;String_Score_Combined&quot;: 349}"/>
  </edge>
  <edge label="822081 (pp) 832184" source="35" target="81">
    <att type="string" name="canonicalName" value="822081 (pp) 832184"/>
    <att type="string" name="interaction" value="pp"/>
    <att type="int" name="SCORE" value="265"/>
    <att type="string" name="support" value="{&quot;StringDB&quot;: &quot;physical&quot;, &quot;StringEvidence&quot;: &quot;experiments:0.234,coexpression:0.115&quot;, &quot;String_Score_Physical&quot;: 265, &quot;String_Score_Combined&quot;: 349}"/>
  </edge>
  <edge label="822081 (pp) 835114" source="35" target="94">
    <att type="string" name="canonicalName" value="822081 (pp) 835114"/>
    <att type="string" name="interaction" value="pp"/>
    <att type="int" name="SCORE" value="504"/>
    <att type="string" name="support" value="{&quot;StringDB&quot;: &quot;physical&quot;, &quot;StringEvidence&quot;: &quot;experiments:0.483,coexpression:0.205&quot;, &quot;String_Score_Physical&quot;: 504, &quot;String_Score_Combined&quot;: 605}"/>
  </edge>
  <edge label="822081 (pp) 837627" source="35" target="105">
    <att type="string" name="canonicalName" value="822081 (pp) 837627"/>
    <att type="string" name="interaction" value="pp"/>
    <att type="int" name="SCORE" value="900"/>
    <att type="string" name="support" value="{&quot;StringDB&quot;: &quot;physical&quot;, &quot;StringEvidence&quot;: &quot;database:0.896,coexpression:0.774&quot;, &quot;String_Score_Physical&quot;: 900, &quot;String_Score_Combined&quot;: 977}"/>
  </edge>
  <edge label="822081 (pp) 840211" source="35" target="112">
    <att type="string" name="canonicalName" value="822081 (pp) 840211"/>
    <att type="string" name="interaction" value="pp"/>
    <att type="int" name="SCORE" value="978"/>
    <att type="string" name="support" value="{&quot;StringDB&quot;: &quot;physical&quot;, &quot;StringEvidence&quot;: &quot;coexpression:0.926,database:0.896,experiments:0.787,textmining:0.182,neighborhood:0.143&quot;, &quot;String_Score_Physical&quot;: 978, &quot;String_Score_Combined&quot;: 998}"/>
  </edge>
  <edge label="822081 (pp) 841305" source="35" target="115">
    <att type="string" name="canonicalName" value="822081 (pp) 841305"/>
    <att type="string" name="interaction" value="pp"/>
    <att type="int" name="SCORE" value="978"/>
    <att type="string" name="support" value="{&quot;StringDB&quot;: &quot;physical&quot;, &quot;StringEvidence&quot;: &quot;coexpression:0.961,database:0.896,experiments:0.787,textmining:0.006&quot;, &quot;String_Score_Physical&quot;: 978, &quot;String_Score_Combined&quot;: 999}"/>
  </edge>
  <edge label="822081 (pp) 844736" source="35" target="131">
    <att type="string" name="canonicalName" value="822081 (pp) 844736"/>
    <att type="string" name="interaction" value="pp"/>
    <att type="int" name="SCORE" value="591"/>
    <att type="string" name="support" value="{&quot;StringDB&quot;: &quot;physical&quot;, &quot;StringEvidence&quot;: &quot;experiments:0.574,coexpression:0.160&quot;, &quot;String_Score_Physical&quot;: 591, &quot;String_Score_Combined&quot;: 656}"/>
  </edge>
  <edge label="822081 (pp) 844765" source="35" target="135">
    <att type="string" name="canonicalName" value="822081 (pp) 844765"/>
    <att type="string" name="interaction" value="pp"/>
    <att type="int" name="SCORE" value="796"/>
    <att type="string" name="support" value="{&quot;StringDB&quot;: &quot;physical&quot;, &quot;StringEvidence&quot;: &quot;coexpression:0.894,experiments:0.787,textmining:0.238,neighborhood:0.147&quot;, &quot;String_Score_Physical&quot;: 796, &quot;String_Score_Combined&quot;: 985}"/>
  </edge>
  <edge label="822364 (pp) 829462" source="36" target="64">
    <att type="string" name="canonicalName" value="822364 (pp) 829462"/>
    <att type="string" name="interaction" value="pp"/>
    <att type="int" name="SCORE" value="900"/>
    <att type="string" name="support" value="{&quot;StringDB&quot;: &quot;physical&quot;, &quot;StringEvidence&quot;: &quot;database:0.896&quot;, &quot;String_Score_Physical&quot;: 900, &quot;String_Score_Combined&quot;: 900}"/>
  </edge>
  <edge label="822364 (pp) 831899" source="36" target="79">
    <att type="string" name="canonicalName" value="822364 (pp) 831899"/>
    <att type="string" name="interaction" value="pp"/>
    <att type="int" name="SCORE" value="484"/>
    <att type="string" name="support" value="{&quot;StringDB&quot;: &quot;physical&quot;, &quot;StringEvidence&quot;: &quot;experiments:0.463,coexpression:0.017&quot;, &quot;BioGrid&quot;: &quot;physical&quot;, &quot;BioGrid_PubMed&quot;: &quot;23667124,19429840&quot;, &quot;BioGrid_Type&quot;: &quot;Affinity Capture-MS&quot;, &quot;String_Score_Physical&quot;: 484, &quot;String_Score_Combined&quot;: 493}"/>
  </edge>
  <edge label="822364 (pp) 832184" source="36" target="81">
    <att type="string" name="canonicalName" value="822364 (pp) 832184"/>
    <att type="string" name="interaction" value="pp"/>
    <att type="int" name="SCORE" value="204"/>
    <att type="string" name="support" value="{&quot;StringDB&quot;: &quot;physical&quot;, &quot;StringEvidence&quot;: &quot;experiments:0.170,coexpression:0.017&quot;, &quot;String_Score_Physical&quot;: 204, &quot;String_Score_Combined&quot;: 217}"/>
  </edge>
  <edge label="822364 (pp) 839226" source="36" target="108">
    <att type="string" name="canonicalName" value="822364 (pp) 839226"/>
    <att type="string" name="interaction" value="pp"/>
    <att type="int" name="SCORE" value="900"/>
    <att type="string" name="support" value="{&quot;StringDB&quot;: &quot;physical&quot;, &quot;StringEvidence&quot;: &quot;database:0.896,experiments:0.007,textmining:0.005&quot;, &quot;String_Score_Physical&quot;: 900, &quot;String_Score_Combined&quot;: 901}"/>
  </edge>
  <edge label="822364 (pp) 843077" source="36" target="121">
    <att type="string" name="canonicalName" value="822364 (pp) 843077"/>
    <att type="string" name="interaction" value="pp"/>
    <att type="int" name="SCORE" value="900"/>
    <att type="string" name="support" value="{&quot;StringDB&quot;: &quot;physical&quot;, &quot;StringEvidence&quot;: &quot;database:0.896&quot;, &quot;String_Score_Physical&quot;: 900, &quot;String_Score_Combined&quot;: 900}"/>
  </edge>
  <edge label="822503 (pp) 822740" source="37" target="38">
    <att type="string" name="canonicalName" value="822503 (pp) 822740"/>
    <att type="string" name="interaction" value="pp"/>
    <att type="int" name="SCORE" value="463"/>
    <att type="string" name="support" value="{&quot;StringDB&quot;: &quot;physical&quot;, &quot;StringEvidence&quot;: &quot;experiments:0.441,coexpression:0.034,textmining:0.013&quot;, &quot;String_Score_Physical&quot;: 463, &quot;String_Score_Combined&quot;: 488}"/>
  </edge>
  <edge label="822503 (pp) 824315" source="37" target="42">
    <att type="string" name="canonicalName" value="822503 (pp) 824315"/>
    <att type="string" name="interaction" value="pp"/>
    <att type="int" name="SCORE" value="224"/>
    <att type="string" name="support" value="{&quot;StringDB&quot;: &quot;physical&quot;, &quot;StringEvidence&quot;: &quot;experiments:0.191&quot;, &quot;String_Score_Physical&quot;: 224, &quot;String_Score_Combined&quot;: 224}"/>
  </edge>
  <edge label="822503 (pp) 830018" source="37" target="68">
    <att type="string" name="canonicalName" value="822503 (pp) 830018"/>
    <att type="string" name="interaction" value="pp"/>
    <att type="int" name="SCORE" value="296"/>
    <att type="string" name="support" value="{&quot;StringDB&quot;: &quot;physical&quot;, &quot;StringEvidence&quot;: &quot;experiments:0.266&quot;, &quot;String_Score_Physical&quot;: 296, &quot;String_Score_Combined&quot;: 296}"/>
  </edge>
  <edge label="822503 (pp) 831252" source="37" target="74">
    <att type="string" name="canonicalName" value="822503 (pp) 831252"/>
    <att type="string" name="interaction" value="pp"/>
    <att type="int" name="SCORE" value="208"/>
    <att type="string" name="support" value="{&quot;BioGrid&quot;: &quot;physical&quot;, &quot;BioGrid_PubMed&quot;: &quot;32191846&quot;, &quot;BioGrid_Type&quot;: &quot;Co-fractionation&quot;, &quot;BioGrid_Score&quot;: &quot;0.524597934&quot;}"/>
  </edge>
  <edge label="822503 (pp) 831899" source="37" target="79">
    <att type="string" name="canonicalName" value="822503 (pp) 831899"/>
    <att type="string" name="interaction" value="pp"/>
    <att type="int" name="SCORE" value="379"/>
    <att type="string" name="support" value="{&quot;StringDB&quot;: &quot;physical&quot;, &quot;StringEvidence&quot;: &quot;experiments:0.352,coexpression:0.008,textmining:0.006&quot;, &quot;BioGrid&quot;: &quot;physical&quot;, &quot;BioGrid_PubMed&quot;: &quot;23667124&quot;, &quot;BioGrid_Type&quot;: &quot;Affinity Capture-MS&quot;, &quot;String_Score_Physical&quot;: 379, &quot;String_Score_Combined&quot;: 388}"/>
  </edge>
  <edge label="822503 (pp) 834724" source="37" target="91">
    <att type="string" name="canonicalName" value="822503 (pp) 834724"/>
    <att type="string" name="interaction" value="pp"/>
    <att type="int" name="SCORE" value="208"/>
    <att type="string" name="support" value="{&quot;BioGrid&quot;: &quot;physical&quot;, &quot;BioGrid_PubMed&quot;: &quot;32191846&quot;, &quot;BioGrid_Type&quot;: &quot;Co-fractionation&quot;, &quot;BioGrid_Score&quot;: &quot;0.550409623&quot;}"/>
  </edge>
  <edge label="822503 (pp) 844733" source="37" target="130">
    <att type="string" name="canonicalName" value="822503 (pp) 844733"/>
    <att type="string" name="interaction" value="pp"/>
    <att type="int" name="SCORE" value="208"/>
    <att type="string" name="support" value="{&quot;BioGrid&quot;: &quot;physical&quot;, &quot;BioGrid_PubMed&quot;: &quot;32191846&quot;, &quot;BioGrid_Type&quot;: &quot;Co-fractionation&quot;, &quot;BioGrid_Score&quot;: &quot;0.55628175&quot;}"/>
  </edge>
  <edge label="822503 (pp) 844745" source="37" target="132">
    <att type="string" name="canonicalName" value="822503 (pp) 844745"/>
    <att type="string" name="interaction" value="pp"/>
    <att type="int" name="SCORE" value="208"/>
    <att type="string" name="support" value="{&quot;BioGrid&quot;: &quot;physical&quot;, &quot;BioGrid_PubMed&quot;: &quot;32191846&quot;, &quot;BioGrid_Type&quot;: &quot;Co-fractionation&quot;, &quot;BioGrid_Score&quot;: &quot;0.533679103&quot;}"/>
  </edge>
  <edge label="822503 (pp) 844788" source="37" target="140">
    <att type="string" name="canonicalName" value="822503 (pp) 844788"/>
    <att type="string" name="interaction" value="pp"/>
    <att type="int" name="SCORE" value="882"/>
    <att type="string" name="support" value="{&quot;StringDB&quot;: &quot;physical&quot;, &quot;StringEvidence&quot;: &quot;experiments:0.745,database:0.520,textmining:0.475,neighborhood:0.152,coexpression:0.149&quot;, &quot;String_Score_Physical&quot;: 882, &quot;String_Score_Combined&quot;: 955}"/>
  </edge>
  <edge label="822503 (pp) 844790" source="37" target="141">
    <att type="string" name="canonicalName" value="822503 (pp) 844790"/>
    <att type="string" name="interaction" value="pp"/>
    <att type="int" name="SCORE" value="652"/>
    <att type="string" name="support" value="{&quot;StringDB&quot;: &quot;physical&quot;, &quot;StringEvidence&quot;: &quot;database:0.520,textmining:0.344,experiments:0.244,coexpression:0.041&quot;, &quot;String_Score_Physical&quot;: 652, &quot;String_Score_Combined&quot;: 781}"/>
  </edge>
  <edge label="824015 (pp) 831899" source="39" target="79">
    <att type="string" name="canonicalName" value="824015 (pp) 831899"/>
    <att type="string" name="interaction" value="pp"/>
    <att type="int" name="SCORE" value="379"/>
    <att type="string" name="support" value="{&quot;StringDB&quot;: &quot;physical&quot;, &quot;StringEvidence&quot;: &quot;experiments:0.352&quot;, &quot;BioGrid&quot;: &quot;physical&quot;, &quot;BioGrid_PubMed&quot;: &quot;23667124&quot;, &quot;BioGrid_Type&quot;: &quot;Affinity Capture-MS&quot;, &quot;String_Score_Physical&quot;: 379, &quot;String_Score_Combined&quot;: 379}"/>
  </edge>
  <edge label="824238 (pp) 829954" source="40" target="67">
    <att type="string" name="canonicalName" value="824238 (pp) 829954"/>
    <att type="string" name="interaction" value="pp"/>
    <att type="int" name="SCORE" value="650"/>
    <att type="string" name="support" value="{&quot;StringDB&quot;: &quot;physical&quot;, &quot;StringEvidence&quot;: &quot;database:0.635,textmining:0.229&quot;, &quot;String_Score_Physical&quot;: 650, &quot;String_Score_Combined&quot;: 730}"/>
  </edge>
  <edge label="824238 (pp) 830088" source="40" target="69">
    <att type="string" name="canonicalName" value="824238 (pp) 830088"/>
    <att type="string" name="interaction" value="pp"/>
    <att type="int" name="SCORE" value="650"/>
    <att type="string" name="support" value="{&quot;StringDB&quot;: &quot;physical&quot;, &quot;StringEvidence&quot;: &quot;database:0.635&quot;, &quot;String_Score_Physical&quot;: 650, &quot;String_Score_Combined&quot;: 650}"/>
  </edge>
  <edge label="824238 (pp) 835504" source="40" target="98">
    <att type="string" name="canonicalName" value="824238 (pp) 835504"/>
    <att type="string" name="interaction" value="pp"/>
    <att type="int" name="SCORE" value="900"/>
    <att type="string" name="support" value="{&quot;StringDB&quot;: &quot;physical&quot;, &quot;StringEvidence&quot;: &quot;database:0.896&quot;, &quot;String_Score_Physical&quot;: 900, &quot;String_Score_Combined&quot;: 900}"/>
  </edge>
  <edge label="824238 (pp) 835952" source="40" target="99">
    <att type="string" name="canonicalName" value="824238 (pp) 835952"/>
    <att type="string" name="interaction" value="pp"/>
    <att type="int" name="SCORE" value="650"/>
    <att type="string" name="support" value="{&quot;StringDB&quot;: &quot;physical&quot;, &quot;StringEvidence&quot;: &quot;database:0.635&quot;, &quot;String_Score_Physical&quot;: 650, &quot;String_Score_Combined&quot;: 650}"/>
  </edge>
  <edge label="824252 (pp) 832721" source="41" target="85">
    <att type="string" name="canonicalName" value="824252 (pp) 832721"/>
    <att type="string" name="interaction" value="pp"/>
    <att type="int" name="SCORE" value="315"/>
    <att type="string" name="support" value="{&quot;StringDB&quot;: &quot;physical&quot;, &quot;StringEvidence&quot;: &quot;textmining:0.289,experiments:0.287,neighborhood:0.103,coexpression:0.005&quot;, &quot;String_Score_Physical&quot;: 315, &quot;String_Score_Combined&quot;: 566}"/>
  </edge>
  <edge label="824621 (pp) 827640" source="43" target="53">
    <att type="string" name="canonicalName" value="824621 (pp) 827640"/>
    <att type="string" name="interaction" value="pp"/>
    <att type="int" name="SCORE" value="236"/>
    <att type="string" name="support" value="{&quot;StringDB&quot;: &quot;physical&quot;, &quot;StringEvidence&quot;: &quot;experiments:0.203,coexpression:0.083,textmining:0.009&quot;, &quot;String_Score_Physical&quot;: 236, &quot;String_Score_Combined&quot;: 305}"/>
  </edge>
  <edge label="824621 (pp) 831899" source="43" target="79">
    <att type="string" name="canonicalName" value="824621 (pp) 831899"/>
    <att type="string" name="interaction" value="pp"/>
    <att type="int" name="SCORE" value="232"/>
    <att type="string" name="support" value="{&quot;StringDB&quot;: &quot;physical&quot;, &quot;StringEvidence&quot;: &quot;experiments:0.200,coexpression:0.053&quot;, &quot;String_Score_Physical&quot;: 232, &quot;String_Score_Combined&quot;: 273}"/>
  </edge>
  <edge label="824621 (pp) 832184" source="43" target="81">
    <att type="string" name="canonicalName" value="824621 (pp) 832184"/>
    <att type="string" name="interaction" value="pp"/>
    <att type="int" name="SCORE" value="232"/>
    <att type="string" name="support" value="{&quot;StringDB&quot;: &quot;physical&quot;, &quot;StringEvidence&quot;: &quot;experiments:0.200,coexpression:0.053&quot;, &quot;String_Score_Physical&quot;: 232, &quot;String_Score_Combined&quot;: 273}"/>
  </edge>
  <edge label="824621 (pp) 832645" source="43" target="84">
    <att type="string" name="canonicalName" value="824621 (pp) 832645"/>
    <att type="string" name="interaction" value="pp"/>
    <att type="int" name="SCORE" value="227"/>
    <att type="string" name="support" value="{&quot;StringDB&quot;: &quot;physical&quot;, &quot;StringEvidence&quot;: &quot;experiments:0.195,textmining:0.057&quot;, &quot;String_Score_Physical&quot;: 227, &quot;String_Score_Combined&quot;: 272}"/>
  </edge>
  <edge label="824621 (pp) 835269" source="43" target="95">
    <att type="string" name="canonicalName" value="824621 (pp) 835269"/>
    <att type="string" name="interaction" value="pp"/>
    <att type="int" name="SCORE" value="900"/>
    <att type="string" name="support" value="{&quot;StringDB&quot;: &quot;physical&quot;, &quot;StringEvidence&quot;: &quot;database:0.896,textmining:0.156,coexpression:0.042&quot;, &quot;String_Score_Physical&quot;: 900, &quot;String_Score_Combined&quot;: 919}"/>
  </edge>
  <edge label="824621 (pp) 841999" source="43" target="117">
    <att type="string" name="canonicalName" value="824621 (pp) 841999"/>
    <att type="string" name="interaction" value="pp"/>
    <att type="int" name="SCORE" value="236"/>
    <att type="string" name="support" value="{&quot;StringDB&quot;: &quot;physical&quot;, &quot;StringEvidence&quot;: &quot;textmining:0.519,experiments:0.203&quot;, &quot;String_Score_Physical&quot;: 236, &quot;String_Score_Combined&quot;: 632}"/>
  </edge>
  <edge label="824836 (pp) 830337" source="44" target="71">
    <att type="string" name="canonicalName" value="824836 (pp) 830337"/>
    <att type="string" name="interaction" value="pp"/>
    <att type="int" name="SCORE" value="733"/>
    <att type="string" name="support" value="{&quot;StringDB&quot;: &quot;physical&quot;, &quot;StringEvidence&quot;: &quot;experiments:0.722,coexpression:0.628,textmining:0.557&quot;, &quot;String_Score_Physical&quot;: 733, &quot;String_Score_Combined&quot;: 955}"/>
  </edge>
  <edge label="824836 (pp) 839872" source="44" target="110">
    <att type="string" name="canonicalName" value="824836 (pp) 839872"/>
    <att type="string" name="interaction" value="pp"/>
    <att type="int" name="SCORE" value="559"/>
    <att type="string" name="support" value="{&quot;StringDB&quot;: &quot;physical&quot;, &quot;StringEvidence&quot;: &quot;coexpression:0.907,experiments:0.540,textmining:0.013&quot;, &quot;String_Score_Physical&quot;: 559, &quot;String_Score_Combined&quot;: 959}"/>
  </edge>
  <edge label="824836 (pp) 844785" source="44" target="139">
    <att type="string" name="canonicalName" value="824836 (pp) 844785"/>
    <att type="string" name="interaction" value="pp"/>
    <att type="int" name="SCORE" value="275"/>
    <att type="string" name="support" value="{&quot;StringDB&quot;: &quot;physical&quot;, &quot;StringEvidence&quot;: &quot;experiments:0.244,textmining:0.013,coexpression:0.011&quot;, &quot;String_Score_Physical&quot;: 275, &quot;String_Score_Combined&quot;: 292}"/>
  </edge>
  <edge label="824930 (pp) 829106" source="45" target="62">
    <att type="string" name="canonicalName" value="824930 (pp) 829106"/>
    <att type="string" name="interaction" value="pp"/>
    <att type="int" name="SCORE" value="208"/>
    <att type="string" name="support" value="{&quot;StringDB&quot;: &quot;functional&quot;, &quot;StringEvidence&quot;: &quot;textmining:0.239,neighborhood:0.155,coexpression:0.155&quot;, &quot;BioGrid&quot;: &quot;physical&quot;, &quot;BioGrid_PubMed&quot;: &quot;32191846&quot;, &quot;BioGrid_Type&quot;: &quot;Co-fractionation&quot;, &quot;BioGrid_Score&quot;: &quot;0.700679592&quot;, &quot;String_Score_Combined&quot;: 479, &quot;String_Score_Physical&quot;: 208}"/>
  </edge>
  <edge label="825648 (pp) 831899" source="46" target="79">
    <att type="string" name="canonicalName" value="825648 (pp) 831899"/>
    <att type="string" name="interaction" value="pp"/>
    <att type="int" name="SCORE" value="425"/>
    <att type="string" name="support" value="{&quot;StringDB&quot;: &quot;physical&quot;, &quot;StringEvidence&quot;: &quot;experiments:0.401,textmining:0.086,coexpression:0.018&quot;, &quot;BioGrid&quot;: &quot;physical&quot;, &quot;BioGrid_PubMed&quot;: &quot;18535787&quot;, &quot;BioGrid_Type&quot;: &quot;Affinity Capture-MS&quot;, &quot;String_Score_Physical&quot;: 425, &quot;String_Score_Combined&quot;: 484}"/>
  </edge>
  <edge label="825648 (pp) 832184" source="46" target="81">
    <att type="string" name="canonicalName" value="825648 (pp) 832184"/>
    <att type="string" name="interaction" value="pp"/>
    <att type="int" name="SCORE" value="250"/>
    <att type="string" name="support" value="{&quot;StringDB&quot;: &quot;physical&quot;, &quot;StringEvidence&quot;: &quot;experiments:0.218,textmining:0.062,coexpression:0.029&quot;, &quot;String_Score_Physical&quot;: 250, &quot;String_Score_Combined&quot;: 316}"/>
  </edge>
  <edge label="825648 (pp) 832645" source="46" target="84">
    <att type="string" name="canonicalName" value="825648 (pp) 832645"/>
    <att type="string" name="interaction" value="pp"/>
    <att type="int" name="SCORE" value="268"/>
    <att type="string" name="support" value="{&quot;StringDB&quot;: &quot;physical&quot;, &quot;StringEvidence&quot;: &quot;experiments:0.237,textmining:0.041&quot;, &quot;String_Score_Physical&quot;: 268, &quot;String_Score_Combined&quot;: 298}"/>
  </edge>
  <edge label="825648 (pp) 839226" source="46" target="108">
    <att type="string" name="canonicalName" value="825648 (pp) 839226"/>
    <att type="string" name="interaction" value="pp"/>
    <att type="int" name="SCORE" value="564"/>
    <att type="string" name="support" value="{&quot;StringDB&quot;: &quot;physical&quot;, &quot;StringEvidence&quot;: &quot;textmining:0.982,experiments:0.545,coexpression:0.150&quot;, &quot;BioGrid&quot;: &quot;physical&quot;, &quot;BioGrid_PubMed&quot;: &quot;15772280&quot;, &quot;BioGrid_Type&quot;: &quot;Co-fractionation&quot;, &quot;String_Score_Physical&quot;: 564, &quot;String_Score_Combined&quot;: 686}"/>
  </edge>
  <edge label="826515 (pp) 831899" source="47" target="79">
    <att type="string" name="canonicalName" value="826515 (pp) 831899"/>
    <att type="string" name="interaction" value="pp"/>
    <att type="int" name="SCORE" value="274"/>
    <att type="string" name="support" value="{&quot;StringDB&quot;: &quot;physical&quot;, &quot;StringEvidence&quot;: &quot;experiments:0.243,coexpression:0.007&quot;, &quot;BioGrid&quot;: &quot;physical&quot;, &quot;BioGrid_PubMed&quot;: &quot;19429840&quot;, &quot;BioGrid_Type&quot;: &quot;Affinity Capture-MS&quot;, &quot;String_Score_Physical&quot;: 274, &quot;String_Score_Combined&quot;: 279}"/>
  </edge>
  <edge label="826515 (pp) 835269" source="47" target="95">
    <att type="string" name="canonicalName" value="826515 (pp) 835269"/>
    <att type="string" name="interaction" value="pp"/>
    <att type="int" name="SCORE" value="650"/>
    <att type="string" name="support" value="{&quot;StringDB&quot;: &quot;physical&quot;, &quot;StringEvidence&quot;: &quot;database:0.635,textmining:0.242,coexpression:0.003&quot;, &quot;String_Score_Physical&quot;: 650, &quot;String_Score_Combined&quot;: 735}"/>
  </edge>
  <edge label="826515 (pp) 839872" source="47" target="110">
    <att type="string" name="canonicalName" value="826515 (pp) 839872"/>
    <att type="string" name="interaction" value="pp"/>
    <att type="int" name="SCORE" value="731"/>
    <att type="string" name="support" value="{&quot;StringDB&quot;: &quot;physical&quot;, &quot;StringEvidence&quot;: &quot;database:0.635,experiments:0.231,textmining:0.154,neighborhood:0.139,coexpression:0.007&quot;, &quot;String_Score_Physical&quot;: 731, &quot;String_Score_Combined&quot;: 805}"/>
  </edge>
  <edge label="826515 (pp) 844785" source="47" target="139">
    <att type="string" name="canonicalName" value="826515 (pp) 844785"/>
    <att type="string" name="interaction" value="pp"/>
    <att type="int" name="SCORE" value="650"/>
    <att type="string" name="support" value="{&quot;StringDB&quot;: &quot;physical&quot;, &quot;StringEvidence&quot;: &quot;database:0.635,neighborhood:0.137,textmining:0.035,coexpression:0.013&quot;, &quot;String_Score_Physical&quot;: 650, &quot;String_Score_Combined&quot;: 712}"/>
  </edge>
  <edge label="826746 (pp) 827451" source="48" target="51">
    <att type="string" name="canonicalName" value="826746 (pp) 827451"/>
    <att type="string" name="interaction" value="pp"/>
    <att type="int" name="SCORE" value="900"/>
    <att type="string" name="support" value="{&quot;StringDB&quot;: &quot;physical&quot;, &quot;StringEvidence&quot;: &quot;database:0.896,coexpression:0.748,textmining:0.301&quot;, &quot;String_Score_Physical&quot;: 900, &quot;String_Score_Combined&quot;: 982}"/>
  </edge>
  <edge label="826746 (pp) 831899" source="48" target="79">
    <att type="string" name="canonicalName" value="826746 (pp) 831899"/>
    <att type="string" name="interaction" value="pp"/>
    <att type="int" name="SCORE" value="551"/>
    <att type="string" name="support" value="{&quot;StringDB&quot;: &quot;physical&quot;, &quot;StringEvidence&quot;: &quot;experiments:0.532&quot;, &quot;BioGrid&quot;: &quot;physical&quot;, &quot;BioGrid_PubMed&quot;: &quot;23667124&quot;, &quot;BioGrid_Type&quot;: &quot;Affinity Capture-MS&quot;, &quot;String_Score_Physical&quot;: 551, &quot;String_Score_Combined&quot;: 551}"/>
  </edge>
  <edge label="826746 (pp) 832184" source="48" target="81">
    <att type="string" name="canonicalName" value="826746 (pp) 832184"/>
    <att type="string" name="interaction" value="pp"/>
    <att type="int" name="SCORE" value="307"/>
    <att type="string" name="support" value="{&quot;StringDB&quot;: &quot;physical&quot;, &quot;StringEvidence&quot;: &quot;experiments:0.277&quot;, &quot;String_Score_Physical&quot;: 307, &quot;String_Score_Combined&quot;: 307}"/>
  </edge>
  <edge label="826746 (pp) 837627" source="48" target="105">
    <att type="string" name="canonicalName" value="826746 (pp) 837627"/>
    <att type="string" name="interaction" value="pp"/>
    <att type="int" name="SCORE" value="998"/>
    <att type="string" name="support" value="{&quot;StringDB&quot;: &quot;physical&quot;, &quot;StringEvidence&quot;: &quot;experiments:0.983,coexpression:0.900,database:0.896,textmining:0.799&quot;, &quot;BioGrid&quot;: &quot;physical&quot;, &quot;BioGrid_PubMed&quot;: &quot;32191846,15548739&quot;, &quot;BioGrid_Type&quot;: &quot;Co-fractionation,Two-hybrid&quot;, &quot;BioGrid_Score&quot;: &quot;0.988669192&quot;, &quot;String_Score_Physical&quot;: 998, &quot;String_Score_Combined&quot;: 999}"/>
  </edge>
  <edge label="826746 (pp) 841305" source="48" target="115">
    <att type="string" name="canonicalName" value="826746 (pp) 841305"/>
    <att type="string" name="interaction" value="pp"/>
    <att type="int" name="SCORE" value="982"/>
    <att type="string" name="support" value="{&quot;StringDB&quot;: &quot;physical&quot;, &quot;StringEvidence&quot;: &quot;database:0.896,experiments:0.827,coexpression:0.143&quot;, &quot;String_Score_Physical&quot;: 982, &quot;String_Score_Combined&quot;: 985}"/>
  </edge>
  <edge label="826746 (pp) 844765" source="48" target="135">
    <att type="string" name="canonicalName" value="826746 (pp) 844765"/>
    <att type="string" name="interaction" value="pp"/>
    <att type="int" name="SCORE" value="724"/>
    <att type="string" name="support" value="{&quot;StringDB&quot;: &quot;physical&quot;, &quot;StringEvidence&quot;: &quot;experiments:0.712,coexpression:0.194,textmining:0.179&quot;, &quot;String_Score_Physical&quot;: 724, &quot;String_Score_Combined&quot;: 817}"/>
  </edge>
  <edge label="826793 (pp) 831899" source="49" target="79">
    <att type="string" name="canonicalName" value="826793 (pp) 831899"/>
    <att type="string" name="interaction" value="pp"/>
    <att type="int" name="SCORE" value="451"/>
    <att type="string" name="support" value="{&quot;StringDB&quot;: &quot;physical&quot;, &quot;StringEvidence&quot;: &quot;experiments:0.428&quot;, &quot;String_Score_Physical&quot;: 451, &quot;String_Score_Combined&quot;: 451}"/>
  </edge>
  <edge label="826793 (pp) 832184" source="49" target="81">
    <att type="string" name="canonicalName" value="826793 (pp) 832184"/>
    <att type="string" name="interaction" value="pp"/>
    <att type="int" name="SCORE" value="451"/>
    <att type="string" name="support" value="{&quot;StringDB&quot;: &quot;physical&quot;, &quot;StringEvidence&quot;: &quot;experiments:0.428&quot;, &quot;String_Score_Physical&quot;: 451, &quot;String_Score_Combined&quot;: 451}"/>
  </edge>
  <edge label="827368 (pp) 831899" source="50" target="79">
    <att type="string" name="canonicalName" value="827368 (pp) 831899"/>
    <att type="string" name="interaction" value="pp"/>
    <att type="int" name="SCORE" value="379"/>
    <att type="string" name="support" value="{&quot;StringDB&quot;: &quot;physical&quot;, &quot;StringEvidence&quot;: &quot;experiments:0.352&quot;, &quot;BioGrid&quot;: &quot;physical&quot;, &quot;BioGrid_PubMed&quot;: &quot;23667124&quot;, &quot;BioGrid_Type&quot;: &quot;Affinity Capture-MS&quot;, &quot;String_Score_Physical&quot;: 379, &quot;String_Score_Combined&quot;: 379}"/>
  </edge>
  <edge label="827451 (pp) 830337" source="51" target="71">
    <att type="string" name="canonicalName" value="827451 (pp) 830337"/>
    <att type="string" name="interaction" value="pp"/>
    <att type="int" name="SCORE" value="838"/>
    <att type="string" name="support" value="{&quot;StringDB&quot;: &quot;physical&quot;, &quot;StringEvidence&quot;: &quot;experiments:0.831,coexpression:0.149&quot;, &quot;String_Score_Physical&quot;: 838, &quot;String_Score_Combined&quot;: 862}"/>
  </edge>
  <edge label="827451 (pp) 831853" source="51" target="78">
    <att type="string" name="canonicalName" value="827451 (pp) 831853"/>
    <att type="string" name="interaction" value="pp"/>
    <att type="int" name="SCORE" value="907"/>
    <att type="string" name="support" value="{&quot;StringDB&quot;: &quot;physical&quot;, &quot;StringEvidence&quot;: &quot;coexpression:0.946,experiments:0.800,database:0.520,textmining:0.337&quot;, &quot;BioGrid&quot;: &quot;physical&quot;, &quot;BioGrid_PubMed&quot;: &quot;32191846&quot;, &quot;BioGrid_Type&quot;: &quot;Co-fractionation&quot;, &quot;BioGrid_Score&quot;: &quot;0.714118597&quot;, &quot;String_Score_Physical&quot;: 907, &quot;String_Score_Combined&quot;: 996}"/>
  </edge>
  <edge label="827451 (pp) 831899" source="51" target="79">
    <att type="string" name="canonicalName" value="827451 (pp) 831899"/>
    <att type="string" name="interaction" value="pp"/>
    <att type="int" name="SCORE" value="585"/>
    <att type="string" name="support" value="{&quot;StringDB&quot;: &quot;physical&quot;, &quot;StringEvidence&quot;: &quot;experiments:0.567,coexpression:0.162,textmining:0.011&quot;, &quot;String_Score_Physical&quot;: 585, &quot;String_Score_Combined&quot;: 656}"/>
  </edge>
  <edge label="827451 (pp) 832184" source="51" target="81">
    <att type="string" name="canonicalName" value="827451 (pp) 832184"/>
    <att type="string" name="interaction" value="pp"/>
    <att type="int" name="SCORE" value="585"/>
    <att type="string" name="support" value="{&quot;StringDB&quot;: &quot;physical&quot;, &quot;StringEvidence&quot;: &quot;experiments:0.567,coexpression:0.162,textmining:0.011&quot;, &quot;String_Score_Physical&quot;: 585, &quot;String_Score_Combined&quot;: 656}"/>
  </edge>
  <edge label="827451 (pp) 835114" source="51" target="94">
    <att type="string" name="canonicalName" value="827451 (pp) 835114"/>
    <att type="string" name="interaction" value="pp"/>
    <att type="int" name="SCORE" value="832"/>
    <att type="string" name="support" value="{&quot;StringDB&quot;: &quot;physical&quot;, &quot;StringEvidence&quot;: &quot;experiments:0.825,coexpression:0.150&quot;, &quot;String_Score_Physical&quot;: 832, &quot;String_Score_Combined&quot;: 857}"/>
  </edge>
  <edge label="827451 (pp) 837627" source="51" target="105">
    <att type="string" name="canonicalName" value="827451 (pp) 837627"/>
    <att type="string" name="interaction" value="pp"/>
    <att type="int" name="SCORE" value="900"/>
    <att type="string" name="support" value="{&quot;StringDB&quot;: &quot;physical&quot;, &quot;StringEvidence&quot;: &quot;coexpression:0.911,database:0.896,textmining:0.017&quot;, &quot;String_Score_Physical&quot;: 900, &quot;String_Score_Combined&quot;: 991}"/>
  </edge>
  <edge label="827451 (pp) 840211" source="51" target="112">
    <att type="string" name="canonicalName" value="827451 (pp) 840211"/>
    <att type="string" name="interaction" value="pp"/>
    <att type="int" name="SCORE" value="982"/>
    <att type="string" name="support" value="{&quot;StringDB&quot;: &quot;physical&quot;, &quot;StringEvidence&quot;: &quot;coexpression:0.967,database:0.896,experiments:0.826,textmining:0.521,cooccurrence:0.373&quot;, &quot;BioGrid&quot;: &quot;physical&quot;, &quot;BioGrid_PubMed&quot;: &quot;32191846&quot;, &quot;BioGrid_Type&quot;: &quot;Co-fractionation&quot;, &quot;BioGrid_Score&quot;: &quot;0.732776273&quot;, &quot;String_Score_Physical&quot;: 982, &quot;String_Score_Combined&quot;: 999}"/>
  </edge>
  <edge label="827451 (pp) 841305" source="51" target="115">
    <att type="string" name="canonicalName" value="827451 (pp) 841305"/>
    <att type="string" name="interaction" value="pp"/>
    <att type="int" name="SCORE" value="982"/>
    <att type="string" name="support" value="{&quot;StringDB&quot;: &quot;physical&quot;, &quot;StringEvidence&quot;: &quot;coexpression:0.956,database:0.896,experiments:0.825,textmining:0.111&quot;, &quot;String_Score_Physical&quot;: 982, &quot;String_Score_Combined&quot;: 999}"/>
  </edge>
  <edge label="827451 (pp) 844765" source="51" target="135">
    <att type="string" name="canonicalName" value="827451 (pp) 844765"/>
    <att type="string" name="interaction" value="pp"/>
    <att type="int" name="SCORE" value="832"/>
    <att type="string" name="support" value="{&quot;StringDB&quot;: &quot;physical&quot;, &quot;StringEvidence&quot;: &quot;coexpression:0.901,experiments:0.825,textmining:0.345&quot;, &quot;String_Score_Physical&quot;: 832, &quot;String_Score_Combined&quot;: 989}"/>
  </edge>
  <edge label="827614 (pp) 828210" source="52" target="55">
    <att type="string" name="canonicalName" value="827614 (pp) 828210"/>
    <att type="string" name="interaction" value="pp"/>
    <att type="int" name="SCORE" value="254"/>
    <att type="string" name="support" value="{&quot;StringDB&quot;: &quot;physical&quot;, &quot;StringEvidence&quot;: &quot;experiments:0.223,textmining:0.038&quot;, &quot;String_Score_Physical&quot;: 254, &quot;String_Score_Combined&quot;: 282}"/>
  </edge>
  <edge label="827614 (pp) 828551" source="52" target="59">
    <att type="string" name="canonicalName" value="827614 (pp) 828551"/>
    <att type="string" name="interaction" value="pp"/>
    <att type="int" name="SCORE" value="907"/>
    <att type="string" name="support" value="{&quot;StringDB&quot;: &quot;physical&quot;, &quot;StringEvidence&quot;: &quot;database:0.896,experiments:0.075&quot;, &quot;String_Score_Physical&quot;: 907, &quot;String_Score_Combined&quot;: 907}"/>
  </edge>
  <edge label="827614 (pp) 829740" source="52" target="65">
    <att type="string" name="canonicalName" value="827614 (pp) 829740"/>
    <att type="string" name="interaction" value="pp"/>
    <att type="int" name="SCORE" value="920"/>
    <att type="string" name="support" value="{&quot;StringDB&quot;: &quot;physical&quot;, &quot;StringEvidence&quot;: &quot;database:0.896,cooccurrence:0.422,textmining:0.213,experiments:0.200&quot;, &quot;String_Score_Physical&quot;: 920, &quot;String_Score_Combined&quot;: 923}"/>
  </edge>
  <edge label="827614 (pp) 831899" source="52" target="79">
    <att type="string" name="canonicalName" value="827614 (pp) 831899"/>
    <att type="string" name="interaction" value="pp"/>
    <att type="int" name="SCORE" value="408"/>
    <att type="string" name="support" value="{&quot;StringDB&quot;: &quot;physical&quot;, &quot;StringEvidence&quot;: &quot;experiments:0.384&quot;, &quot;BioGrid&quot;: &quot;physical&quot;, &quot;BioGrid_PubMed&quot;: &quot;23667124&quot;, &quot;BioGrid_Type&quot;: &quot;Affinity Capture-MS&quot;, &quot;String_Score_Physical&quot;: 408, &quot;String_Score_Combined&quot;: 408}"/>
  </edge>
  <edge label="827640 (pp) 831899" source="53" target="79">
    <att type="string" name="canonicalName" value="827640 (pp) 831899"/>
    <att type="string" name="interaction" value="pp"/>
    <att type="int" name="SCORE" value="228"/>
    <att type="string" name="support" value="{&quot;StringDB&quot;: &quot;physical&quot;, &quot;StringEvidence&quot;: &quot;experiments:0.196,textmining:0.008&quot;, &quot;String_Score_Physical&quot;: 228, &quot;String_Score_Combined&quot;: 235}"/>
  </edge>
  <edge label="827640 (pp) 832184" source="53" target="81">
    <att type="string" name="canonicalName" value="827640 (pp) 832184"/>
    <att type="string" name="interaction" value="pp"/>
    <att type="int" name="SCORE" value="228"/>
    <att type="string" name="support" value="{&quot;StringDB&quot;: &quot;physical&quot;, &quot;StringEvidence&quot;: &quot;experiments:0.196&quot;, &quot;String_Score_Physical&quot;: 228, &quot;String_Score_Combined&quot;: 228}"/>
  </edge>
  <edge label="827702 (pp) 829019" source="54" target="61">
    <att type="string" name="canonicalName" value="827702 (pp) 829019"/>
    <att type="string" name="interaction" value="pp"/>
    <att type="int" name="SCORE" value="265"/>
    <att type="string" name="support" value="{&quot;StringDB&quot;: &quot;physical&quot;, &quot;StringEvidence&quot;: &quot;experiments:0.234,textmining:0.219&quot;, &quot;String_Score_Physical&quot;: 265, &quot;String_Score_Combined&quot;: 425}"/>
  </edge>
  <edge label="827702 (pp) 835269" source="54" target="95">
    <att type="string" name="canonicalName" value="827702 (pp) 835269"/>
    <att type="string" name="interaction" value="pp"/>
    <att type="int" name="SCORE" value="900"/>
    <att type="string" name="support" value="{&quot;StringDB&quot;: &quot;physical&quot;, &quot;StringEvidence&quot;: &quot;database:0.896,textmining:0.092&quot;, &quot;String_Score_Physical&quot;: 900, &quot;String_Score_Combined&quot;: 909}"/>
  </edge>
  <edge label="827702 (pp) 838213" source="54" target="106">
    <att type="string" name="canonicalName" value="827702 (pp) 838213"/>
    <att type="string" name="interaction" value="pp"/>
    <att type="int" name="SCORE" value="192"/>
    <att type="string" name="support" value="{&quot;StringDB&quot;: &quot;physical&quot;, &quot;StringEvidence&quot;: &quot;experiments:0.157,textmining:0.032,coexpression:0.003&quot;, &quot;String_Score_Physical&quot;: 192, &quot;String_Score_Combined&quot;: 220}"/>
  </edge>
  <edge label="828210 (pp) 837091" source="55" target="102">
    <att type="string" name="canonicalName" value="828210 (pp) 837091"/>
    <att type="string" name="interaction" value="pp"/>
    <att type="int" name="SCORE" value="254"/>
    <att type="string" name="support" value="{&quot;StringDB&quot;: &quot;physical&quot;, &quot;StringEvidence&quot;: &quot;textmining:0.267,experiments:0.223&quot;, &quot;String_Score_Physical&quot;: 254, &quot;String_Score_Combined&quot;: 454}"/>
  </edge>
  <edge label="828213 (pp) 842497" source="56" target="120">
    <att type="string" name="canonicalName" value="828213 (pp) 842497"/>
    <att type="string" name="interaction" value="pp"/>
    <att type="int" name="SCORE" value="560"/>
    <att type="string" name="support" value="{&quot;StringDB&quot;: &quot;physical&quot;, &quot;StringEvidence&quot;: &quot;experiments:0.541&quot;, &quot;String_Score_Physical&quot;: 560, &quot;String_Score_Combined&quot;: 560}"/>
  </edge>
  <edge label="828303 (pp) 844388" source="57" target="128">
    <att type="string" name="canonicalName" value="828303 (pp) 844388"/>
    <att type="string" name="interaction" value="pp"/>
    <att type="int" name="SCORE" value="309"/>
    <att type="string" name="support" value="{&quot;StringDB&quot;: &quot;physical&quot;, &quot;StringEvidence&quot;: &quot;experiments:0.279,textmining:0.237,coexpression:0.001&quot;, &quot;String_Score_Physical&quot;: 309, &quot;String_Score_Combined&quot;: 473}"/>
  </edge>
  <edge label="828523 (pp) 831899" source="58" target="79">
    <att type="string" name="canonicalName" value="828523 (pp) 831899"/>
    <att type="string" name="interaction" value="pp"/>
    <att type="int" name="SCORE" value="379"/>
    <att type="string" name="support" value="{&quot;StringDB&quot;: &quot;physical&quot;, &quot;StringEvidence&quot;: &quot;experiments:0.352,coexpression:0.106&quot;, &quot;BioGrid&quot;: &quot;physical&quot;, &quot;BioGrid_PubMed&quot;: &quot;23667124&quot;, &quot;BioGrid_Type&quot;: &quot;Affinity Capture-MS&quot;, &quot;String_Score_Physical&quot;: 379, &quot;String_Score_Combined&quot;: 445}"/>
  </edge>
  <edge label="828551 (pp) 829740" source="59" target="65">
    <att type="string" name="canonicalName" value="828551 (pp) 829740"/>
    <att type="string" name="interaction" value="pp"/>
    <att type="int" name="SCORE" value="904"/>
    <att type="string" name="support" value="{&quot;StringDB&quot;: &quot;physical&quot;, &quot;StringEvidence&quot;: &quot;database:0.896,textmining:0.051,experiments:0.046&quot;, &quot;String_Score_Physical&quot;: 904, &quot;String_Score_Combined&quot;: 909}"/>
  </edge>
  <edge label="828660 (pp) 829758" source="60" target="66">
    <att type="string" name="canonicalName" value="828660 (pp) 829758"/>
    <att type="string" name="interaction" value="pp"/>
    <att type="int" name="SCORE" value="900"/>
    <att type="string" name="support" value="{&quot;StringDB&quot;: &quot;physical&quot;, &quot;StringEvidence&quot;: &quot;database:0.896,textmining:0.027,coexpression:0.016,experiments:0.005&quot;, &quot;String_Score_Physical&quot;: 900, &quot;String_Score_Combined&quot;: 904}"/>
  </edge>
  <edge label="828660 (pp) 831899" source="60" target="79">
    <att type="string" name="canonicalName" value="828660 (pp) 831899"/>
    <att type="string" name="interaction" value="pp"/>
    <att type="int" name="SCORE" value="256"/>
    <att type="string" name="support" value="{&quot;StringDB&quot;: &quot;physical&quot;, &quot;StringEvidence&quot;: &quot;experiments:0.225,coexpression:0.008&quot;, &quot;String_Score_Physical&quot;: 256, &quot;String_Score_Combined&quot;: 263}"/>
  </edge>
  <edge label="828660 (pp) 832184" source="60" target="81">
    <att type="string" name="canonicalName" value="828660 (pp) 832184"/>
    <att type="string" name="interaction" value="pp"/>
    <att type="int" name="SCORE" value="256"/>
    <att type="string" name="support" value="{&quot;StringDB&quot;: &quot;physical&quot;, &quot;StringEvidence&quot;: &quot;experiments:0.225,coexpression:0.008&quot;, &quot;String_Score_Physical&quot;: 256, &quot;String_Score_Combined&quot;: 263}"/>
  </edge>
  <edge label="828660 (pp) 835269" source="60" target="95">
    <att type="string" name="canonicalName" value="828660 (pp) 835269"/>
    <att type="string" name="interaction" value="pp"/>
    <att type="int" name="SCORE" value="900"/>
    <att type="string" name="support" value="{&quot;StringDB&quot;: &quot;physical&quot;, &quot;StringEvidence&quot;: &quot;database:0.896,textmining:0.051,coexpression:0.042&quot;, &quot;String_Score_Physical&quot;: 900, &quot;String_Score_Combined&quot;: 909}"/>
  </edge>
  <edge label="828660 (pp) 836215" source="60" target="100">
    <att type="string" name="canonicalName" value="828660 (pp) 836215"/>
    <att type="string" name="interaction" value="pp"/>
    <att type="int" name="SCORE" value="900"/>
    <att type="string" name="support" value="{&quot;StringDB&quot;: &quot;physical&quot;, &quot;StringEvidence&quot;: &quot;database:0.896,textmining:0.603,coexpression:0.053&quot;, &quot;String_Score_Physical&quot;: 900, &quot;String_Score_Combined&quot;: 962}"/>
  </edge>
  <edge label="829019 (pp) 829462" source="61" target="64">
    <att type="string" name="canonicalName" value="829019 (pp) 829462"/>
    <att type="string" name="interaction" value="pp"/>
    <att type="int" name="SCORE" value="392"/>
    <att type="string" name="support" value="{&quot;StringDB&quot;: &quot;physical&quot;, &quot;StringEvidence&quot;: &quot;experiments:0.366,textmining:0.262,coexpression:0.142&quot;, &quot;String_Score_Physical&quot;: 392, &quot;String_Score_Combined&quot;: 614}"/>
  </edge>
  <edge label="829019 (pp) 841591" source="61" target="116">
    <att type="string" name="canonicalName" value="829019 (pp) 841591"/>
    <att type="string" name="interaction" value="pp"/>
    <att type="int" name="SCORE" value="195"/>
    <att type="string" name="support" value="{&quot;StringDB&quot;: &quot;physical&quot;, &quot;StringEvidence&quot;: &quot;textmining:0.187,experiments:0.161,coexpression:0.013&quot;, &quot;String_Score_Physical&quot;: 195, &quot;String_Score_Combined&quot;: 263}"/>
  </edge>
  <edge label="829106 (pp) 831899" source="62" target="79">
    <att type="string" name="canonicalName" value="829106 (pp) 831899"/>
    <att type="string" name="interaction" value="pp"/>
    <att type="int" name="SCORE" value="379"/>
    <att type="string" name="support" value="{&quot;StringDB&quot;: &quot;physical&quot;, &quot;StringEvidence&quot;: &quot;experiments:0.352,textmining:0.032&quot;, &quot;BioGrid&quot;: &quot;physical&quot;, &quot;BioGrid_PubMed&quot;: &quot;23667124&quot;, &quot;BioGrid_Type&quot;: &quot;Affinity Capture-MS&quot;, &quot;String_Score_Physical&quot;: 379, &quot;String_Score_Combined&quot;: 399}"/>
  </edge>
  <edge label="829322 (pp) 830977" source="63" target="72">
    <att type="string" name="canonicalName" value="829322 (pp) 830977"/>
    <att type="string" name="interaction" value="pp"/>
    <att type="int" name="SCORE" value="260"/>
    <att type="string" name="support" value="{&quot;StringDB&quot;: &quot;physical&quot;, &quot;StringEvidence&quot;: &quot;experiments:0.228&quot;, &quot;BioGrid&quot;: &quot;physical&quot;, &quot;BioGrid_PubMed&quot;: &quot;18642946&quot;, &quot;BioGrid_Type&quot;: &quot;Two-hybrid&quot;, &quot;String_Score_Physical&quot;: 260, &quot;String_Score_Combined&quot;: 260}"/>
  </edge>
  <edge label="829462 (pp) 831899" source="64" target="79">
    <att type="string" name="canonicalName" value="829462 (pp) 831899"/>
    <att type="string" name="interaction" value="pp"/>
    <att type="int" name="SCORE" value="239"/>
    <att type="string" name="support" value="{&quot;StringDB&quot;: &quot;physical&quot;, &quot;StringEvidence&quot;: &quot;experiments:0.208,textmining:0.031&quot;, &quot;String_Score_Physical&quot;: 239, &quot;String_Score_Combined&quot;: 263}"/>
  </edge>
  <edge label="829462 (pp) 832184" source="64" target="81">
    <att type="string" name="canonicalName" value="829462 (pp) 832184"/>
    <att type="string" name="interaction" value="pp"/>
    <att type="int" name="SCORE" value="239"/>
    <att type="string" name="support" value="{&quot;StringDB&quot;: &quot;physical&quot;, &quot;StringEvidence&quot;: &quot;experiments:0.208,textmining:0.031&quot;, &quot;String_Score_Physical&quot;: 239, &quot;String_Score_Combined&quot;: 263}"/>
  </edge>
  <edge label="829462 (pp) 832343" source="64" target="82">
    <att type="string" name="canonicalName" value="829462 (pp) 832343"/>
    <att type="string" name="interaction" value="pp"/>
    <att type="int" name="SCORE" value="269"/>
    <att type="string" name="support" value="{&quot;StringDB&quot;: &quot;physical&quot;, &quot;StringEvidence&quot;: &quot;experiments:0.238,textmining:0.065&quot;, &quot;String_Score_Physical&quot;: 269, &quot;String_Score_Combined&quot;: 316}"/>
  </edge>
  <edge label="829462 (pp) 841999" source="64" target="117">
    <att type="string" name="canonicalName" value="829462 (pp) 841999"/>
    <att type="string" name="interaction" value="pp"/>
    <att type="int" name="SCORE" value="463"/>
    <att type="string" name="support" value="{&quot;StringDB&quot;: &quot;physical&quot;, &quot;StringEvidence&quot;: &quot;experiments:0.441,textmining:0.068&quot;, &quot;String_Score_Physical&quot;: 463, &quot;String_Score_Combined&quot;: 500}"/>
  </edge>
  <edge label="829462 (pp) 843733" source="64" target="125">
    <att type="string" name="canonicalName" value="829462 (pp) 843733"/>
    <att type="string" name="interaction" value="pp"/>
    <att type="int" name="SCORE" value="422"/>
    <att type="string" name="support" value="{&quot;StringDB&quot;: &quot;physical&quot;, &quot;StringEvidence&quot;: &quot;experiments:0.398,textmining:0.165,coexpression:0.004&quot;, &quot;String_Score_Physical&quot;: 422, &quot;String_Score_Combined&quot;: 520}"/>
  </edge>
  <edge label="829740 (pp) 831899" source="65" target="79">
    <att type="string" name="canonicalName" value="829740 (pp) 831899"/>
    <att type="string" name="interaction" value="pp"/>
    <att type="int" name="SCORE" value="408"/>
    <att type="string" name="support" value="{&quot;StringDB&quot;: &quot;physical&quot;, &quot;StringEvidence&quot;: &quot;experiments:0.384&quot;, &quot;BioGrid&quot;: &quot;physical&quot;, &quot;BioGrid_PubMed&quot;: &quot;23667124&quot;, &quot;BioGrid_Type&quot;: &quot;Affinity Capture-MS&quot;, &quot;String_Score_Physical&quot;: 408, &quot;String_Score_Combined&quot;: 408}"/>
  </edge>
  <edge label="829740 (pp) 837091" source="65" target="102">
    <att type="string" name="canonicalName" value="829740 (pp) 837091"/>
    <att type="string" name="interaction" value="pp"/>
    <att type="int" name="SCORE" value="232"/>
    <att type="string" name="support" value="{&quot;StringDB&quot;: &quot;physical&quot;, &quot;StringEvidence&quot;: &quot;cooccurrence:0.423,textmining:0.402,experiments:0.200&quot;, &quot;String_Score_Physical&quot;: 232, &quot;String_Score_Combined&quot;: 288}"/>
  </edge>
  <edge label="829758 (pp) 835269" source="66" target="95">
    <att type="string" name="canonicalName" value="829758 (pp) 835269"/>
    <att type="string" name="interaction" value="pp"/>
    <att type="int" name="SCORE" value="900"/>
    <att type="string" name="support" value="{&quot;StringDB&quot;: &quot;physical&quot;, &quot;StringEvidence&quot;: &quot;database:0.896,textmining:0.237,neighborhood:0.029&quot;, &quot;String_Score_Physical&quot;: 900, &quot;String_Score_Combined&quot;: 925}"/>
  </edge>
  <edge label="829758 (pp) 836215" source="66" target="100">
    <att type="string" name="canonicalName" value="829758 (pp) 836215"/>
    <att type="string" name="interaction" value="pp"/>
    <att type="int" name="SCORE" value="900"/>
    <att type="string" name="support" value="{&quot;StringDB&quot;: &quot;physical&quot;, &quot;StringEvidence&quot;: &quot;database:0.896&quot;, &quot;String_Score_Physical&quot;: 900, &quot;String_Score_Combined&quot;: 900}"/>
  </edge>
  <edge label="829954 (pp) 831899" source="67" target="79">
    <att type="string" name="canonicalName" value="829954 (pp) 831899"/>
    <att type="string" name="interaction" value="pp"/>
    <att type="int" name="SCORE" value="380"/>
    <att type="string" name="support" value="{&quot;StringDB&quot;: &quot;physical&quot;, &quot;StringEvidence&quot;: &quot;experiments:0.354&quot;, &quot;BioGrid&quot;: &quot;physical&quot;, &quot;BioGrid_PubMed&quot;: &quot;23667124&quot;, &quot;BioGrid_Type&quot;: &quot;Affinity Capture-MS&quot;, &quot;String_Score_Physical&quot;: 380, &quot;String_Score_Combined&quot;: 380}"/>
  </edge>
  <edge label="829954 (pp) 835504" source="67" target="98">
    <att type="string" name="canonicalName" value="829954 (pp) 835504"/>
    <att type="string" name="interaction" value="pp"/>
    <att type="int" name="SCORE" value="900"/>
    <att type="string" name="support" value="{&quot;StringDB&quot;: &quot;physical&quot;, &quot;StringEvidence&quot;: &quot;database:0.896,textmining:0.432&quot;, &quot;String_Score_Physical&quot;: 900, &quot;String_Score_Combined&quot;: 943}"/>
  </edge>
  <edge label="829954 (pp) 835952" source="67" target="99">
    <att type="string" name="canonicalName" value="829954 (pp) 835952"/>
    <att type="string" name="interaction" value="pp"/>
    <att type="int" name="SCORE" value="650"/>
    <att type="string" name="support" value="{&quot;StringDB&quot;: &quot;physical&quot;, &quot;StringEvidence&quot;: &quot;database:0.635,textmining:0.051,coexpression:0.038&quot;, &quot;String_Score_Physical&quot;: 650, &quot;String_Score_Combined&quot;: 680}"/>
  </edge>
  <edge label="830018 (pp) 841057" source="68" target="113">
    <att type="string" name="canonicalName" value="830018 (pp) 841057"/>
    <att type="string" name="interaction" value="pp"/>
    <att type="int" name="SCORE" value="200"/>
    <att type="string" name="support" value="{&quot;StringDB&quot;: &quot;physical&quot;, &quot;StringEvidence&quot;: &quot;experiments:0.166,coexpression:0.020&quot;, &quot;String_Score_Physical&quot;: 200, &quot;String_Score_Combined&quot;: 215}"/>
  </edge>
  <edge label="830088 (pp) 835504" source="69" target="98">
    <att type="string" name="canonicalName" value="830088 (pp) 835504"/>
    <att type="string" name="interaction" value="pp"/>
    <att type="int" name="SCORE" value="900"/>
    <att type="string" name="support" value="{&quot;StringDB&quot;: &quot;physical&quot;, &quot;StringEvidence&quot;: &quot;database:0.896,textmining:0.391&quot;, &quot;String_Score_Physical&quot;: 900, &quot;String_Score_Combined&quot;: 939}"/>
  </edge>
  <edge label="830088 (pp) 835952" source="69" target="99">
    <att type="string" name="canonicalName" value="830088 (pp) 835952"/>
    <att type="string" name="interaction" value="pp"/>
    <att type="int" name="SCORE" value="650"/>
    <att type="string" name="support" value="{&quot;StringDB&quot;: &quot;physical&quot;, &quot;StringEvidence&quot;: &quot;database:0.635,textmining:0.051,coexpression:0.033&quot;, &quot;String_Score_Physical&quot;: 650, &quot;String_Score_Combined&quot;: 678}"/>
  </edge>
  <edge label="830120 (pp) 831899" source="70" target="79">
    <att type="string" name="canonicalName" value="830120 (pp) 831899"/>
    <att type="string" name="interaction" value="pp"/>
    <att type="int" name="SCORE" value="384"/>
    <att type="string" name="support" value="{&quot;StringDB&quot;: &quot;physical&quot;, &quot;StringEvidence&quot;: &quot;experiments:0.358&quot;, &quot;BioGrid&quot;: &quot;physical&quot;, &quot;BioGrid_PubMed&quot;: &quot;23667124&quot;, &quot;BioGrid_Type&quot;: &quot;Affinity Capture-MS&quot;, &quot;String_Score_Physical&quot;: 384, &quot;String_Score_Combined&quot;: 384}"/>
  </edge>
  <edge label="830337 (pp) 831853" source="71" target="78">
    <att type="string" name="canonicalName" value="830337 (pp) 831853"/>
    <att type="string" name="interaction" value="pp"/>
    <att type="int" name="SCORE" value="766"/>
    <att type="string" name="support" value="{&quot;StringDB&quot;: &quot;physical&quot;, &quot;StringEvidence&quot;: &quot;experiments:0.756,coexpression:0.268,textmining:0.032&quot;, &quot;String_Score_Physical&quot;: 766, &quot;String_Score_Combined&quot;: 834}"/>
  </edge>
  <edge label="830337 (pp) 840211" source="71" target="112">
    <att type="string" name="canonicalName" value="830337 (pp) 840211"/>
    <att type="string" name="interaction" value="pp"/>
    <att type="int" name="SCORE" value="620"/>
    <att type="string" name="support" value="{&quot;StringDB&quot;: &quot;physical&quot;, &quot;StringEvidence&quot;: &quot;experiments:0.604,coexpression:0.191,textmining:0.005&quot;, &quot;String_Score_Physical&quot;: 620, &quot;String_Score_Combined&quot;: 694}"/>
  </edge>
  <edge label="830337 (pp) 844765" source="71" target="135">
    <att type="string" name="canonicalName" value="830337 (pp) 844765"/>
    <att type="string" name="interaction" value="pp"/>
    <att type="int" name="SCORE" value="309"/>
    <att type="string" name="support" value="{&quot;StringDB&quot;: &quot;physical&quot;, &quot;StringEvidence&quot;: &quot;coexpression:0.626,experiments:0.281&quot;, &quot;String_Score_Physical&quot;: 309, &quot;String_Score_Combined&quot;: 741}"/>
  </edge>
  <edge label="830977 (pp) 832538" source="72" target="83">
    <att type="string" name="canonicalName" value="830977 (pp) 832538"/>
    <att type="string" name="interaction" value="pp"/>
    <att type="int" name="SCORE" value="208"/>
    <att type="string" name="support" value="{&quot;BioGrid&quot;: &quot;physical&quot;, &quot;BioGrid_PubMed&quot;: &quot;21798944&quot;, &quot;BioGrid_Type&quot;: &quot;Two-hybrid&quot;}"/>
  </edge>
  <edge label="831127 (pp) 841057" source="73" target="113">
    <att type="string" name="canonicalName" value="831127 (pp) 841057"/>
    <att type="string" name="interaction" value="pp"/>
    <att type="int" name="SCORE" value="200"/>
    <att type="string" name="support" value="{&quot;StringDB&quot;: &quot;physical&quot;, &quot;StringEvidence&quot;: &quot;experiments:0.166,coexpression:0.020&quot;, &quot;String_Score_Physical&quot;: 200, &quot;String_Score_Combined&quot;: 215}"/>
  </edge>
  <edge label="831252 (pp) 844733" source="74" target="130">
    <att type="string" name="canonicalName" value="831252 (pp) 844733"/>
    <att type="string" name="interaction" value="pp"/>
    <att type="int" name="SCORE" value="208"/>
    <att type="string" name="support" value="{&quot;BioGrid&quot;: &quot;physical&quot;, &quot;BioGrid_PubMed&quot;: &quot;32191846&quot;, &quot;BioGrid_Type&quot;: &quot;Co-fractionation&quot;, &quot;BioGrid_Score&quot;: &quot;0.621730159&quot;}"/>
  </edge>
  <edge label="831252 (pp) 844745" source="74" target="132">
    <att type="string" name="canonicalName" value="831252 (pp) 844745"/>
    <att type="string" name="interaction" value="pp"/>
    <att type="int" name="SCORE" value="208"/>
    <att type="string" name="support" value="{&quot;BioGrid&quot;: &quot;physical&quot;, &quot;BioGrid_PubMed&quot;: &quot;32191846&quot;, &quot;BioGrid_Type&quot;: &quot;Co-fractionation&quot;, &quot;BioGrid_Score&quot;: &quot;0.570744061&quot;}"/>
  </edge>
  <edge label="831252 (pp) 844768" source="74" target="136">
    <att type="string" name="canonicalName" value="831252 (pp) 844768"/>
    <att type="string" name="interaction" value="pp"/>
    <att type="int" name="SCORE" value="208"/>
    <att type="string" name="support" value="{&quot;BioGrid&quot;: &quot;physical&quot;, &quot;BioGrid_PubMed&quot;: &quot;32191846&quot;, &quot;BioGrid_Type&quot;: &quot;Co-fractionation&quot;, &quot;BioGrid_Score&quot;: &quot;0.545727527&quot;}"/>
  </edge>
  <edge label="831414 (pp) 844047" source="75" target="126">
    <att type="string" name="canonicalName" value="831414 (pp) 844047"/>
    <att type="string" name="interaction" value="pp"/>
    <att type="int" name="SCORE" value="650"/>
    <att type="string" name="support" value="{&quot;StringDB&quot;: &quot;physical&quot;, &quot;StringEvidence&quot;: &quot;database:0.635,textmining:0.565,coexpression:0.048&quot;, &quot;String_Score_Physical&quot;: 650, &quot;String_Score_Combined&quot;: 855}"/>
  </edge>
  <edge label="831596 (pp) 834978" source="76" target="93">
    <att type="string" name="canonicalName" value="831596 (pp) 834978"/>
    <att type="string" name="interaction" value="pp"/>
    <att type="int" name="SCORE" value="650"/>
    <att type="string" name="support" value="{&quot;StringDB&quot;: &quot;physical&quot;, &quot;StringEvidence&quot;: &quot;database:0.635,textmining:0.248,coexpression:0.042&quot;, &quot;String_Score_Physical&quot;: 650, &quot;String_Score_Combined&quot;: 747}"/>
  </edge>
  <edge label="831596 (pp) 837152" source="76" target="103">
    <att type="string" name="canonicalName" value="831596 (pp) 837152"/>
    <att type="string" name="interaction" value="pp"/>
    <att type="int" name="SCORE" value="650"/>
    <att type="string" name="support" value="{&quot;StringDB&quot;: &quot;physical&quot;, &quot;StringEvidence&quot;: &quot;database:0.635,textmining:0.306,coexpression:0.074&quot;, &quot;String_Score_Physical&quot;: 650, &quot;String_Score_Combined&quot;: 775}"/>
  </edge>
  <edge label="831738 (pp) 831899" source="77" target="79">
    <att type="string" name="canonicalName" value="831738 (pp) 831899"/>
    <att type="string" name="interaction" value="pp"/>
    <att type="int" name="SCORE" value="379"/>
    <att type="string" name="support" value="{&quot;StringDB&quot;: &quot;physical&quot;, &quot;StringEvidence&quot;: &quot;experiments:0.352&quot;, &quot;BioGrid&quot;: &quot;physical&quot;, &quot;BioGrid_PubMed&quot;: &quot;23667124,19429840,18535787&quot;, &quot;BioGrid_Type&quot;: &quot;Affinity Capture-MS&quot;, &quot;String_Score_Physical&quot;: 379, &quot;String_Score_Combined&quot;: 379}"/>
  </edge>
  <edge label="831853 (pp) 831899" source="78" target="79">
    <att type="string" name="canonicalName" value="831853 (pp) 831899"/>
    <att type="string" name="interaction" value="pp"/>
    <att type="int" name="SCORE" value="269"/>
    <att type="string" name="support" value="{&quot;StringDB&quot;: &quot;physical&quot;, &quot;StringEvidence&quot;: &quot;experiments:0.238,coexpression:0.140&quot;, &quot;String_Score_Physical&quot;: 269, &quot;String_Score_Combined&quot;: 371}"/>
  </edge>
  <edge label="831853 (pp) 832184" source="78" target="81">
    <att type="string" name="canonicalName" value="831853 (pp) 832184"/>
    <att type="string" name="interaction" value="pp"/>
    <att type="int" name="SCORE" value="269"/>
    <att type="string" name="support" value="{&quot;StringDB&quot;: &quot;physical&quot;, &quot;StringEvidence&quot;: &quot;experiments:0.238,coexpression:0.140&quot;, &quot;String_Score_Physical&quot;: 269, &quot;String_Score_Combined&quot;: 371}"/>
  </edge>
  <edge label="831853 (pp) 835114" source="78" target="94">
    <att type="string" name="canonicalName" value="831853 (pp) 835114"/>
    <att type="string" name="interaction" value="pp"/>
    <att type="int" name="SCORE" value="735"/>
    <att type="string" name="support" value="{&quot;StringDB&quot;: &quot;physical&quot;, &quot;StringEvidence&quot;: &quot;experiments:0.724,coexpression:0.520&quot;, &quot;String_Score_Physical&quot;: 735, &quot;String_Score_Combined&quot;: 872}"/>
  </edge>
  <edge label="831853 (pp) 840211" source="78" target="112">
    <att type="string" name="canonicalName" value="831853 (pp) 840211"/>
    <att type="string" name="interaction" value="pp"/>
    <att type="int" name="SCORE" value="890"/>
    <att type="string" name="support" value="{&quot;StringDB&quot;: &quot;physical&quot;, &quot;StringEvidence&quot;: &quot;coexpression:0.913,experiments:0.761,database:0.520,textmining:0.234,neighborhood:0.146&quot;, &quot;BioGrid&quot;: &quot;physical&quot;, &quot;BioGrid_PubMed&quot;: &quot;32191846&quot;, &quot;BioGrid_Type&quot;: &quot;Co-fractionation&quot;, &quot;BioGrid_Score&quot;: &quot;0.648336219&quot;, &quot;String_Score_Physical&quot;: 890, &quot;String_Score_Combined&quot;: 993}"/>
  </edge>
  <edge label="831853 (pp) 841305" source="78" target="115">
    <att type="string" name="canonicalName" value="831853 (pp) 841305"/>
    <att type="string" name="interaction" value="pp"/>
    <att type="int" name="SCORE" value="771"/>
    <att type="string" name="support" value="{&quot;StringDB&quot;: &quot;physical&quot;, &quot;StringEvidence&quot;: &quot;coexpression:0.956,experiments:0.761,textmining:0.066&quot;, &quot;String_Score_Physical&quot;: 771, &quot;String_Score_Combined&quot;: 990}"/>
  </edge>
  <edge label="831853 (pp) 844765" source="78" target="135">
    <att type="string" name="canonicalName" value="831853 (pp) 844765"/>
    <att type="string" name="interaction" value="pp"/>
    <att type="int" name="SCORE" value="771"/>
    <att type="string" name="support" value="{&quot;StringDB&quot;: &quot;physical&quot;, &quot;StringEvidence&quot;: &quot;coexpression:0.891,experiments:0.761,textmining:0.224,neighborhood:0.150&quot;, &quot;String_Score_Physical&quot;: 771, &quot;String_Score_Combined&quot;: 983}"/>
  </edge>
  <edge label="831899 (pp) 832645" source="79" target="84">
    <att type="string" name="canonicalName" value="831899 (pp) 832645"/>
    <att type="string" name="interaction" value="pp"/>
    <att type="int" name="SCORE" value="299"/>
    <att type="string" name="support" value="{&quot;StringDB&quot;: &quot;physical&quot;, &quot;StringEvidence&quot;: &quot;experiments:0.269,textmining:0.033&quot;, &quot;String_Score_Physical&quot;: 299, &quot;String_Score_Combined&quot;: 322}"/>
  </edge>
  <edge label="831899 (pp) 832950" source="79" target="86">
    <att type="string" name="canonicalName" value="831899 (pp) 832950"/>
    <att type="string" name="interaction" value="pp"/>
    <att type="int" name="SCORE" value="432"/>
    <att type="string" name="support" value="{&quot;StringDB&quot;: &quot;physical&quot;, &quot;StringEvidence&quot;: &quot;experiments:0.408,coexpression:0.007,textmining:0.006&quot;, &quot;BioGrid&quot;: &quot;physical&quot;, &quot;BioGrid_PubMed&quot;: &quot;23667124&quot;, &quot;BioGrid_Type&quot;: &quot;Affinity Capture-MS&quot;, &quot;String_Score_Physical&quot;: 432, &quot;String_Score_Combined&quot;: 440}"/>
  </edge>
  <edge label="831899 (pp) 835114" source="79" target="94">
    <att type="string" name="canonicalName" value="831899 (pp) 835114"/>
    <att type="string" name="interaction" value="pp"/>
    <att type="int" name="SCORE" value="523"/>
    <att type="string" name="support" value="{&quot;StringDB&quot;: &quot;physical&quot;, &quot;StringEvidence&quot;: &quot;experiments:0.503,coexpression:0.053&quot;, &quot;String_Score_Physical&quot;: 523, &quot;String_Score_Combined&quot;: 548}"/>
  </edge>
  <edge label="831899 (pp) 835504" source="79" target="98">
    <att type="string" name="canonicalName" value="831899 (pp) 835504"/>
    <att type="string" name="interaction" value="pp"/>
    <att type="int" name="SCORE" value="379"/>
    <att type="string" name="support" value="{&quot;StringDB&quot;: &quot;physical&quot;, &quot;StringEvidence&quot;: &quot;experiments:0.352&quot;, &quot;BioGrid&quot;: &quot;physical&quot;, &quot;BioGrid_PubMed&quot;: &quot;23667124&quot;, &quot;BioGrid_Type&quot;: &quot;Affinity Capture-MS&quot;, &quot;String_Score_Physical&quot;: 379, &quot;String_Score_Combined&quot;: 379}"/>
  </edge>
  <edge label="831899 (pp) 836494" source="79" target="101">
    <att type="string" name="canonicalName" value="831899 (pp) 836494"/>
    <att type="string" name="interaction" value="pp"/>
    <att type="int" name="SCORE" value="229"/>
    <att type="string" name="support" value="{&quot;StringDB&quot;: &quot;physical&quot;, &quot;StringEvidence&quot;: &quot;experiments:0.197&quot;, &quot;String_Score_Physical&quot;: 229, &quot;String_Score_Combined&quot;: 229}"/>
  </edge>
  <edge label="831899 (pp) 837152" source="79" target="103">
    <att type="string" name="canonicalName" value="831899 (pp) 837152"/>
    <att type="string" name="interaction" value="pp"/>
    <att type="int" name="SCORE" value="379"/>
    <att type="string" name="support" value="{&quot;StringDB&quot;: &quot;physical&quot;, &quot;StringEvidence&quot;: &quot;experiments:0.352&quot;, &quot;BioGrid&quot;: &quot;physical&quot;, &quot;BioGrid_PubMed&quot;: &quot;23667124&quot;, &quot;BioGrid_Type&quot;: &quot;Affinity Capture-MS&quot;, &quot;String_Score_Physical&quot;: 379, &quot;String_Score_Combined&quot;: 379}"/>
  </edge>
  <edge label="831899 (pp) 837627" source="79" target="105">
    <att type="string" name="canonicalName" value="831899 (pp) 837627"/>
    <att type="string" name="interaction" value="pp"/>
    <att type="int" name="SCORE" value="436"/>
    <att type="string" name="support" value="{&quot;StringDB&quot;: &quot;physical&quot;, &quot;StringEvidence&quot;: &quot;experiments:0.413,textmining:0.020,coexpression:0.008&quot;, &quot;BioGrid&quot;: &quot;physical&quot;, &quot;BioGrid_PubMed&quot;: &quot;19429840&quot;, &quot;BioGrid_Type&quot;: &quot;Affinity Capture-MS&quot;, &quot;String_Score_Physical&quot;: 436, &quot;String_Score_Combined&quot;: 452}"/>
  </edge>
  <edge label="831899 (pp) 839226" source="79" target="108">
    <att type="string" name="canonicalName" value="831899 (pp) 839226"/>
    <att type="string" name="interaction" value="pp"/>
    <att type="int" name="SCORE" value="250"/>
    <att type="string" name="support" value="{&quot;StringDB&quot;: &quot;physical&quot;, &quot;StringEvidence&quot;: &quot;experiments:0.218,textmining:0.022&quot;, &quot;String_Score_Physical&quot;: 250, &quot;String_Score_Combined&quot;: 266}"/>
  </edge>
  <edge label="831899 (pp) 839452" source="79" target="109">
    <att type="string" name="canonicalName" value="831899 (pp) 839452"/>
    <att type="string" name="interaction" value="pp"/>
    <att type="int" name="SCORE" value="379"/>
    <att type="string" name="support" value="{&quot;StringDB&quot;: &quot;physical&quot;, &quot;StringEvidence&quot;: &quot;experiments:0.352&quot;, &quot;BioGrid&quot;: &quot;physical&quot;, &quot;BioGrid_PubMed&quot;: &quot;23667124&quot;, &quot;BioGrid_Type&quot;: &quot;Affinity Capture-MS&quot;, &quot;String_Score_Physical&quot;: 379, &quot;String_Score_Combined&quot;: 379}"/>
  </edge>
  <edge label="831899 (pp) 840211" source="79" target="112">
    <att type="string" name="canonicalName" value="831899 (pp) 840211"/>
    <att type="string" name="interaction" value="pp"/>
    <att type="int" name="SCORE" value="656"/>
    <att type="string" name="support" value="{&quot;StringDB&quot;: &quot;physical&quot;, &quot;StringEvidence&quot;: &quot;experiments:0.641,coexpression:0.180,textmining:0.005&quot;, &quot;BioGrid&quot;: &quot;physical&quot;, &quot;BioGrid_PubMed&quot;: &quot;23667124&quot;, &quot;BioGrid_Type&quot;: &quot;Affinity Capture-MS&quot;, &quot;String_Score_Physical&quot;: 656, &quot;String_Score_Combined&quot;: 719}"/>
  </edge>
  <edge label="831899 (pp) 841305" source="79" target="115">
    <att type="string" name="canonicalName" value="831899 (pp) 841305"/>
    <att type="string" name="interaction" value="pp"/>
    <att type="int" name="SCORE" value="526"/>
    <att type="string" name="support" value="{&quot;StringDB&quot;: &quot;physical&quot;, &quot;StringEvidence&quot;: &quot;experiments:0.506,coexpression:0.150&quot;, &quot;String_Score_Physical&quot;: 526, &quot;String_Score_Combined&quot;: 597}"/>
  </edge>
  <edge label="831899 (pp) 842311" source="79" target="118">
    <att type="string" name="canonicalName" value="831899 (pp) 842311"/>
    <att type="string" name="interaction" value="pp"/>
    <att type="int" name="SCORE" value="266"/>
    <att type="string" name="support" value="{&quot;StringDB&quot;: &quot;physical&quot;, &quot;StringEvidence&quot;: &quot;experiments:0.235&quot;, &quot;BioGrid&quot;: &quot;physical&quot;, &quot;BioGrid_PubMed&quot;: &quot;18535787&quot;, &quot;BioGrid_Type&quot;: &quot;Affinity Capture-MS&quot;, &quot;String_Score_Physical&quot;: 266, &quot;String_Score_Combined&quot;: 266}"/>
  </edge>
  <edge label="831899 (pp) 844388" source="79" target="128">
    <att type="string" name="canonicalName" value="831899 (pp) 844388"/>
    <att type="string" name="interaction" value="pp"/>
    <att type="int" name="SCORE" value="383"/>
    <att type="string" name="support" value="{&quot;StringDB&quot;: &quot;physical&quot;, &quot;StringEvidence&quot;: &quot;experiments:0.357&quot;, &quot;BioGrid&quot;: &quot;physical&quot;, &quot;BioGrid_PubMed&quot;: &quot;23667124&quot;, &quot;BioGrid_Type&quot;: &quot;Affinity Capture-MS&quot;, &quot;String_Score_Physical&quot;: 383, &quot;String_Score_Combined&quot;: 383}"/>
  </edge>
  <edge label="831899 (pp) 844755" source="79" target="134">
    <att type="string" name="canonicalName" value="831899 (pp) 844755"/>
    <att type="string" name="interaction" value="pp"/>
    <att type="int" name="SCORE" value="379"/>
    <att type="string" name="support" value="{&quot;StringDB&quot;: &quot;physical&quot;, &quot;StringEvidence&quot;: &quot;experiments:0.352&quot;, &quot;BioGrid&quot;: &quot;physical&quot;, &quot;BioGrid_PubMed&quot;: &quot;23667124&quot;, &quot;BioGrid_Type&quot;: &quot;Affinity Capture-MS&quot;, &quot;String_Score_Physical&quot;: 379, &quot;String_Score_Combined&quot;: 379}"/>
  </edge>
  <edge label="831899 (pp) 844765" source="79" target="135">
    <att type="string" name="canonicalName" value="831899 (pp) 844765"/>
    <att type="string" name="interaction" value="pp"/>
    <att type="int" name="SCORE" value="503"/>
    <att type="string" name="support" value="{&quot;StringDB&quot;: &quot;physical&quot;, &quot;StringEvidence&quot;: &quot;experiments:0.482,coexpression:0.096,textmining:0.032&quot;, &quot;String_Score_Physical&quot;: 503, &quot;String_Score_Combined&quot;: 565}"/>
  </edge>
  <edge label="831899 (pp) 844790" source="79" target="141">
    <att type="string" name="canonicalName" value="831899 (pp) 844790"/>
    <att type="string" name="interaction" value="pp"/>
    <att type="int" name="SCORE" value="379"/>
    <att type="string" name="support" value="{&quot;StringDB&quot;: &quot;physical&quot;, &quot;StringEvidence&quot;: &quot;experiments:0.352,coexpression:0.016&quot;, &quot;BioGrid&quot;: &quot;physical&quot;, &quot;BioGrid_PubMed&quot;: &quot;23667124&quot;, &quot;BioGrid_Type&quot;: &quot;Affinity Capture-MS&quot;, &quot;String_Score_Physical&quot;: 379, &quot;String_Score_Combined&quot;: 388}"/>
  </edge>
  <edge label="832164 (pp) 835269" source="80" target="95">
    <att type="string" name="canonicalName" value="832164 (pp) 835269"/>
    <att type="string" name="interaction" value="pp"/>
    <att type="int" name="SCORE" value="325"/>
    <att type="string" name="support" value="{&quot;StringDB&quot;: &quot;physical&quot;, &quot;StringEvidence&quot;: &quot;experiments:0.296&quot;, &quot;String_Score_Physical&quot;: 325, &quot;String_Score_Combined&quot;: 325}"/>
  </edge>
  <edge label="832164 (pp) 839872" source="80" target="110">
    <att type="string" name="canonicalName" value="832164 (pp) 839872"/>
    <att type="string" name="interaction" value="pp"/>
    <att type="int" name="SCORE" value="266"/>
    <att type="string" name="support" value="{&quot;StringDB&quot;: &quot;physical&quot;, &quot;StringEvidence&quot;: &quot;experiments:0.235,textmining:0.008&quot;, &quot;String_Score_Physical&quot;: 266, &quot;String_Score_Combined&quot;: 272}"/>
  </edge>
  <edge label="832164 (pp) 844785" source="80" target="139">
    <att type="string" name="canonicalName" value="832164 (pp) 844785"/>
    <att type="string" name="interaction" value="pp"/>
    <att type="int" name="SCORE" value="263"/>
    <att type="string" name="support" value="{&quot;StringDB&quot;: &quot;physical&quot;, &quot;StringEvidence&quot;: &quot;experiments:0.231,textmining:0.017,coexpression:0.003&quot;, &quot;String_Score_Physical&quot;: 263, &quot;String_Score_Combined&quot;: 277}"/>
  </edge>
  <edge label="832184 (pp) 832645" source="81" target="84">
    <att type="string" name="canonicalName" value="832184 (pp) 832645"/>
    <att type="string" name="interaction" value="pp"/>
    <att type="int" name="SCORE" value="299"/>
    <att type="string" name="support" value="{&quot;StringDB&quot;: &quot;physical&quot;, &quot;StringEvidence&quot;: &quot;experiments:0.269,textmining:0.143&quot;, &quot;String_Score_Physical&quot;: 299, &quot;String_Score_Combined&quot;: 399}"/>
  </edge>
  <edge label="832184 (pp) 835114" source="81" target="94">
    <att type="string" name="canonicalName" value="832184 (pp) 835114"/>
    <att type="string" name="interaction" value="pp"/>
    <att type="int" name="SCORE" value="523"/>
    <att type="string" name="support" value="{&quot;StringDB&quot;: &quot;physical&quot;, &quot;StringEvidence&quot;: &quot;experiments:0.503,coexpression:0.053&quot;, &quot;String_Score_Physical&quot;: 523, &quot;String_Score_Combined&quot;: 548}"/>
  </edge>
  <edge label="832184 (pp) 836494" source="81" target="101">
    <att type="string" name="canonicalName" value="832184 (pp) 836494"/>
    <att type="string" name="interaction" value="pp"/>
    <att type="int" name="SCORE" value="229"/>
    <att type="string" name="support" value="{&quot;StringDB&quot;: &quot;physical&quot;, &quot;StringEvidence&quot;: &quot;experiments:0.197&quot;, &quot;String_Score_Physical&quot;: 229, &quot;String_Score_Combined&quot;: 229}"/>
  </edge>
  <edge label="832184 (pp) 837627" source="81" target="105">
    <att type="string" name="canonicalName" value="832184 (pp) 837627"/>
    <att type="string" name="interaction" value="pp"/>
    <att type="int" name="SCORE" value="256"/>
    <att type="string" name="support" value="{&quot;StringDB&quot;: &quot;physical&quot;, &quot;StringEvidence&quot;: &quot;experiments:0.224,textmining:0.020,coexpression:0.008&quot;, &quot;String_Score_Physical&quot;: 256, &quot;String_Score_Combined&quot;: 276}"/>
  </edge>
  <edge label="832184 (pp) 839226" source="81" target="108">
    <att type="string" name="canonicalName" value="832184 (pp) 839226"/>
    <att type="string" name="interaction" value="pp"/>
    <att type="int" name="SCORE" value="250"/>
    <att type="string" name="support" value="{&quot;StringDB&quot;: &quot;physical&quot;, &quot;StringEvidence&quot;: &quot;experiments:0.218,textmining:0.022&quot;, &quot;String_Score_Physical&quot;: 250, &quot;String_Score_Combined&quot;: 266}"/>
  </edge>
  <edge label="832184 (pp) 840211" source="81" target="112">
    <att type="string" name="canonicalName" value="832184 (pp) 840211"/>
    <att type="string" name="interaction" value="pp"/>
    <att type="int" name="SCORE" value="469"/>
    <att type="string" name="support" value="{&quot;StringDB&quot;: &quot;physical&quot;, &quot;StringEvidence&quot;: &quot;experiments:0.446,coexpression:0.139,textmining:0.005&quot;, &quot;String_Score_Physical&quot;: 469, &quot;String_Score_Combined&quot;: 545}"/>
  </edge>
  <edge label="832184 (pp) 841305" source="81" target="115">
    <att type="string" name="canonicalName" value="832184 (pp) 841305"/>
    <att type="string" name="interaction" value="pp"/>
    <att type="int" name="SCORE" value="526"/>
    <att type="string" name="support" value="{&quot;StringDB&quot;: &quot;physical&quot;, &quot;StringEvidence&quot;: &quot;experiments:0.506,coexpression:0.150&quot;, &quot;String_Score_Physical&quot;: 526, &quot;String_Score_Combined&quot;: 597}"/>
  </edge>
  <edge label="832184 (pp) 844765" source="81" target="135">
    <att type="string" name="canonicalName" value="832184 (pp) 844765"/>
    <att type="string" name="interaction" value="pp"/>
    <att type="int" name="SCORE" value="503"/>
    <att type="string" name="support" value="{&quot;StringDB&quot;: &quot;physical&quot;, &quot;StringEvidence&quot;: &quot;experiments:0.482,coexpression:0.096,textmining:0.032&quot;, &quot;String_Score_Physical&quot;: 503, &quot;String_Score_Combined&quot;: 565}"/>
  </edge>
  <edge label="832645 (pp) 836494" source="84" target="101">
    <att type="string" name="canonicalName" value="832645 (pp) 836494"/>
    <att type="string" name="interaction" value="pp"/>
    <att type="int" name="SCORE" value="196"/>
    <att type="string" name="support" value="{&quot;StringDB&quot;: &quot;physical&quot;, &quot;StringEvidence&quot;: &quot;experiments:0.162,textmining:0.002&quot;, &quot;String_Score_Physical&quot;: 196, &quot;String_Score_Combined&quot;: 197}"/>
  </edge>
  <edge label="832645 (pp) 839226" source="84" target="108">
    <att type="string" name="canonicalName" value="832645 (pp) 839226"/>
    <att type="string" name="interaction" value="pp"/>
    <att type="int" name="SCORE" value="268"/>
    <att type="string" name="support" value="{&quot;StringDB&quot;: &quot;physical&quot;, &quot;StringEvidence&quot;: &quot;experiments:0.237,textmining:0.023&quot;, &quot;String_Score_Physical&quot;: 268, &quot;String_Score_Combined&quot;: 284}"/>
  </edge>
  <edge label="832950 (pp) 834207" source="86" target="89">
    <att type="string" name="canonicalName" value="832950 (pp) 834207"/>
    <att type="string" name="interaction" value="pp"/>
    <att type="int" name="SCORE" value="900"/>
    <att type="string" name="support" value="{&quot;StringDB&quot;: &quot;physical&quot;, &quot;StringEvidence&quot;: &quot;textmining:0.951,database:0.896,coexpression:0.462,cooccurrence:0.425&quot;, &quot;String_Score_Physical&quot;: 900, &quot;String_Score_Combined&quot;: 947}"/>
  </edge>
  <edge label="832950 (pp) 835114" source="86" target="94">
    <att type="string" name="canonicalName" value="832950 (pp) 835114"/>
    <att type="string" name="interaction" value="pp"/>
    <att type="int" name="SCORE" value="188"/>
    <att type="string" name="support" value="{&quot;StringDB&quot;: &quot;physical&quot;, &quot;StringEvidence&quot;: &quot;coexpression:0.780,experiments:0.153,textmining:0.113&quot;, &quot;String_Score_Physical&quot;: 188, &quot;String_Score_Combined&quot;: 841}"/>
  </edge>
  <edge label="832950 (pp) 838213" source="86" target="106">
    <att type="string" name="canonicalName" value="832950 (pp) 838213"/>
    <att type="string" name="interaction" value="pp"/>
    <att type="int" name="SCORE" value="900"/>
    <att type="string" name="support" value="{&quot;StringDB&quot;: &quot;physical&quot;, &quot;StringEvidence&quot;: &quot;database:0.896&quot;, &quot;String_Score_Physical&quot;: 900, &quot;String_Score_Combined&quot;: 900}"/>
  </edge>
  <edge label="832950 (pp) 841057" source="86" target="113">
    <att type="string" name="canonicalName" value="832950 (pp) 841057"/>
    <att type="string" name="interaction" value="pp"/>
    <att type="int" name="SCORE" value="900"/>
    <att type="string" name="support" value="{&quot;StringDB&quot;: &quot;physical&quot;, &quot;StringEvidence&quot;: &quot;database:0.896,textmining:0.291,coexpression:0.016&quot;, &quot;String_Score_Physical&quot;: 900, &quot;String_Score_Combined&quot;: 930}"/>
  </edge>
  <edge label="832950 (pp) 844388" source="86" target="128">
    <att type="string" name="canonicalName" value="832950 (pp) 844388"/>
    <att type="string" name="interaction" value="pp"/>
    <att type="int" name="SCORE" value="239"/>
    <att type="string" name="support" value="{&quot;StringDB&quot;: &quot;physical&quot;, &quot;StringEvidence&quot;: &quot;experiments:0.208&quot;, &quot;String_Score_Physical&quot;: 239, &quot;String_Score_Combined&quot;: 239}"/>
  </edge>
  <edge label="833436 (pp) 835480" source="88" target="97">
    <att type="string" name="canonicalName" value="833436 (pp) 835480"/>
    <att type="string" name="interaction" value="pp"/>
    <att type="int" name="SCORE" value="650"/>
    <att type="string" name="support" value="{&quot;StringDB&quot;: &quot;physical&quot;, &quot;StringEvidence&quot;: &quot;database:0.635,textmining:0.133,neighborhood:0.102&quot;, &quot;String_Score_Physical&quot;: 650, &quot;String_Score_Combined&quot;: 727}"/>
  </edge>
  <edge label="834207 (pp) 835114" source="89" target="94">
    <att type="string" name="canonicalName" value="834207 (pp) 835114"/>
    <att type="string" name="interaction" value="pp"/>
    <att type="int" name="SCORE" value="188"/>
    <att type="string" name="support" value="{&quot;StringDB&quot;: &quot;physical&quot;, &quot;StringEvidence&quot;: &quot;coexpression:0.781,textmining:0.478,experiments:0.153&quot;, &quot;String_Score_Physical&quot;: 188, &quot;String_Score_Combined&quot;: 907}"/>
  </edge>
  <edge label="834207 (pp) 838213" source="89" target="106">
    <att type="string" name="canonicalName" value="834207 (pp) 838213"/>
    <att type="string" name="interaction" value="pp"/>
    <att type="int" name="SCORE" value="900"/>
    <att type="string" name="support" value="{&quot;StringDB&quot;: &quot;physical&quot;, &quot;StringEvidence&quot;: &quot;database:0.896&quot;, &quot;String_Score_Physical&quot;: 900, &quot;String_Score_Combined&quot;: 900}"/>
  </edge>
  <edge label="834207 (pp) 841057" source="89" target="113">
    <att type="string" name="canonicalName" value="834207 (pp) 841057"/>
    <att type="string" name="interaction" value="pp"/>
    <att type="int" name="SCORE" value="900"/>
    <att type="string" name="support" value="{&quot;StringDB&quot;: &quot;physical&quot;, &quot;StringEvidence&quot;: &quot;database:0.896,coexpression:0.016&quot;, &quot;String_Score_Physical&quot;: 900, &quot;String_Score_Combined&quot;: 901}"/>
  </edge>
  <edge label="834207 (pp) 844388" source="89" target="128">
    <att type="string" name="canonicalName" value="834207 (pp) 844388"/>
    <att type="string" name="interaction" value="pp"/>
    <att type="int" name="SCORE" value="239"/>
    <att type="string" name="support" value="{&quot;StringDB&quot;: &quot;physical&quot;, &quot;StringEvidence&quot;: &quot;experiments:0.208&quot;, &quot;String_Score_Physical&quot;: 239, &quot;String_Score_Combined&quot;: 239}"/>
  </edge>
  <edge label="834406 (pp) 841110" source="90" target="114">
    <att type="string" name="canonicalName" value="834406 (pp) 841110"/>
    <att type="string" name="interaction" value="pp"/>
    <att type="int" name="SCORE" value="900"/>
    <att type="string" name="support" value="{&quot;StringDB&quot;: &quot;physical&quot;, &quot;StringEvidence&quot;: &quot;database:0.896,textmining:0.070&quot;, &quot;String_Score_Physical&quot;: 900, &quot;String_Score_Combined&quot;: 901}"/>
  </edge>
  <edge label="834724 (pp) 844733" source="91" target="130">
    <att type="string" name="canonicalName" value="834724 (pp) 844733"/>
    <att type="string" name="interaction" value="pp"/>
    <att type="int" name="SCORE" value="208"/>
    <att type="string" name="support" value="{&quot;BioGrid&quot;: &quot;physical&quot;, &quot;BioGrid_PubMed&quot;: &quot;32191846&quot;, &quot;BioGrid_Type&quot;: &quot;Co-fractionation&quot;, &quot;BioGrid_Score&quot;: &quot;0.680782828&quot;}"/>
  </edge>
  <edge label="834724 (pp) 844745" source="91" target="132">
    <att type="string" name="canonicalName" value="834724 (pp) 844745"/>
    <att type="string" name="interaction" value="pp"/>
    <att type="int" name="SCORE" value="208"/>
    <att type="string" name="support" value="{&quot;BioGrid&quot;: &quot;physical&quot;, &quot;BioGrid_PubMed&quot;: &quot;32191846&quot;, &quot;BioGrid_Type&quot;: &quot;Co-fractionation&quot;, &quot;BioGrid_Score&quot;: &quot;0.540881147&quot;}"/>
  </edge>
  <edge label="834724 (pp) 844770" source="91" target="137">
    <att type="string" name="canonicalName" value="834724 (pp) 844770"/>
    <att type="string" name="interaction" value="pp"/>
    <att type="int" name="SCORE" value="208"/>
    <att type="string" name="support" value="{&quot;BioGrid&quot;: &quot;physical&quot;, &quot;BioGrid_PubMed&quot;: &quot;32191846&quot;, &quot;BioGrid_Type&quot;: &quot;Co-fractionation&quot;, &quot;BioGrid_Score&quot;: &quot;0.514854067&quot;}"/>
  </edge>
  <edge label="834819 (pp) 844736" source="92" target="131">
    <att type="string" name="canonicalName" value="834819 (pp) 844736"/>
    <att type="string" name="interaction" value="pp"/>
    <att type="int" name="SCORE" value="202"/>
    <att type="string" name="support" value="{&quot;StringDB&quot;: &quot;physical&quot;, &quot;StringEvidence&quot;: &quot;experiments:0.168,coexpression:0.028&quot;, &quot;String_Score_Physical&quot;: 202, &quot;String_Score_Combined&quot;: 224}"/>
  </edge>
  <edge label="834978 (pp) 837152" source="93" target="103">
    <att type="string" name="canonicalName" value="834978 (pp) 837152"/>
    <att type="string" name="interaction" value="pp"/>
    <att type="int" name="SCORE" value="652"/>
    <att type="string" name="support" value="{&quot;StringDB&quot;: &quot;physical&quot;, &quot;StringEvidence&quot;: &quot;database:0.635,textmining:0.161,coexpression:0.025,experiments:0.007,neighborhood:0.003&quot;, &quot;String_Score_Physical&quot;: 652, &quot;String_Score_Combined&quot;: 716}"/>
  </edge>
  <edge label="834978 (pp) 842342" source="93" target="119">
    <att type="string" name="canonicalName" value="834978 (pp) 842342"/>
    <att type="string" name="interaction" value="pp"/>
    <att type="int" name="SCORE" value="241"/>
    <att type="string" name="support" value="{&quot;StringDB&quot;: &quot;physical&quot;, &quot;StringEvidence&quot;: &quot;experiments:0.210,textmining:0.031,coexpression:0.004&quot;, &quot;String_Score_Physical&quot;: 241, &quot;String_Score_Combined&quot;: 268}"/>
  </edge>
  <edge label="835114 (pp) 840211" source="94" target="112">
    <att type="string" name="canonicalName" value="835114 (pp) 840211"/>
    <att type="string" name="interaction" value="pp"/>
    <att type="int" name="SCORE" value="813"/>
    <att type="string" name="support" value="{&quot;StringDB&quot;: &quot;physical&quot;, &quot;StringEvidence&quot;: &quot;experiments:0.805,coexpression:0.156&quot;, &quot;String_Score_Physical&quot;: 813, &quot;String_Score_Combined&quot;: 842}"/>
  </edge>
  <edge label="835114 (pp) 841305" source="94" target="115">
    <att type="string" name="canonicalName" value="835114 (pp) 841305"/>
    <att type="string" name="interaction" value="pp"/>
    <att type="int" name="SCORE" value="813"/>
    <att type="string" name="support" value="{&quot;StringDB&quot;: &quot;physical&quot;, &quot;StringEvidence&quot;: &quot;experiments:0.805,coexpression:0.134&quot;, &quot;String_Score_Physical&quot;: 813, &quot;String_Score_Combined&quot;: 838}"/>
  </edge>
  <edge label="835114 (pp) 844765" source="94" target="135">
    <att type="string" name="canonicalName" value="835114 (pp) 844765"/>
    <att type="string" name="interaction" value="pp"/>
    <att type="int" name="SCORE" value="813"/>
    <att type="string" name="support" value="{&quot;StringDB&quot;: &quot;physical&quot;, &quot;StringEvidence&quot;: &quot;experiments:0.805,coexpression:0.096&quot;, &quot;String_Score_Physical&quot;: 813, &quot;String_Score_Combined&quot;: 830}"/>
  </edge>
  <edge label="835269 (pp) 836215" source="95" target="100">
    <att type="string" name="canonicalName" value="835269 (pp) 836215"/>
    <att type="string" name="interaction" value="pp"/>
    <att type="int" name="SCORE" value="900"/>
    <att type="string" name="support" value="{&quot;StringDB&quot;: &quot;physical&quot;, &quot;StringEvidence&quot;: &quot;database:0.896&quot;, &quot;String_Score_Physical&quot;: 900, &quot;String_Score_Combined&quot;: 900}"/>
  </edge>
  <edge label="835269 (pp) 839872" source="95" target="110">
    <att type="string" name="canonicalName" value="835269 (pp) 839872"/>
    <att type="string" name="interaction" value="pp"/>
    <att type="int" name="SCORE" value="920"/>
    <att type="string" name="support" value="{&quot;StringDB&quot;: &quot;physical&quot;, &quot;StringEvidence&quot;: &quot;textmining:0.905,experiments:0.828,database:0.520,neighborhood:0.153,coexpression:0.135&quot;, &quot;String_Score_Physical&quot;: 920, &quot;String_Score_Combined&quot;: 994}"/>
  </edge>
  <edge label="835269 (pp) 841999" source="95" target="117">
    <att type="string" name="canonicalName" value="835269 (pp) 841999"/>
    <att type="string" name="interaction" value="pp"/>
    <att type="int" name="SCORE" value="982"/>
    <att type="string" name="support" value="{&quot;StringDB&quot;: &quot;physical&quot;, &quot;StringEvidence&quot;: &quot;database:0.896,experiments:0.821,textmining:0.471,coexpression:0.006&quot;, &quot;String_Score_Physical&quot;: 982, &quot;String_Score_Combined&quot;: 990}"/>
  </edge>
  <edge label="835269 (pp) 843733" source="95" target="125">
    <att type="string" name="canonicalName" value="835269 (pp) 843733"/>
    <att type="string" name="interaction" value="pp"/>
    <att type="int" name="SCORE" value="900"/>
    <att type="string" name="support" value="{&quot;StringDB&quot;: &quot;physical&quot;, &quot;StringEvidence&quot;: &quot;database:0.896&quot;, &quot;String_Score_Physical&quot;: 900, &quot;String_Score_Combined&quot;: 900}"/>
  </edge>
  <edge label="835269 (pp) 844765" source="95" target="135">
    <att type="string" name="canonicalName" value="835269 (pp) 844765"/>
    <att type="string" name="interaction" value="pp"/>
    <att type="int" name="SCORE" value="710"/>
    <att type="string" name="support" value="{&quot;StringDB&quot;: &quot;physical&quot;, &quot;StringEvidence&quot;: &quot;experiments:0.698,textmining:0.299,neighborhood:0.155,coexpression:0.139&quot;, &quot;String_Score_Physical&quot;: 710, &quot;String_Score_Combined&quot;: 852}"/>
  </edge>
  <edge label="835269 (pp) 844785" source="95" target="139">
    <att type="string" name="canonicalName" value="835269 (pp) 844785"/>
    <att type="string" name="interaction" value="pp"/>
    <att type="int" name="SCORE" value="694"/>
    <att type="string" name="support" value="{&quot;StringDB&quot;: &quot;physical&quot;, &quot;StringEvidence&quot;: &quot;experiments:0.681,textmining:0.242,neighborhood:0.154,coexpression:0.053&quot;, &quot;String_Score_Physical&quot;: 694, &quot;String_Score_Combined&quot;: 814}"/>
  </edge>
  <edge label="835334 (pp) 840067" source="96" target="111">
    <att type="string" name="canonicalName" value="835334 (pp) 840067"/>
    <att type="string" name="interaction" value="pp"/>
    <att type="int" name="SCORE" value="900"/>
    <att type="string" name="support" value="{&quot;StringDB&quot;: &quot;physical&quot;, &quot;StringEvidence&quot;: &quot;textmining:0.943,database:0.896,coexpression:0.002&quot;, &quot;String_Score_Physical&quot;: 900, &quot;String_Score_Combined&quot;: 994}"/>
  </edge>
  <edge label="835504 (pp) 835952" source="98" target="99">
    <att type="string" name="canonicalName" value="835504 (pp) 835952"/>
    <att type="string" name="interaction" value="pp"/>
    <att type="int" name="SCORE" value="650"/>
    <att type="string" name="support" value="{&quot;StringDB&quot;: &quot;physical&quot;, &quot;StringEvidence&quot;: &quot;database:0.635&quot;, &quot;String_Score_Physical&quot;: 650, &quot;String_Score_Combined&quot;: 650}"/>
  </edge>
  <edge label="837280 (pp) 844422" source="104" target="129">
    <att type="string" name="canonicalName" value="837280 (pp) 844422"/>
    <att type="string" name="interaction" value="pp"/>
    <att type="int" name="SCORE" value="463"/>
    <att type="string" name="support" value="{&quot;StringDB&quot;: &quot;physical&quot;, &quot;StringEvidence&quot;: &quot;experiments:0.441,textmining:0.096,neighborhood:0.019&quot;, &quot;String_Score_Physical&quot;: 463, &quot;String_Score_Combined&quot;: 524}"/>
  </edge>
  <edge label="837627 (pp) 841305" source="105" target="115">
    <att type="string" name="canonicalName" value="837627 (pp) 841305"/>
    <att type="string" name="interaction" value="pp"/>
    <att type="int" name="SCORE" value="978"/>
    <att type="string" name="support" value="{&quot;StringDB&quot;: &quot;physical&quot;, &quot;StringEvidence&quot;: &quot;coexpression:0.915,database:0.896,experiments:0.781&quot;, &quot;String_Score_Physical&quot;: 978, &quot;String_Score_Combined&quot;: 998}"/>
  </edge>
  <edge label="837627 (pp) 844765" source="105" target="135">
    <att type="string" name="canonicalName" value="837627 (pp) 844765"/>
    <att type="string" name="interaction" value="pp"/>
    <att type="int" name="SCORE" value="731"/>
    <att type="string" name="support" value="{&quot;StringDB&quot;: &quot;physical&quot;, &quot;StringEvidence&quot;: &quot;coexpression:0.896,experiments:0.719,textmining:0.008&quot;, &quot;String_Score_Physical&quot;: 731, &quot;String_Score_Combined&quot;: 972}"/>
  </edge>
  <edge label="838213 (pp) 841057" source="106" target="113">
    <att type="string" name="canonicalName" value="838213 (pp) 841057"/>
    <att type="string" name="interaction" value="pp"/>
    <att type="int" name="SCORE" value="900"/>
    <att type="string" name="support" value="{&quot;StringDB&quot;: &quot;physical&quot;, &quot;StringEvidence&quot;: &quot;database:0.896&quot;, &quot;String_Score_Physical&quot;: 900, &quot;String_Score_Combined&quot;: 900}"/>
  </edge>
  <edge label="838993 (pp) 843367" source="107" target="122">
    <att type="string" name="canonicalName" value="838993 (pp) 843367"/>
    <att type="string" name="interaction" value="pp"/>
    <att type="int" name="SCORE" value="940"/>
    <att type="string" name="support" value="{&quot;StringDB&quot;: &quot;physical&quot;, &quot;StringEvidence&quot;: &quot;textmining:0.904,database:0.791,experiments:0.703,cooccurrence:0.425,coexpression:0.173&quot;, &quot;BioGrid&quot;: &quot;physical&quot;, &quot;BioGrid_PubMed&quot;: &quot;23056524,12368503&quot;, &quot;BioGrid_Type&quot;: &quot;Co-fractionation,FRET,Two-hybrid,Reconstituted Complex,Affinity Capture-Western&quot;, &quot;String_Score_Physical&quot;: 940, &quot;String_Score_Combined&quot;: 952}"/>
  </edge>
  <edge label="839872 (pp) 841999" source="110" target="117">
    <att type="string" name="canonicalName" value="839872 (pp) 841999"/>
    <att type="string" name="interaction" value="pp"/>
    <att type="int" name="SCORE" value="495"/>
    <att type="string" name="support" value="{&quot;StringDB&quot;: &quot;physical&quot;, &quot;StringEvidence&quot;: &quot;experiments:0.474,textmining:0.267,cooccurrence:0.227,coexpression:0.016&quot;, &quot;String_Score_Physical&quot;: 495, &quot;String_Score_Combined&quot;: 718}"/>
  </edge>
  <edge label="839872 (pp) 844765" source="110" target="135">
    <att type="string" name="canonicalName" value="839872 (pp) 844765"/>
    <att type="string" name="interaction" value="pp"/>
    <att type="int" name="SCORE" value="467"/>
    <att type="string" name="support" value="{&quot;StringDB&quot;: &quot;physical&quot;, &quot;StringEvidence&quot;: &quot;coexpression:0.480,experiments:0.444,textmining:0.202,neighborhood:0.147&quot;, &quot;String_Score_Physical&quot;: 467, &quot;String_Score_Combined&quot;: 811}"/>
  </edge>
  <edge label="839872 (pp) 844785" source="110" target="139">
    <att type="string" name="canonicalName" value="839872 (pp) 844785"/>
    <att type="string" name="interaction" value="pp"/>
    <att type="int" name="SCORE" value="476"/>
    <att type="string" name="support" value="{&quot;StringDB&quot;: &quot;physical&quot;, &quot;StringEvidence&quot;: &quot;experiments:0.454,coexpression:0.453,textmining:0.139,neighborhood:0.137&quot;, &quot;String_Score_Physical&quot;: 476, &quot;String_Score_Combined&quot;: 786}"/>
  </edge>
  <edge label="840211 (pp) 841305" source="112" target="115">
    <att type="string" name="canonicalName" value="840211 (pp) 841305"/>
    <att type="string" name="interaction" value="pp"/>
    <att type="int" name="SCORE" value="813"/>
    <att type="string" name="support" value="{&quot;StringDB&quot;: &quot;physical&quot;, &quot;StringEvidence&quot;: &quot;coexpression:0.915,experiments:0.805,textmining:0.424&quot;, &quot;String_Score_Physical&quot;: 813, &quot;String_Score_Combined&quot;: 990}"/>
  </edge>
  <edge label="840211 (pp) 844736" source="112" target="131">
    <att type="string" name="canonicalName" value="840211 (pp) 844736"/>
    <att type="string" name="interaction" value="pp"/>
    <att type="int" name="SCORE" value="265"/>
    <att type="string" name="support" value="{&quot;StringDB&quot;: &quot;physical&quot;, &quot;StringEvidence&quot;: &quot;experiments:0.234,coexpression:0.141,textmining:0.033&quot;, &quot;String_Score_Physical&quot;: 265, &quot;String_Score_Combined&quot;: 389}"/>
  </edge>
  <edge label="840211 (pp) 844765" source="112" target="135">
    <att type="string" name="canonicalName" value="840211 (pp) 844765"/>
    <att type="string" name="interaction" value="pp"/>
    <att type="int" name="SCORE" value="813"/>
    <att type="string" name="support" value="{&quot;StringDB&quot;: &quot;physical&quot;, &quot;StringEvidence&quot;: &quot;coexpression:0.898,experiments:0.805,textmining:0.224,neighborhood:0.150&quot;, &quot;String_Score_Physical&quot;: 813, &quot;String_Score_Combined&quot;: 987}"/>
  </edge>
  <edge label="841305 (pp) 844155" source="115" target="127">
    <att type="string" name="canonicalName" value="841305 (pp) 844155"/>
    <att type="string" name="interaction" value="pp"/>
    <att type="int" name="SCORE" value="796"/>
    <att type="string" name="support" value="{&quot;StringDB&quot;: &quot;physical&quot;, &quot;StringEvidence&quot;: &quot;experiments:0.787,coexpression:0.053&quot;, &quot;String_Score_Physical&quot;: 796, &quot;String_Score_Combined&quot;: 806}"/>
  </edge>
  <edge label="841305 (pp) 844736" source="115" target="131">
    <att type="string" name="canonicalName" value="841305 (pp) 844736"/>
    <att type="string" name="interaction" value="pp"/>
    <att type="int" name="SCORE" value="540"/>
    <att type="string" name="support" value="{&quot;StringDB&quot;: &quot;physical&quot;, &quot;StringEvidence&quot;: &quot;database:0.520,coexpression:0.008&quot;, &quot;String_Score_Physical&quot;: 540, &quot;String_Score_Combined&quot;: 543}"/>
  </edge>
  <edge label="841305 (pp) 844765" source="115" target="135">
    <att type="string" name="canonicalName" value="841305 (pp) 844765"/>
    <att type="string" name="interaction" value="pp"/>
    <att type="int" name="SCORE" value="813"/>
    <att type="string" name="support" value="{&quot;StringDB&quot;: &quot;physical&quot;, &quot;StringEvidence&quot;: &quot;coexpression:0.897,experiments:0.805,textmining:0.503&quot;, &quot;String_Score_Physical&quot;: 813, &quot;String_Score_Combined&quot;: 990}"/>
  </edge>
  <edge label="841999 (pp) 843733" source="117" target="125">
    <att type="string" name="canonicalName" value="841999 (pp) 843733"/>
    <att type="string" name="interaction" value="pp"/>
    <att type="int" name="SCORE" value="985"/>
    <att type="string" name="support" value="{&quot;StringDB&quot;: &quot;physical&quot;, &quot;StringEvidence&quot;: &quot;database:0.896,experiments:0.851,textmining:0.687,coexpression:0.006&quot;, &quot;String_Score_Physical&quot;: 985, &quot;String_Score_Combined&quot;: 995}"/>
  </edge>
  <edge label="841999 (pp) 844785" source="117" target="139">
    <att type="string" name="canonicalName" value="841999 (pp) 844785"/>
    <att type="string" name="interaction" value="pp"/>
    <att type="int" name="SCORE" value="574"/>
    <att type="string" name="support" value="{&quot;StringDB&quot;: &quot;physical&quot;, &quot;StringEvidence&quot;: &quot;experiments:0.556,textmining:0.239,coexpression:0.003&quot;, &quot;String_Score_Physical&quot;: 574, &quot;String_Score_Combined&quot;: 676}"/>
  </edge>
  <edge label="844155 (pp) 844765" source="127" target="135">
    <att type="string" name="canonicalName" value="844155 (pp) 844765"/>
    <att type="string" name="interaction" value="pp"/>
    <att type="int" name="SCORE" value="772"/>
    <att type="string" name="support" value="{&quot;StringDB&quot;: &quot;physical&quot;, &quot;StringEvidence&quot;: &quot;experiments:0.762,coexpression:0.128&quot;, &quot;String_Score_Physical&quot;: 772, &quot;String_Score_Combined&quot;: 801}"/>
  </edge>
  <edge label="844733 (pp) 844745" source="130" target="132">
    <att type="string" name="canonicalName" value="844733 (pp) 844745"/>
    <att type="string" name="interaction" value="pp"/>
    <att type="int" name="SCORE" value="208"/>
    <att type="string" name="support" value="{&quot;StringDB&quot;: &quot;functional&quot;, &quot;StringEvidence&quot;: &quot;textmining:0.956,coexpression:0.406,cooccurrence:0.372&quot;, &quot;BioGrid&quot;: &quot;physical&quot;, &quot;BioGrid_PubMed&quot;: &quot;32191846&quot;, &quot;BioGrid_Type&quot;: &quot;Co-fractionation&quot;, &quot;BioGrid_Score&quot;: &quot;0.659987207&quot;, &quot;String_Score_Combined&quot;: 984, &quot;String_Score_Physical&quot;: 208}"/>
  </edge>
  <edge label="844733 (pp) 844768" source="130" target="136">
    <att type="string" name="canonicalName" value="844733 (pp) 844768"/>
    <att type="string" name="interaction" value="pp"/>
    <att type="int" name="SCORE" value="208"/>
    <att type="string" name="support" value="{&quot;StringDB&quot;: &quot;functional&quot;, &quot;StringEvidence&quot;: &quot;textmining:0.977,coexpression:0.851,cooccurrence:0.390&quot;, &quot;BioGrid&quot;: &quot;physical&quot;, &quot;BioGrid_PubMed&quot;: &quot;32191846&quot;, &quot;BioGrid_Type&quot;: &quot;Co-fractionation&quot;, &quot;BioGrid_Score&quot;: &quot;0.609345321&quot;, &quot;String_Score_Combined&quot;: 998, &quot;String_Score_Physical&quot;: 208}"/>
  </edge>
  <edge label="844733 (pp) 844770" source="130" target="137">
    <att type="string" name="canonicalName" value="844733 (pp) 844770"/>
    <att type="string" name="interaction" value="pp"/>
    <att type="int" name="SCORE" value="208"/>
    <att type="string" name="support" value="{&quot;StringDB&quot;: &quot;functional&quot;, &quot;StringEvidence&quot;: &quot;textmining:0.971,coexpression:0.642,cooccurrence:0.398&quot;, &quot;BioGrid&quot;: &quot;physical&quot;, &quot;BioGrid_PubMed&quot;: &quot;32191846&quot;, &quot;BioGrid_Type&quot;: &quot;Co-fractionation&quot;, &quot;BioGrid_Score&quot;: &quot;0.652123377&quot;, &quot;String_Score_Combined&quot;: 993, &quot;String_Score_Physical&quot;: 208}"/>
  </edge>
  <edge label="844733 (pp) 844773" source="130" target="138">
    <att type="string" name="canonicalName" value="844733 (pp) 844773"/>
    <att type="string" name="interaction" value="pp"/>
    <att type="int" name="SCORE" value="970"/>
    <att type="string" name="support" value="{&quot;StringDB&quot;: &quot;physical&quot;, &quot;StringEvidence&quot;: &quot;textmining:0.990,experiments:0.969,coexpression:0.832,cooccurrence:0.410&quot;, &quot;BioGrid&quot;: &quot;physical&quot;, &quot;BioGrid_PubMed&quot;: &quot;32191846&quot;, &quot;BioGrid_Type&quot;: &quot;Co-fractionation&quot;, &quot;BioGrid_Score&quot;: &quot;0.738945804&quot;, &quot;String_Score_Physical&quot;: 970, &quot;String_Score_Combined&quot;: 997}"/>
  </edge>
  <edge label="844733 (pp) 844795" source="130" target="142">
    <att type="string" name="canonicalName" value="844733 (pp) 844795"/>
    <att type="string" name="interaction" value="pp"/>
    <att type="int" name="SCORE" value="800"/>
    <att type="string" name="support" value="{&quot;StringDB&quot;: &quot;physical&quot;, &quot;StringEvidence&quot;: &quot;experiments:0.791,textmining:0.767,cooccurrence:0.286,coexpression:0.190&quot;, &quot;String_Score_Physical&quot;: 800, &quot;String_Score_Combined&quot;: 973}"/>
  </edge>
  <edge label="844736 (pp) 844765" source="131" target="135">
    <att type="string" name="canonicalName" value="844736 (pp) 844765"/>
    <att type="string" name="interaction" value="pp"/>
    <att type="int" name="SCORE" value="834"/>
    <att type="string" name="support" value="{&quot;StringDB&quot;: &quot;physical&quot;, &quot;StringEvidence&quot;: &quot;experiments:0.827,coexpression:0.528,textmining:0.182&quot;, &quot;BioGrid&quot;: &quot;physical&quot;, &quot;BioGrid_PubMed&quot;: &quot;32191846&quot;, &quot;BioGrid_Type&quot;: &quot;Co-fractionation&quot;, &quot;BioGrid_Score&quot;: &quot;0.773548701&quot;, &quot;String_Score_Physical&quot;: 834, &quot;String_Score_Combined&quot;: 935}"/>
  </edge>
  <edge label="844745 (pp) 844768" source="132" target="136">
    <att type="string" name="canonicalName" value="844745 (pp) 844768"/>
    <att type="string" name="interaction" value="pp"/>
    <att type="int" name="SCORE" value="208"/>
    <att type="string" name="support" value="{&quot;StringDB&quot;: &quot;functional&quot;, &quot;StringEvidence&quot;: &quot;textmining:0.948,coexpression:0.403,cooccurrence:0.394&quot;, &quot;BioGrid&quot;: &quot;physical&quot;, &quot;BioGrid_PubMed&quot;: &quot;32191846&quot;, &quot;BioGrid_Type&quot;: &quot;Co-fractionation&quot;, &quot;BioGrid_Score&quot;: &quot;0.648895382&quot;, &quot;String_Score_Combined&quot;: 982, &quot;String_Score_Physical&quot;: 208}"/>
  </edge>
  <edge label="844745 (pp) 844770" source="132" target="137">
    <att type="string" name="canonicalName" value="844745 (pp) 844770"/>
    <att type="string" name="interaction" value="pp"/>
    <att type="int" name="SCORE" value="208"/>
    <att type="string" name="support" value="{&quot;StringDB&quot;: &quot;functional&quot;, &quot;StringEvidence&quot;: &quot;textmining:0.918,coexpression:0.387,cooccurrence:0.344&quot;, &quot;BioGrid&quot;: &quot;physical&quot;, &quot;BioGrid_PubMed&quot;: &quot;32191846&quot;, &quot;BioGrid_Type&quot;: &quot;Co-fractionation&quot;, &quot;BioGrid_Score&quot;: &quot;0.580965007&quot;, &quot;String_Score_Combined&quot;: 968, &quot;String_Score_Physical&quot;: 208}"/>
  </edge>
  <edge label="844745 (pp) 844773" source="132" target="138">
    <att type="string" name="canonicalName" value="844745 (pp) 844773"/>
    <att type="string" name="interaction" value="pp"/>
    <att type="int" name="SCORE" value="360"/>
    <att type="string" name="support" value="{&quot;StringDB&quot;: &quot;physical&quot;, &quot;StringEvidence&quot;: &quot;textmining:0.962,coexpression:0.409,cooccurrence:0.351,database:0.333&quot;, &quot;BioGrid&quot;: &quot;physical&quot;, &quot;BioGrid_PubMed&quot;: &quot;32191846&quot;, &quot;BioGrid_Type&quot;: &quot;Co-fractionation&quot;, &quot;BioGrid_Score&quot;: &quot;0.572230325&quot;, &quot;String_Score_Physical&quot;: 360, &quot;String_Score_Combined&quot;: 990}"/>
  </edge>
  <edge label="844745 (pp) 844795" source="132" target="142">
    <att type="string" name="canonicalName" value="844745 (pp) 844795"/>
    <att type="string" name="interaction" value="pp"/>
    <att type="int" name="SCORE" value="849"/>
    <att type="string" name="support" value="{&quot;StringDB&quot;: &quot;physical&quot;, &quot;StringEvidence&quot;: &quot;textmining:0.797,experiments:0.764,cooccurrence:0.381,database:0.333,coexpression:0.308&quot;, &quot;String_Score_Physical&quot;: 849, &quot;String_Score_Combined&quot;: 986}"/>
  </edge>
  <edge label="844748 (pp) 844768" source="133" target="136">
    <att type="string" name="canonicalName" value="844748 (pp) 844768"/>
    <att type="string" name="interaction" value="pp"/>
    <att type="int" name="SCORE" value="845"/>
    <att type="string" name="support" value="{&quot;StringDB&quot;: &quot;physical&quot;, &quot;StringEvidence&quot;: &quot;textmining:0.848,experiments:0.838,coexpression:0.427,cooccurrence:0.395&quot;, &quot;String_Score_Physical&quot;: 845, &quot;String_Score_Combined&quot;: 991}"/>
  </edge>
  <edge label="844748 (pp) 844770" source="133" target="137">
    <att type="string" name="canonicalName" value="844748 (pp) 844770"/>
    <att type="string" name="interaction" value="pp"/>
    <att type="int" name="SCORE" value="777"/>
    <att type="string" name="support" value="{&quot;StringDB&quot;: &quot;physical&quot;, &quot;StringEvidence&quot;: &quot;coexpression:0.845,experiments:0.767,textmining:0.746,cooccurrence:0.387&quot;, &quot;String_Score_Physical&quot;: 777, &quot;String_Score_Combined&quot;: 994}"/>
  </edge>
  <edge label="844755 (pp) 844768" source="134" target="136">
    <att type="string" name="canonicalName" value="844755 (pp) 844768"/>
    <att type="string" name="interaction" value="pp"/>
    <att type="int" name="SCORE" value="470"/>
    <att type="string" name="support" value="{&quot;StringDB&quot;: &quot;physical&quot;, &quot;StringEvidence&quot;: &quot;textmining:0.807,coexpression:0.670,experiments:0.447&quot;, &quot;String_Score_Physical&quot;: 470, &quot;String_Score_Combined&quot;: 966}"/>
  </edge>
  <edge label="844755 (pp) 844770" source="134" target="137">
    <att type="string" name="canonicalName" value="844755 (pp) 844770"/>
    <att type="string" name="interaction" value="pp"/>
    <att type="int" name="SCORE" value="730"/>
    <att type="string" name="support" value="{&quot;StringDB&quot;: &quot;physical&quot;, &quot;StringEvidence&quot;: &quot;experiments:0.718,textmining:0.693,coexpression:0.478&quot;, &quot;String_Score_Physical&quot;: 730, &quot;String_Score_Combined&quot;: 956}"/>
  </edge>
  <edge label="844765 (pp) 844785" source="135" target="139">
    <att type="string" name="canonicalName" value="844765 (pp) 844785"/>
    <att type="string" name="interaction" value="pp"/>
    <att type="int" name="SCORE" value="398"/>
    <att type="string" name="support" value="{&quot;StringDB&quot;: &quot;physical&quot;, &quot;StringEvidence&quot;: &quot;coexpression:0.793,experiments:0.372,cooccurrence:0.199,textmining:0.188,neighborhood:0.144&quot;, &quot;String_Score_Physical&quot;: 398, &quot;String_Score_Combined&quot;: 930}"/>
  </edge>
  <edge label="844768 (pp) 844770" source="136" target="137">
    <att type="string" name="canonicalName" value="844768 (pp) 844770"/>
    <att type="string" name="interaction" value="pp"/>
    <att type="int" name="SCORE" value="707"/>
    <att type="string" name="support" value="{&quot;StringDB&quot;: &quot;physical&quot;, &quot;StringEvidence&quot;: &quot;textmining:0.991,coexpression:0.876,database:0.520,cooccurrence:0.423,experiments:0.364&quot;, &quot;BioGrid&quot;: &quot;physical&quot;, &quot;BioGrid_PubMed&quot;: &quot;32191846&quot;, &quot;BioGrid_Type&quot;: &quot;Co-fractionation&quot;, &quot;BioGrid_Score&quot;: &quot;0.531114889&quot;, &quot;String_Score_Physical&quot;: 707, &quot;String_Score_Combined&quot;: 967}"/>
  </edge>
  <edge label="844768 (pp) 844773" source="136" target="138">
    <att type="string" name="canonicalName" value="844768 (pp) 844773"/>
    <att type="string" name="interaction" value="pp"/>
    <att type="int" name="SCORE" value="208"/>
    <att type="string" name="support" value="{&quot;StringDB&quot;: &quot;functional&quot;, &quot;StringEvidence&quot;: &quot;textmining:0.987,coexpression:0.775,cooccurrence:0.419&quot;, &quot;BioGrid&quot;: &quot;physical&quot;, &quot;BioGrid_PubMed&quot;: &quot;32191846&quot;, &quot;BioGrid_Type&quot;: &quot;Co-fractionation&quot;, &quot;BioGrid_Score&quot;: &quot;0.517954439&quot;, &quot;String_Score_Combined&quot;: 998, &quot;String_Score_Physical&quot;: 208}"/>
  </edge>
  <edge label="844770 (pp) 844773" source="137" target="138">
    <att type="string" name="canonicalName" value="844770 (pp) 844773"/>
    <att type="string" name="interaction" value="pp"/>
    <att type="int" name="SCORE" value="208"/>
    <att type="string" name="support" value="{&quot;StringDB&quot;: &quot;functional&quot;, &quot;StringEvidence&quot;: &quot;textmining:0.987,coexpression:0.676,cooccurrence:0.421&quot;, &quot;BioGrid&quot;: &quot;physical&quot;, &quot;BioGrid_PubMed&quot;: &quot;32191846&quot;, &quot;BioGrid_Type&quot;: &quot;Co-fractionation&quot;, &quot;BioGrid_Score&quot;: &quot;0.694745671&quot;, &quot;String_Score_Combined&quot;: 997, &quot;String_Score_Physical&quot;: 208}"/>
  </edge>
  <edge label="844773 (pp) 844795" source="138" target="142">
    <att type="string" name="canonicalName" value="844773 (pp) 844795"/>
    <att type="string" name="interaction" value="pp"/>
    <att type="int" name="SCORE" value="866"/>
    <att type="string" name="support" value="{&quot;StringDB&quot;: &quot;physical&quot;, &quot;StringEvidence&quot;: &quot;experiments:0.791,textmining:0.718,cooccurrence:0.353,database:0.333,coexpression:0.190&quot;, &quot;String_Score_Physical&quot;: 866, &quot;String_Score_Combined&quot;: 980}"/>
  </edge>
  <edge label="844788 (pp) 844790" source="140" target="141">
    <att type="string" name="canonicalName" value="844788 (pp) 844790"/>
    <att type="string" name="interaction" value="pp"/>
    <att type="int" name="SCORE" value="781"/>
    <att type="string" name="support" value="{&quot;StringDB&quot;: &quot;physical&quot;, &quot;StringEvidence&quot;: &quot;coexpression:0.936,textmining:0.833,experiments:0.526,database:0.520,cooccurrence:0.184,neighborhood:0.145&quot;, &quot;String_Score_Physical&quot;: 781, &quot;String_Score_Combined&quot;: 998}"/>
  </edge>
</graph>
```
