## Supplementary Material 3 - Gene Ontology (GO) enrichment analysis (Metascape) for "Epigenetic memory of temperature sensed during somatic embryo maturation in 2-year-old maritime pine trees": MyList_MCODE_ALL.xgmml

```
<?xml version="1.0" encoding="UTF-8" standalone="yes"?>
<graph label="MyList_MCODE_ALL" xmlns:dc="http://purl.org/dc/elements/1.1/" xmlns:xlink="http://www.w3.org/1999/xlink" xmlns:rdf="http://www.w3.org/1999/02/22-rdf-syntax-ns#" xmlns:cy="http://www.cytoscape.org" xmlns="http://www.cs.rpi.edu/XGMML" >
  <att name="documentVersion" value="1.1"/>
  <att name="networkMetadata">
    <rdf:RDF>
      <rdf:Description rdf:about="http://www.cytoscape.org/">
        <dc:type>Protein-Protein Interaction</dc:type>
        <dc:description>N/A</dc:description>
        <dc:identifier>N/A</dc:identifier>
        <dc:date>2021-11-25 02:53:51</dc:date>
        <dc:title>Cytoscape Network</dc:title>
        <dc:source>http://www.cytoscape.org/</dc:source>
        <dc:format>Cytoscape-XGMML</dc:format>
      </rdf:Description>
    </rdf:RDF>
  </att>
  <att type="string" name="backgroundColor" value="#ffffff"/>
  <att type="real" name="GRAPH_VIEW_ZOOM" value="1.0"/>
  <att type="real" name="GRAPH_VIEW_CENTER_X" value="300.0"/>
  <att type="real" name="GRAPH_VIEW_CENTER_Y" value="300.0"/>
  <node label="PAB4" id="1">
    <att type="string" name="canonicalName" value="PAB4"/>
    <att type="string" name="Gene" value="816867"/>
    <att type="string" name="Symbol" value="PAB4"/>
    <att type="integer" name="MCODE_CLUSTER_ID" value="1"/>
    <att type="real" name="MCODE_SCORE" value="6.375"/>
    <att type="string" name="MCODE_TYPE" value="Clustered"/>
    <att type="integer" name="DEGREE" value="9"/>
    <graphics type="CIRCLE" x="422.23220024677534" y="342.9646059214931"/>
  </node>
  <node label="AT2G36580" id="2">
    <att type="string" name="canonicalName" value="AT2G36580"/>
    <att type="string" name="Gene" value="818231"/>
    <att type="string" name="Symbol" value="AT2G36580"/>
    <att type="integer" name="MCODE_CLUSTER_ID" value="1"/>
    <att type="real" name="MCODE_SCORE" value="6.375"/>
    <att type="string" name="MCODE_TYPE" value="Clustered"/>
    <att type="integer" name="DEGREE" value="9"/>
    <graphics type="CIRCLE" x="342.79983418161146" y="366.83465702643895"/>
  </node>
  <node label="RPL23AA" id="3">
    <att type="string" name="canonicalName" value="RPL23AA"/>
    <att type="string" name="Gene" value="818531"/>
    <att type="string" name="Symbol" value="RPL23AA"/>
    <att type="integer" name="MCODE_CLUSTER_ID" value="1"/>
    <att type="real" name="MCODE_SCORE" value="6.375"/>
    <att type="string" name="MCODE_TYPE" value="Clustered"/>
    <att type="integer" name="DEGREE" value="15"/>
    <graphics type="CIRCLE" x="411.2533618978899" y="199.57823633118448"/>
  </node>
  <node label="AT3G09200" id="4">
    <att type="string" name="canonicalName" value="AT3G09200"/>
    <att type="string" name="Gene" value="820076"/>
    <att type="string" name="Symbol" value="AT3G09200"/>
    <att type="integer" name="MCODE_CLUSTER_ID" value="1"/>
    <att type="real" name="MCODE_SCORE" value="6.375"/>
    <att type="string" name="MCODE_TYPE" value="Clustered"/>
    <att type="integer" name="DEGREE" value="15"/>
    <graphics type="CIRCLE" x="206.3438267238286" y="192.56257396893767"/>
  </node>
  <node label="AT3G10950" id="5">
    <att type="string" name="canonicalName" value="AT3G10950"/>
    <att type="string" name="Gene" value="820266"/>
    <att type="string" name="Symbol" value="AT3G10950"/>
    <att type="integer" name="MCODE_CLUSTER_ID" value="1"/>
    <att type="real" name="MCODE_SCORE" value="6.375"/>
    <att type="string" name="MCODE_TYPE" value="Clustered"/>
    <att type="integer" name="DEGREE" value="15"/>
    <graphics type="CIRCLE" x="331.7543752225427" y="205.04666692365188"/>
  </node>
  <node label="AT3G24830" id="6">
    <att type="string" name="canonicalName" value="AT3G24830"/>
    <att type="string" name="Gene" value="822081"/>
    <att type="string" name="Symbol" value="AT3G24830"/>
    <att type="integer" name="MCODE_CLUSTER_ID" value="1"/>
    <att type="real" name="MCODE_SCORE" value="6.375"/>
    <att type="string" name="MCODE_TYPE" value="Clustered"/>
    <att type="integer" name="DEGREE" value="15"/>
    <graphics type="CIRCLE" x="157.47724047722159" y="255.97003452613188"/>
  </node>
  <node label="EIF3A" id="7">
    <att type="string" name="canonicalName" value="EIF3A"/>
    <att type="string" name="Gene" value="826746"/>
    <att type="string" name="Symbol" value="EIF3A"/>
    <att type="integer" name="MCODE_CLUSTER_ID" value="1"/>
    <att type="real" name="MCODE_SCORE" value="6.375"/>
    <att type="string" name="MCODE_TYPE" value="Clustered"/>
    <att type="integer" name="DEGREE" value="11"/>
    <graphics type="CIRCLE" x="213.93485600594508" y="175.89832579112613"/>
  </node>
  <node label="AT4G17390" id="8">
    <att type="string" name="canonicalName" value="AT4G17390"/>
    <att type="string" name="Gene" value="827451"/>
    <att type="string" name="Symbol" value="AT4G17390"/>
    <att type="integer" name="MCODE_CLUSTER_ID" value="1"/>
    <att type="real" name="MCODE_SCORE" value="6.375"/>
    <att type="string" name="MCODE_TYPE" value="Clustered"/>
    <att type="integer" name="DEGREE" value="15"/>
    <graphics type="CIRCLE" x="342.0199740869996" y="424.7180325081231"/>
  </node>
  <node label="AT5G02610" id="9">
    <att type="string" name="canonicalName" value="AT5G02610"/>
    <att type="string" name="Gene" value="831853"/>
    <att type="string" name="Symbol" value="AT5G02610"/>
    <att type="integer" name="MCODE_CLUSTER_ID" value="1"/>
    <att type="real" name="MCODE_SCORE" value="6.375"/>
    <att type="string" name="MCODE_TYPE" value="Clustered"/>
    <att type="integer" name="DEGREE" value="12"/>
    <graphics type="CIRCLE" x="266.0615790869416" y="365.3217035160477"/>
  </node>
  <node label="UBQ3" id="10">
    <att type="string" name="canonicalName" value="UBQ3"/>
    <att type="string" name="Gene" value="831899"/>
    <att type="string" name="Symbol" value="UBQ3"/>
    <att type="integer" name="MCODE_CLUSTER_ID" value="1"/>
    <att type="real" name="MCODE_SCORE" value="6.375"/>
    <att type="string" name="MCODE_TYPE" value="Clustered"/>
    <att type="integer" name="DEGREE" value="14"/>
    <graphics type="CIRCLE" x="370.45554374778385" y="393.6164330532082"/>
  </node>
  <node label="UBQ4" id="11">
    <att type="string" name="canonicalName" value="UBQ4"/>
    <att type="string" name="Gene" value="832184"/>
    <att type="string" name="Symbol" value="UBQ4"/>
    <att type="integer" name="MCODE_CLUSTER_ID" value="1"/>
    <att type="real" name="MCODE_SCORE" value="6.375"/>
    <att type="string" name="MCODE_TYPE" value="Seed"/>
    <att type="integer" name="DEGREE" value="12"/>
    <graphics type="CIRCLE" x="167.19892650890904" y="250.35148105777077"/>
  </node>
  <node label="AT5G50460" id="12">
    <att type="string" name="canonicalName" value="AT5G50460"/>
    <att type="string" name="Gene" value="835114"/>
    <att type="string" name="Symbol" value="AT5G50460"/>
    <att type="integer" name="MCODE_CLUSTER_ID" value="1"/>
    <att type="real" name="MCODE_SCORE" value="6.375"/>
    <att type="string" name="MCODE_TYPE" value="Clustered"/>
    <att type="integer" name="DEGREE" value="11"/>
    <graphics type="CIRCLE" x="197.46693911149967" y="296.6229345566891"/>
  </node>
  <node label="TIF3H1" id="13">
    <att type="string" name="canonicalName" value="TIF3H1"/>
    <att type="string" name="Gene" value="837627"/>
    <att type="string" name="Symbol" value="TIF3H1"/>
    <att type="integer" name="MCODE_CLUSTER_ID" value="1"/>
    <att type="real" name="MCODE_SCORE" value="6.375"/>
    <att type="string" name="MCODE_TYPE" value="Clustered"/>
    <att type="integer" name="DEGREE" value="11"/>
    <graphics type="CIRCLE" x="396.0204580815008" y="250.49337302983128"/>
  </node>
  <node label="PGY2" id="14">
    <att type="string" name="canonicalName" value="PGY2"/>
    <att type="string" name="Gene" value="840211"/>
    <att type="string" name="Symbol" value="PGY2"/>
    <att type="integer" name="MCODE_CLUSTER_ID" value="1"/>
    <att type="real" name="MCODE_SCORE" value="6.375"/>
    <att type="string" name="MCODE_TYPE" value="Clustered"/>
    <att type="integer" name="DEGREE" value="12"/>
    <graphics type="CIRCLE" x="213.39917030401" y="247.83464839855634"/>
  </node>
  <node label="AT1G48830" id="15">
    <att type="string" name="canonicalName" value="AT1G48830"/>
    <att type="string" name="Gene" value="841305"/>
    <att type="string" name="Symbol" value="AT1G48830"/>
    <att type="integer" name="MCODE_CLUSTER_ID" value="1"/>
    <att type="real" name="MCODE_SCORE" value="6.375"/>
    <att type="string" name="MCODE_TYPE" value="Clustered"/>
    <att type="integer" name="DEGREE" value="14"/>
    <graphics type="CIRCLE" x="309.877348114077" y="285.21859014501865"/>
  </node>
  <node label="rps4" id="16">
    <att type="string" name="canonicalName" value="rps4"/>
    <att type="string" name="Gene" value="844765"/>
    <att type="string" name="Symbol" value="rps4"/>
    <att type="integer" name="MCODE_CLUSTER_ID" value="1"/>
    <att type="real" name="MCODE_SCORE" value="6.375"/>
    <att type="string" name="MCODE_TYPE" value="Clustered"/>
    <att type="integer" name="DEGREE" value="14"/>
    <graphics type="CIRCLE" x="284.01742145516175" y="366.36112633668984"/>
  </node>
  <node label="AT2G07727" id="17">
    <att type="string" name="canonicalName" value="AT2G07727"/>
    <att type="string" name="Gene" value="815400"/>
    <att type="string" name="Symbol" value="AT2G07727"/>
    <att type="integer" name="MCODE_CLUSTER_ID" value="2"/>
    <att type="real" name="MCODE_SCORE" value="1.8571428571428572"/>
    <att type="string" name="MCODE_TYPE" value="Clustered"/>
    <att type="integer" name="DEGREE" value="2"/>
    <graphics type="CIRCLE" x="355.9861107192596" y="363.20136909632737"/>
  </node>
  <node label="AT3G28715" id="18">
    <att type="string" name="canonicalName" value="AT3G28715"/>
    <att type="string" name="Gene" value="822503"/>
    <att type="string" name="Symbol" value="AT3G28715"/>
    <att type="integer" name="MCODE_CLUSTER_ID" value="2"/>
    <att type="real" name="MCODE_SCORE" value="1.8571428571428572"/>
    <att type="string" name="MCODE_TYPE" value="Clustered"/>
    <att type="integer" name="DEGREE" value="4"/>
    <graphics type="CIRCLE" x="213.84514104501437" y="366.9377703388336"/>
  </node>
  <node label="PHT3;1" id="19">
    <att type="string" name="canonicalName" value="PHT3;1"/>
    <att type="string" name="Gene" value="831252"/>
    <att type="string" name="Symbol" value="PHT3;1"/>
    <att type="integer" name="MCODE_CLUSTER_ID" value="2"/>
    <att type="real" name="MCODE_SCORE" value="1.8571428571428572"/>
    <att type="string" name="MCODE_TYPE" value="Clustered"/>
    <att type="integer" name="DEGREE" value="3"/>
    <graphics type="CIRCLE" x="357.150232269507" y="380.7775551963575"/>
  </node>
  <node label="BOU" id="20">
    <att type="string" name="canonicalName" value="BOU"/>
    <att type="string" name="Gene" value="834724"/>
    <att type="string" name="Symbol" value="BOU"/>
    <att type="integer" name="MCODE_CLUSTER_ID" value="2"/>
    <att type="real" name="MCODE_SCORE" value="1.8571428571428572"/>
    <att type="string" name="MCODE_TYPE" value="Clustered"/>
    <att type="integer" name="DEGREE" value="3"/>
    <graphics type="CIRCLE" x="182.7423406857008" y="232.49309854261298"/>
  </node>
  <node label="psbB" id="21">
    <att type="string" name="canonicalName" value="psbB"/>
    <att type="string" name="Gene" value="844733"/>
    <att type="string" name="Symbol" value="psbB"/>
    <att type="integer" name="MCODE_CLUSTER_ID" value="2"/>
    <att type="real" name="MCODE_SCORE" value="1.8571428571428572"/>
    <att type="string" name="MCODE_TYPE" value="Seed"/>
    <att type="integer" name="DEGREE" value="5"/>
    <graphics type="CIRCLE" x="307.61756544061967" y="437.16733507189025"/>
  </node>
  <node label="psbE" id="22">
    <att type="string" name="canonicalName" value="psbE"/>
    <att type="string" name="Gene" value="844745"/>
    <att type="string" name="Symbol" value="psbE"/>
    <att type="integer" name="MCODE_CLUSTER_ID" value="2"/>
    <att type="real" name="MCODE_SCORE" value="1.8571428571428572"/>
    <att type="string" name="MCODE_TYPE" value="Clustered"/>
    <att type="integer" name="DEGREE" value="6"/>
    <graphics type="CIRCLE" x="208.88340976334587" y="183.7185614650976"/>
  </node>
  <node label="psbK" id="23">
    <att type="string" name="canonicalName" value="psbK"/>
    <att type="string" name="Gene" value="844795"/>
    <att type="string" name="Symbol" value="psbK"/>
    <att type="integer" name="MCODE_CLUSTER_ID" value="2"/>
    <att type="real" name="MCODE_SCORE" value="1.8571428571428572"/>
    <att type="string" name="MCODE_TYPE" value="Clustered"/>
    <att type="integer" name="DEGREE" value="3"/>
    <graphics type="CIRCLE" x="324.4721258047623" y="292.39529879323186"/>
  </node>
  <node label="UGT72E1" id="24">
    <att type="string" name="canonicalName" value="UGT72E1"/>
    <att type="string" name="Gene" value="824238"/>
    <att type="string" name="Symbol" value="UGT72E1"/>
    <att type="integer" name="MCODE_CLUSTER_ID" value="3"/>
    <att type="real" name="MCODE_SCORE" value="1.7999999999999998"/>
    <att type="string" name="MCODE_TYPE" value="Clustered"/>
    <att type="integer" name="DEGREE" value="4"/>
    <graphics type="CIRCLE" x="356.8147024903062" y="201.62876559239967"/>
  </node>
  <node label="ELI3-1" id="25">
    <att type="string" name="canonicalName" value="ELI3-1"/>
    <att type="string" name="Gene" value="829954"/>
    <att type="string" name="Symbol" value="ELI3-1"/>
    <att type="integer" name="MCODE_CLUSTER_ID" value="3"/>
    <att type="real" name="MCODE_SCORE" value="1.7999999999999998"/>
    <att type="string" name="MCODE_TYPE" value="Clustered"/>
    <att type="integer" name="DEGREE" value="3"/>
    <graphics type="CIRCLE" x="270.1001134141686" y="312.9352934660442"/>
  </node>
  <node label="CAD9" id="26">
    <att type="string" name="canonicalName" value="CAD9"/>
    <att type="string" name="Gene" value="830088"/>
    <att type="string" name="Symbol" value="CAD9"/>
    <att type="integer" name="MCODE_CLUSTER_ID" value="3"/>
    <att type="real" name="MCODE_SCORE" value="1.7999999999999998"/>
    <att type="string" name="MCODE_TYPE" value="Seed"/>
    <att type="integer" name="DEGREE" value="3"/>
    <graphics type="CIRCLE" x="289.33192398009174" y="432.2504427687472"/>
  </node>
  <node label="OMT1" id="27">
    <att type="string" name="canonicalName" value="OMT1"/>
    <att type="string" name="Gene" value="835504"/>
    <att type="string" name="Symbol" value="OMT1"/>
    <att type="integer" name="MCODE_CLUSTER_ID" value="3"/>
    <att type="real" name="MCODE_SCORE" value="1.7999999999999998"/>
    <att type="string" name="MCODE_TYPE" value="Clustered"/>
    <att type="integer" name="DEGREE" value="4"/>
    <graphics type="CIRCLE" x="386.8994400358223" y="231.34879804740297"/>
  </node>
  <node label="AT5G58390" id="28">
    <att type="string" name="canonicalName" value="AT5G58390"/>
    <att type="string" name="Gene" value="835952"/>
    <att type="string" name="Symbol" value="AT5G58390"/>
    <att type="integer" name="MCODE_CLUSTER_ID" value="3"/>
    <att type="real" name="MCODE_SCORE" value="1.7999999999999998"/>
    <att type="string" name="MCODE_TYPE" value="Clustered"/>
    <att type="integer" name="DEGREE" value="4"/>
    <graphics type="CIRCLE" x="394.4423265923076" y="273.4480099682596"/>
  </node>
  <node label="NDPK1" id="29">
    <att type="string" name="canonicalName" value="NDPK1"/>
    <att type="string" name="Gene" value="826515"/>
    <att type="string" name="Symbol" value="NDPK1"/>
    <att type="integer" name="MCODE_CLUSTER_ID" value="4"/>
    <att type="real" name="MCODE_SCORE" value="1.5"/>
    <att type="string" name="MCODE_TYPE" value="Seed"/>
    <att type="integer" name="DEGREE" value="3"/>
    <graphics type="CIRCLE" x="380.6934676844733" y="401.9677151012046"/>
  </node>
  <node label="NRPB6A" id="30">
    <att type="string" name="canonicalName" value="NRPB6A"/>
    <att type="string" name="Gene" value="835269"/>
    <att type="string" name="Symbol" value="NRPB6A"/>
    <att type="integer" name="MCODE_CLUSTER_ID" value="4"/>
    <att type="real" name="MCODE_SCORE" value="1.5"/>
    <att type="string" name="MCODE_TYPE" value="Clustered"/>
    <att type="integer" name="DEGREE" value="3"/>
    <graphics type="CIRCLE" x="436.4944577312375" y="218.5812242649481"/>
  </node>
  <node label="NRPA2" id="31">
    <att type="string" name="canonicalName" value="NRPA2"/>
    <att type="string" name="Gene" value="839872"/>
    <att type="string" name="Symbol" value="NRPA2"/>
    <att type="integer" name="MCODE_CLUSTER_ID" value="4"/>
    <att type="real" name="MCODE_SCORE" value="1.5"/>
    <att type="string" name="MCODE_TYPE" value="Clustered"/>
    <att type="integer" name="DEGREE" value="3"/>
    <graphics type="CIRCLE" x="269.9333288602507" y="270.18598800846513"/>
  </node>
  <node label="rpoC2" id="32">
    <att type="string" name="canonicalName" value="rpoC2"/>
    <att type="string" name="Gene" value="844785"/>
    <att type="string" name="Symbol" value="rpoC2"/>
    <att type="integer" name="MCODE_CLUSTER_ID" value="4"/>
    <att type="real" name="MCODE_SCORE" value="1.5"/>
    <att type="string" name="MCODE_TYPE" value="Clustered"/>
    <att type="integer" name="DEGREE" value="3"/>
    <graphics type="CIRCLE" x="284.8218152915366" y="448.13049414956004"/>
  </node>
  <node label="HTA8" id="33">
    <att type="string" name="canonicalName" value="HTA8"/>
    <att type="string" name="Gene" value="818463"/>
    <att type="string" name="Symbol" value="HTA8"/>
    <att type="integer" name="MCODE_CLUSTER_ID" value="5"/>
    <att type="real" name="MCODE_SCORE" value="1.25"/>
    <att type="string" name="MCODE_TYPE" value="Clustered"/>
    <att type="integer" name="DEGREE" value="3"/>
    <graphics type="CIRCLE" x="264.8169265982808" y="386.321930845834"/>
  </node>
  <node label="HTA11" id="34">
    <att type="string" name="canonicalName" value="HTA11"/>
    <att type="string" name="Gene" value="824621"/>
    <att type="string" name="Symbol" value="HTA11"/>
    <att type="integer" name="MCODE_CLUSTER_ID" value="5"/>
    <att type="real" name="MCODE_SCORE" value="1.25"/>
    <att type="string" name="MCODE_TYPE" value="Clustered"/>
    <att type="integer" name="DEGREE" value="3"/>
    <graphics type="CIRCLE" x="159.03235702874665" y="303.8223986612694"/>
  </node>
  <node label="PEX4" id="35">
    <att type="string" name="canonicalName" value="PEX4"/>
    <att type="string" name="Gene" value="832645"/>
    <att type="string" name="Symbol" value="PEX4"/>
    <att type="integer" name="MCODE_CLUSTER_ID" value="5"/>
    <att type="real" name="MCODE_SCORE" value="1.25"/>
    <att type="string" name="MCODE_TYPE" value="Clustered"/>
    <att type="integer" name="DEGREE" value="2"/>
    <graphics type="CIRCLE" x="236.8932313610803" y="175.3522522393433"/>
  </node>
  <node label="TBP2" id="36">
    <att type="string" name="canonicalName" value="TBP2"/>
    <att type="string" name="Gene" value="841999"/>
    <att type="string" name="Symbol" value="TBP2"/>
    <att type="integer" name="MCODE_CLUSTER_ID" value="5"/>
    <att type="real" name="MCODE_SCORE" value="1.25"/>
    <att type="string" name="MCODE_TYPE" value="Clustered"/>
    <att type="integer" name="DEGREE" value="2"/>
    <graphics type="CIRCLE" x="187.0594433574285" y="172.54167377536382"/>
  </node>
  <node label="psaA" id="37">
    <att type="string" name="canonicalName" value="psaA"/>
    <att type="string" name="Gene" value="844768"/>
    <att type="string" name="Symbol" value="psaA"/>
    <att type="integer" name="MCODE_CLUSTER_ID" value="6"/>
    <att type="real" name="MCODE_SCORE" value="1.0"/>
    <att type="string" name="MCODE_TYPE" value="Clustered"/>
    <att type="integer" name="DEGREE" value="2"/>
    <graphics type="CIRCLE" x="362.2290611616294" y="345.6580164279179"/>
  </node>
  <node label="psaB" id="38">
    <att type="string" name="canonicalName" value="psaB"/>
    <att type="string" name="Gene" value="844770"/>
    <att type="string" name="Symbol" value="psaB"/>
    <att type="integer" name="MCODE_CLUSTER_ID" value="6"/>
    <att type="real" name="MCODE_SCORE" value="1.0"/>
    <att type="string" name="MCODE_TYPE" value="Clustered"/>
    <att type="integer" name="DEGREE" value="2"/>
    <graphics type="CIRCLE" x="209.40495481644314" y="206.57719253651373"/>
  </node>
  <node label="psbC" id="39">
    <att type="string" name="canonicalName" value="psbC"/>
    <att type="string" name="Gene" value="844773"/>
    <att type="string" name="Symbol" value="psbC"/>
    <att type="integer" name="MCODE_CLUSTER_ID" value="6"/>
    <att type="real" name="MCODE_SCORE" value="1.0"/>
    <att type="string" name="MCODE_TYPE" value="Seed"/>
    <att type="integer" name="DEGREE" value="2"/>
    <graphics type="CIRCLE" x="207.0243416466061" y="392.47006719844285"/>
  </node>
  <node label="AT4G25550" id="40">
    <att type="string" name="canonicalName" value="AT4G25550"/>
    <att type="string" name="Gene" value="828660"/>
    <att type="string" name="Symbol" value="AT4G25550"/>
    <att type="integer" name="MCODE_CLUSTER_ID" value="7"/>
    <att type="real" name="MCODE_SCORE" value="1.0"/>
    <att type="string" name="MCODE_TYPE" value="Clustered"/>
    <att type="integer" name="DEGREE" value="2"/>
    <graphics type="CIRCLE" x="400.8304259319125" y="327.9763539269471"/>
  </node>
  <node label="CSDP1" id="41">
    <att type="string" name="canonicalName" value="CSDP1"/>
    <att type="string" name="Gene" value="829758"/>
    <att type="string" name="Symbol" value="CSDP1"/>
    <att type="integer" name="MCODE_CLUSTER_ID" value="7"/>
    <att type="real" name="MCODE_SCORE" value="1.0"/>
    <att type="string" name="MCODE_TYPE" value="Seed"/>
    <att type="integer" name="DEGREE" value="2"/>
    <graphics type="CIRCLE" x="207.49747570979667" y="199.5511667324794"/>
  </node>
  <node label="AT5G60940" id="42">
    <att type="string" name="canonicalName" value="AT5G60940"/>
    <att type="string" name="Gene" value="836215"/>
    <att type="string" name="Symbol" value="AT5G60940"/>
    <att type="integer" name="MCODE_CLUSTER_ID" value="7"/>
    <att type="real" name="MCODE_SCORE" value="1.0"/>
    <att type="string" name="MCODE_TYPE" value="Clustered"/>
    <att type="integer" name="DEGREE" value="2"/>
    <graphics type="CIRCLE" x="370.6794618053899" y="205.82026710231037"/>
  </node>
  <node label="BIP2" id="43">
    <att type="string" name="canonicalName" value="BIP2"/>
    <att type="string" name="Gene" value="834207"/>
    <att type="string" name="Symbol" value="BIP2"/>
    <att type="integer" name="MCODE_CLUSTER_ID" value="8"/>
    <att type="real" name="MCODE_SCORE" value="1.0"/>
    <att type="string" name="MCODE_TYPE" value="Clustered"/>
    <att type="integer" name="DEGREE" value="2"/>
    <graphics type="CIRCLE" x="328.0184876443557" y="387.1639661664566"/>
  </node>
  <node label="AT1G16430" id="44">
    <att type="string" name="canonicalName" value="AT1G16430"/>
    <att type="string" name="Gene" value="838213"/>
    <att type="string" name="Symbol" value="AT1G16430"/>
    <att type="integer" name="MCODE_CLUSTER_ID" value="8"/>
    <att type="real" name="MCODE_SCORE" value="1.0"/>
    <att type="string" name="MCODE_TYPE" value="Seed"/>
    <att type="integer" name="DEGREE" value="2"/>
    <graphics type="CIRCLE" x="340.8895461105342" y="192.62969037467104"/>
  </node>
  <node label="PRP40A" id="45">
    <att type="string" name="canonicalName" value="PRP40A"/>
    <att type="string" name="Gene" value="841057"/>
    <att type="string" name="Symbol" value="PRP40A"/>
    <att type="integer" name="MCODE_CLUSTER_ID" value="8"/>
    <att type="real" name="MCODE_SCORE" value="1.0"/>
    <att type="string" name="MCODE_TYPE" value="Clustered"/>
    <att type="integer" name="DEGREE" value="2"/>
    <graphics type="CIRCLE" x="231.96402547892671" y="309.735410617696"/>
  </node>
  <edge label="815400 (pp) 844745" source="17" target="22">
    <att type="string" name="canonicalName" value="815400 (pp) 844745"/>
    <att type="string" name="interaction" value="pp"/>
    <att type="int" name="SCORE" value="703"/>
    <att type="string" name="support" value="{&quot;StringDB&quot;: &quot;physical&quot;, &quot;StringEvidence&quot;: &quot;textmining:0.714,experiments:0.690,coexpression:0.071&quot;, &quot;String_Score_Physical&quot;: 703, &quot;String_Score_Combined&quot;: 921}"/>
  </edge>
  <edge label="815400 (pp) 844795" source="17" target="23">
    <att type="string" name="canonicalName" value="815400 (pp) 844795"/>
    <att type="string" name="interaction" value="pp"/>
    <att type="int" name="SCORE" value="504"/>
    <att type="string" name="support" value="{&quot;StringDB&quot;: &quot;physical&quot;, &quot;StringEvidence&quot;: &quot;experiments:0.483,textmining:0.477,coexpression:0.013&quot;, &quot;String_Score_Physical&quot;: 504, &quot;String_Score_Combined&quot;: 743}"/>
  </edge>
  <edge label="816867 (pp) 818531" source="1" target="3">
    <att type="string" name="canonicalName" value="816867 (pp) 818531"/>
    <att type="string" name="interaction" value="pp"/>
    <att type="int" name="SCORE" value="903"/>
    <att type="string" name="support" value="{&quot;StringDB&quot;: &quot;physical&quot;, &quot;StringEvidence&quot;: &quot;database:0.896,coexpression:0.275,textmining:0.138,experiments:0.034&quot;, &quot;String_Score_Physical&quot;: 903, &quot;String_Score_Combined&quot;: 939}"/>
  </edge>
  <edge label="816867 (pp) 820076" source="1" target="4">
    <att type="string" name="canonicalName" value="816867 (pp) 820076"/>
    <att type="string" name="interaction" value="pp"/>
    <att type="int" name="SCORE" value="904"/>
    <att type="string" name="support" value="{&quot;StringDB&quot;: &quot;physical&quot;, &quot;StringEvidence&quot;: &quot;database:0.896,coexpression:0.467,experiments:0.043&quot;, &quot;String_Score_Physical&quot;: 904, &quot;String_Score_Combined&quot;: 948}"/>
  </edge>
  <edge label="816867 (pp) 820266" source="1" target="5">
    <att type="string" name="canonicalName" value="816867 (pp) 820266"/>
    <att type="string" name="interaction" value="pp"/>
    <att type="int" name="SCORE" value="908"/>
    <att type="string" name="support" value="{&quot;StringDB&quot;: &quot;physical&quot;, &quot;StringEvidence&quot;: &quot;database:0.896,experiments:0.088,coexpression:0.007&quot;, &quot;String_Score_Physical&quot;: 908, &quot;String_Score_Combined&quot;: 909}"/>
  </edge>
  <edge label="816867 (pp) 822081" source="1" target="6">
    <att type="string" name="canonicalName" value="816867 (pp) 822081"/>
    <att type="string" name="interaction" value="pp"/>
    <att type="int" name="SCORE" value="903"/>
    <att type="string" name="support" value="{&quot;StringDB&quot;: &quot;physical&quot;, &quot;StringEvidence&quot;: &quot;database:0.896,coexpression:0.243,experiments:0.040&quot;, &quot;String_Score_Physical&quot;: 903, &quot;String_Score_Combined&quot;: 927}"/>
  </edge>
  <edge label="816867 (pp) 826746" source="1" target="7">
    <att type="string" name="canonicalName" value="816867 (pp) 826746"/>
    <att type="string" name="interaction" value="pp"/>
    <att type="int" name="SCORE" value="907"/>
    <att type="string" name="support" value="{&quot;StringDB&quot;: &quot;physical&quot;, &quot;StringEvidence&quot;: &quot;database:0.896,coexpression:0.273,textmining:0.104,experiments:0.075&quot;, &quot;String_Score_Physical&quot;: 907, &quot;String_Score_Combined&quot;: 939}"/>
  </edge>
  <edge label="816867 (pp) 827451" source="1" target="8">
    <att type="string" name="canonicalName" value="816867 (pp) 827451"/>
    <att type="string" name="interaction" value="pp"/>
    <att type="int" name="SCORE" value="904"/>
    <att type="string" name="support" value="{&quot;StringDB&quot;: &quot;physical&quot;, &quot;StringEvidence&quot;: &quot;database:0.896,coexpression:0.502,experiments:0.046&quot;, &quot;String_Score_Physical&quot;: 904, &quot;String_Score_Combined&quot;: 952}"/>
  </edge>
  <edge label="816867 (pp) 831899" source="1" target="10">
    <att type="string" name="canonicalName" value="816867 (pp) 831899"/>
    <att type="string" name="interaction" value="pp"/>
    <att type="int" name="SCORE" value="397"/>
    <att type="string" name="support" value="{&quot;StringDB&quot;: &quot;physical&quot;, &quot;StringEvidence&quot;: &quot;experiments:0.372&quot;, &quot;BioGrid&quot;: &quot;physical&quot;, &quot;BioGrid_PubMed&quot;: &quot;23667124&quot;, &quot;BioGrid_Type&quot;: &quot;Affinity Capture-MS&quot;, &quot;String_Score_Physical&quot;: 397, &quot;String_Score_Combined&quot;: 397}"/>
  </edge>
  <edge label="816867 (pp) 837627" source="1" target="13">
    <att type="string" name="canonicalName" value="816867 (pp) 837627"/>
    <att type="string" name="interaction" value="pp"/>
    <att type="int" name="SCORE" value="900"/>
    <att type="string" name="support" value="{&quot;StringDB&quot;: &quot;physical&quot;, &quot;StringEvidence&quot;: &quot;database:0.896,coexpression:0.193,textmining:0.185&quot;, &quot;String_Score_Physical&quot;: 900, &quot;String_Score_Combined&quot;: 934}"/>
  </edge>
  <edge label="816867 (pp) 841305" source="1" target="15">
    <att type="string" name="canonicalName" value="816867 (pp) 841305"/>
    <att type="string" name="interaction" value="pp"/>
    <att type="int" name="SCORE" value="900"/>
    <att type="string" name="support" value="{&quot;StringDB&quot;: &quot;physical&quot;, &quot;StringEvidence&quot;: &quot;database:0.896,coexpression:0.211,textmining:0.002&quot;, &quot;String_Score_Physical&quot;: 900, &quot;String_Score_Combined&quot;: 921}"/>
  </edge>
  <edge label="818231 (pp) 818531" source="2" target="3">
    <att type="string" name="canonicalName" value="818231 (pp) 818531"/>
    <att type="string" name="interaction" value="pp"/>
    <att type="int" name="SCORE" value="333"/>
    <att type="string" name="support" value="{&quot;StringDB&quot;: &quot;physical&quot;, &quot;StringEvidence&quot;: &quot;experiments:0.304,neighborhood:0.103,coexpression:0.004&quot;, &quot;String_Score_Physical&quot;: 333, &quot;String_Score_Combined&quot;: 404}"/>
  </edge>
  <edge label="818231 (pp) 820076" source="2" target="4">
    <att type="string" name="canonicalName" value="818231 (pp) 820076"/>
    <att type="string" name="interaction" value="pp"/>
    <att type="int" name="SCORE" value="309"/>
    <att type="string" name="support" value="{&quot;StringDB&quot;: &quot;physical&quot;, &quot;StringEvidence&quot;: &quot;experiments:0.281,coexpression:0.135,textmining:0.004&quot;, &quot;String_Score_Physical&quot;: 309, &quot;String_Score_Combined&quot;: 405}"/>
  </edge>
  <edge label="818231 (pp) 820266" source="2" target="5">
    <att type="string" name="canonicalName" value="818231 (pp) 820266"/>
    <att type="string" name="interaction" value="pp"/>
    <att type="int" name="SCORE" value="476"/>
    <att type="string" name="support" value="{&quot;StringDB&quot;: &quot;physical&quot;, &quot;StringEvidence&quot;: &quot;experiments:0.454,coexpression:0.003&quot;, &quot;String_Score_Physical&quot;: 476, &quot;String_Score_Combined&quot;: 477}"/>
  </edge>
  <edge label="818231 (pp) 822081" source="2" target="6">
    <att type="string" name="canonicalName" value="818231 (pp) 822081"/>
    <att type="string" name="interaction" value="pp"/>
    <att type="int" name="SCORE" value="309"/>
    <att type="string" name="support" value="{&quot;StringDB&quot;: &quot;physical&quot;, &quot;StringEvidence&quot;: &quot;experiments:0.281,neighborhood:0.019,coexpression:0.009&quot;, &quot;String_Score_Physical&quot;: 309, &quot;String_Score_Combined&quot;: 329}"/>
  </edge>
  <edge label="818231 (pp) 827451" source="2" target="8">
    <att type="string" name="canonicalName" value="818231 (pp) 827451"/>
    <att type="string" name="interaction" value="pp"/>
    <att type="int" name="SCORE" value="476"/>
    <att type="string" name="support" value="{&quot;StringDB&quot;: &quot;physical&quot;, &quot;StringEvidence&quot;: &quot;experiments:0.454,coexpression:0.096&quot;, &quot;String_Score_Physical&quot;: 476, &quot;String_Score_Combined&quot;: 526}"/>
  </edge>
  <edge label="818231 (pp) 831853" source="2" target="9">
    <att type="string" name="canonicalName" value="818231 (pp) 831853"/>
    <att type="string" name="interaction" value="pp"/>
    <att type="int" name="SCORE" value="319"/>
    <att type="string" name="support" value="{&quot;StringDB&quot;: &quot;physical&quot;, &quot;StringEvidence&quot;: &quot;experiments:0.290,neighborhood:0.084,textmining:0.005,coexpression:0.003&quot;, &quot;String_Score_Physical&quot;: 319, &quot;String_Score_Combined&quot;: 381}"/>
  </edge>
  <edge label="818231 (pp) 831899" source="2" target="10">
    <att type="string" name="canonicalName" value="818231 (pp) 831899"/>
    <att type="string" name="interaction" value="pp"/>
    <att type="int" name="SCORE" value="381"/>
    <att type="string" name="support" value="{&quot;StringDB&quot;: &quot;physical&quot;, &quot;StringEvidence&quot;: &quot;experiments:0.355&quot;, &quot;BioGrid&quot;: &quot;physical&quot;, &quot;BioGrid_PubMed&quot;: &quot;23667124&quot;, &quot;BioGrid_Type&quot;: &quot;Affinity Capture-MS&quot;, &quot;String_Score_Physical&quot;: 381, &quot;String_Score_Combined&quot;: 381}"/>
  </edge>
  <edge label="818231 (pp) 840211" source="2" target="14">
    <att type="string" name="canonicalName" value="818231 (pp) 840211"/>
    <att type="string" name="interaction" value="pp"/>
    <att type="int" name="SCORE" value="319"/>
    <att type="string" name="support" value="{&quot;StringDB&quot;: &quot;physical&quot;, &quot;StringEvidence&quot;: &quot;experiments:0.290,neighborhood:0.084,coexpression:0.022&quot;, &quot;String_Score_Physical&quot;: 319, &quot;String_Score_Combined&quot;: 390}"/>
  </edge>
  <edge label="818231 (pp) 844765" source="2" target="16">
    <att type="string" name="canonicalName" value="818231 (pp) 844765"/>
    <att type="string" name="interaction" value="pp"/>
    <att type="int" name="SCORE" value="242"/>
    <att type="string" name="support" value="{&quot;StringDB&quot;: &quot;physical&quot;, &quot;StringEvidence&quot;: &quot;experiments:0.211,neighborhood:0.015,coexpression:0.008&quot;, &quot;String_Score_Physical&quot;: 242, &quot;String_Score_Combined&quot;: 260}"/>
  </edge>
  <edge label="818463 (pp) 824621" source="33" target="34">
    <att type="string" name="canonicalName" value="818463 (pp) 824621"/>
    <att type="string" name="interaction" value="pp"/>
    <att type="int" name="SCORE" value="900"/>
    <att type="string" name="support" value="{&quot;StringDB&quot;: &quot;physical&quot;, &quot;StringEvidence&quot;: &quot;textmining:0.904,database:0.896,coexpression:0.742&quot;, &quot;String_Score_Physical&quot;: 900, &quot;String_Score_Combined&quot;: 974}"/>
  </edge>
  <edge label="818463 (pp) 832645" source="33" target="35">
    <att type="string" name="canonicalName" value="818463 (pp) 832645"/>
    <att type="string" name="interaction" value="pp"/>
    <att type="int" name="SCORE" value="227"/>
    <att type="string" name="support" value="{&quot;StringDB&quot;: &quot;physical&quot;, &quot;StringEvidence&quot;: &quot;experiments:0.195,textmining:0.057&quot;, &quot;String_Score_Physical&quot;: 227, &quot;String_Score_Combined&quot;: 272}"/>
  </edge>
  <edge label="818463 (pp) 841999" source="33" target="36">
    <att type="string" name="canonicalName" value="818463 (pp) 841999"/>
    <att type="string" name="interaction" value="pp"/>
    <att type="int" name="SCORE" value="236"/>
    <att type="string" name="support" value="{&quot;StringDB&quot;: &quot;physical&quot;, &quot;StringEvidence&quot;: &quot;textmining:0.519,experiments:0.203&quot;, &quot;String_Score_Physical&quot;: 236, &quot;String_Score_Combined&quot;: 632}"/>
  </edge>
  <edge label="818531 (pp) 820076" source="3" target="4">
    <att type="string" name="canonicalName" value="818531 (pp) 820076"/>
    <att type="string" name="interaction" value="pp"/>
    <att type="int" name="SCORE" value="982"/>
    <att type="string" name="support" value="{&quot;StringDB&quot;: &quot;physical&quot;, &quot;StringEvidence&quot;: &quot;coexpression:0.963,database:0.896,experiments:0.825,textmining:0.528,cooccurrence:0.229,neighborhood:0.147&quot;, &quot;BioGrid&quot;: &quot;physical&quot;, &quot;BioGrid_PubMed&quot;: &quot;32191846&quot;, &quot;BioGrid_Type&quot;: &quot;Co-fractionation&quot;, &quot;BioGrid_Score&quot;: &quot;0.694512363&quot;, &quot;String_Score_Physical&quot;: 982, &quot;String_Score_Combined&quot;: 999}"/>
  </edge>
  <edge label="818531 (pp) 820266" source="3" target="5">
    <att type="string" name="canonicalName" value="818531 (pp) 820266"/>
    <att type="string" name="interaction" value="pp"/>
    <att type="int" name="SCORE" value="983"/>
    <att type="string" name="support" value="{&quot;StringDB&quot;: &quot;physical&quot;, &quot;StringEvidence&quot;: &quot;coexpression:0.901,database:0.896,experiments:0.830,textmining:0.332&quot;, &quot;BioGrid&quot;: &quot;physical&quot;, &quot;BioGrid_PubMed&quot;: &quot;32191846&quot;, &quot;BioGrid_Type&quot;: &quot;Co-fractionation&quot;, &quot;BioGrid_Score&quot;: &quot;0.793841908&quot;, &quot;String_Score_Physical&quot;: 983, &quot;String_Score_Combined&quot;: 998}"/>
  </edge>
  <edge label="818531 (pp) 822081" source="3" target="6">
    <att type="string" name="canonicalName" value="818531 (pp) 822081"/>
    <att type="string" name="interaction" value="pp"/>
    <att type="int" name="SCORE" value="981"/>
    <att type="string" name="support" value="{&quot;StringDB&quot;: &quot;physical&quot;, &quot;StringEvidence&quot;: &quot;coexpression:0.967,database:0.896,experiments:0.819,textmining:0.450,neighborhood:0.147&quot;, &quot;BioGrid&quot;: &quot;physical&quot;, &quot;BioGrid_PubMed&quot;: &quot;32191846&quot;, &quot;BioGrid_Type&quot;: &quot;Co-fractionation&quot;, &quot;BioGrid_Score&quot;: &quot;0.545721172&quot;, &quot;String_Score_Physical&quot;: 981, &quot;String_Score_Combined&quot;: 999}"/>
  </edge>
  <edge label="818531 (pp) 826746" source="3" target="7">
    <att type="string" name="canonicalName" value="818531 (pp) 826746"/>
    <att type="string" name="interaction" value="pp"/>
    <att type="int" name="SCORE" value="900"/>
    <att type="string" name="support" value="{&quot;StringDB&quot;: &quot;physical&quot;, &quot;StringEvidence&quot;: &quot;database:0.896,coexpression:0.196&quot;, &quot;String_Score_Physical&quot;: 900, &quot;String_Score_Combined&quot;: 919}"/>
  </edge>
  <edge label="818531 (pp) 827451" source="3" target="8">
    <att type="string" name="canonicalName" value="818531 (pp) 827451"/>
    <att type="string" name="interaction" value="pp"/>
    <att type="int" name="SCORE" value="983"/>
    <att type="string" name="support" value="{&quot;StringDB&quot;: &quot;physical&quot;, &quot;StringEvidence&quot;: &quot;coexpression:0.986,database:0.896,experiments:0.830,cooccurrence:0.312,textmining:0.034&quot;, &quot;BioGrid&quot;: &quot;physical&quot;, &quot;BioGrid_PubMed&quot;: &quot;32191846&quot;, &quot;BioGrid_Type&quot;: &quot;Co-fractionation&quot;, &quot;BioGrid_Score&quot;: &quot;0.869088384&quot;, &quot;String_Score_Physical&quot;: 983, &quot;String_Score_Combined&quot;: 999}"/>
  </edge>
  <edge label="818531 (pp) 831853" source="3" target="9">
    <att type="string" name="canonicalName" value="818531 (pp) 831853"/>
    <att type="string" name="interaction" value="pp"/>
    <att type="int" name="SCORE" value="907"/>
    <att type="string" name="support" value="{&quot;StringDB&quot;: &quot;physical&quot;, &quot;StringEvidence&quot;: &quot;coexpression:0.982,experiments:0.800,database:0.520,textmining:0.344,neighborhood:0.150&quot;, &quot;BioGrid&quot;: &quot;physical&quot;, &quot;BioGrid_PubMed&quot;: &quot;32191846&quot;, &quot;BioGrid_Type&quot;: &quot;Co-fractionation&quot;, &quot;BioGrid_Score&quot;: &quot;0.749907842&quot;, &quot;String_Score_Physical&quot;: 907, &quot;String_Score_Combined&quot;: 999}"/>
  </edge>
  <edge label="818531 (pp) 831899" source="3" target="10">
    <att type="string" name="canonicalName" value="818531 (pp) 831899"/>
    <att type="string" name="interaction" value="pp"/>
    <att type="int" name="SCORE" value="547"/>
    <att type="string" name="support" value="{&quot;StringDB&quot;: &quot;physical&quot;, &quot;StringEvidence&quot;: &quot;experiments:0.528,coexpression:0.152&quot;, &quot;String_Score_Physical&quot;: 547, &quot;String_Score_Combined&quot;: 615}"/>
  </edge>
  <edge label="818531 (pp) 832184" source="3" target="11">
    <att type="string" name="canonicalName" value="818531 (pp) 832184"/>
    <att type="string" name="interaction" value="pp"/>
    <att type="int" name="SCORE" value="547"/>
    <att type="string" name="support" value="{&quot;StringDB&quot;: &quot;physical&quot;, &quot;StringEvidence&quot;: &quot;experiments:0.528,coexpression:0.152&quot;, &quot;String_Score_Physical&quot;: 547, &quot;String_Score_Combined&quot;: 615}"/>
  </edge>
  <edge label="818531 (pp) 835114" source="3" target="12">
    <att type="string" name="canonicalName" value="818531 (pp) 835114"/>
    <att type="string" name="interaction" value="pp"/>
    <att type="int" name="SCORE" value="832"/>
    <att type="string" name="support" value="{&quot;StringDB&quot;: &quot;physical&quot;, &quot;StringEvidence&quot;: &quot;experiments:0.825,coexpression:0.267&quot;, &quot;String_Score_Physical&quot;: 832, &quot;String_Score_Combined&quot;: 876}"/>
  </edge>
  <edge label="818531 (pp) 837627" source="3" target="13">
    <att type="string" name="canonicalName" value="818531 (pp) 837627"/>
    <att type="string" name="interaction" value="pp"/>
    <att type="int" name="SCORE" value="900"/>
    <att type="string" name="support" value="{&quot;StringDB&quot;: &quot;physical&quot;, &quot;StringEvidence&quot;: &quot;coexpression:0.909,database:0.896&quot;, &quot;String_Score_Physical&quot;: 900, &quot;String_Score_Combined&quot;: 990}"/>
  </edge>
  <edge label="818531 (pp) 840211" source="3" target="14">
    <att type="string" name="canonicalName" value="818531 (pp) 840211"/>
    <att type="string" name="interaction" value="pp"/>
    <att type="int" name="SCORE" value="982"/>
    <att type="string" name="support" value="{&quot;StringDB&quot;: &quot;physical&quot;, &quot;StringEvidence&quot;: &quot;coexpression:0.967,database:0.896,experiments:0.825,textmining:0.758,cooccurrence:0.275,neighborhood:0.150&quot;, &quot;BioGrid&quot;: &quot;physical&quot;, &quot;BioGrid_PubMed&quot;: &quot;32191846&quot;, &quot;BioGrid_Type&quot;: &quot;Co-fractionation&quot;, &quot;BioGrid_Score&quot;: &quot;0.681630064&quot;, &quot;String_Score_Physical&quot;: 982, &quot;String_Score_Combined&quot;: 999}"/>
  </edge>
  <edge label="818531 (pp) 841305" source="3" target="15">
    <att type="string" name="canonicalName" value="818531 (pp) 841305"/>
    <att type="string" name="interaction" value="pp"/>
    <att type="int" name="SCORE" value="982"/>
    <att type="string" name="support" value="{&quot;StringDB&quot;: &quot;physical&quot;, &quot;StringEvidence&quot;: &quot;coexpression:0.984,database:0.896,experiments:0.825,textmining:0.111&quot;, &quot;String_Score_Physical&quot;: 982, &quot;String_Score_Combined&quot;: 999}"/>
  </edge>
  <edge label="818531 (pp) 844765" source="3" target="16">
    <att type="string" name="canonicalName" value="818531 (pp) 844765"/>
    <att type="string" name="interaction" value="pp"/>
    <att type="int" name="SCORE" value="832"/>
    <att type="string" name="support" value="{&quot;StringDB&quot;: &quot;physical&quot;, &quot;StringEvidence&quot;: &quot;coexpression:0.901,experiments:0.825,textmining:0.238,neighborhood:0.154&quot;, &quot;String_Score_Physical&quot;: 832, &quot;String_Score_Combined&quot;: 989}"/>
  </edge>
  <edge label="820076 (pp) 820266" source="4" target="5">
    <att type="string" name="canonicalName" value="820076 (pp) 820266"/>
    <att type="string" name="interaction" value="pp"/>
    <att type="int" name="SCORE" value="982"/>
    <att type="string" name="support" value="{&quot;StringDB&quot;: &quot;physical&quot;, &quot;StringEvidence&quot;: &quot;coexpression:0.901,database:0.896,experiments:0.825,textmining:0.182&quot;, &quot;BioGrid&quot;: &quot;physical&quot;, &quot;BioGrid_PubMed&quot;: &quot;32191846&quot;, &quot;BioGrid_Type&quot;: &quot;Co-fractionation&quot;, &quot;BioGrid_Score&quot;: &quot;0.630442211&quot;, &quot;String_Score_Physical&quot;: 982, &quot;String_Score_Combined&quot;: 998}"/>
  </edge>
  <edge label="820076 (pp) 822081" source="4" target="6">
    <att type="string" name="canonicalName" value="820076 (pp) 822081"/>
    <att type="string" name="interaction" value="pp"/>
    <att type="int" name="SCORE" value="978"/>
    <att type="string" name="support" value="{&quot;StringDB&quot;: &quot;physical&quot;, &quot;StringEvidence&quot;: &quot;coexpression:0.984,database:0.896,experiments:0.786,textmining:0.344,neighborhood:0.064&quot;, &quot;String_Score_Physical&quot;: 978, &quot;String_Score_Combined&quot;: 999}"/>
  </edge>
  <edge label="820076 (pp) 826746" source="4" target="7">
    <att type="string" name="canonicalName" value="820076 (pp) 826746"/>
    <att type="string" name="interaction" value="pp"/>
    <att type="int" name="SCORE" value="900"/>
    <att type="string" name="support" value="{&quot;StringDB&quot;: &quot;physical&quot;, &quot;StringEvidence&quot;: &quot;database:0.896,coexpression:0.415,textmining:0.188&quot;, &quot;String_Score_Physical&quot;: 900, &quot;String_Score_Combined&quot;: 952}"/>
  </edge>
  <edge label="820076 (pp) 827451" source="4" target="8">
    <att type="string" name="canonicalName" value="820076 (pp) 827451"/>
    <att type="string" name="interaction" value="pp"/>
    <att type="int" name="SCORE" value="982"/>
    <att type="string" name="support" value="{&quot;StringDB&quot;: &quot;physical&quot;, &quot;StringEvidence&quot;: &quot;coexpression:0.986,database:0.896,experiments:0.825,cooccurrence:0.346,textmining:0.142&quot;, &quot;BioGrid&quot;: &quot;physical&quot;, &quot;BioGrid_PubMed&quot;: &quot;32191846&quot;, &quot;BioGrid_Type&quot;: &quot;Co-fractionation&quot;, &quot;BioGrid_Score&quot;: &quot;0.785719718&quot;, &quot;String_Score_Physical&quot;: 982, &quot;String_Score_Combined&quot;: 999}"/>
  </edge>
  <edge label="820076 (pp) 831853" source="4" target="9">
    <att type="string" name="canonicalName" value="820076 (pp) 831853"/>
    <att type="string" name="interaction" value="pp"/>
    <att type="int" name="SCORE" value="770"/>
    <att type="string" name="support" value="{&quot;StringDB&quot;: &quot;physical&quot;, &quot;StringEvidence&quot;: &quot;coexpression:0.916,experiments:0.760,textmining:0.196,neighborhood:0.143&quot;, &quot;String_Score_Physical&quot;: 770, &quot;String_Score_Combined&quot;: 986}"/>
  </edge>
  <edge label="820076 (pp) 831899" source="4" target="10">
    <att type="string" name="canonicalName" value="820076 (pp) 831899"/>
    <att type="string" name="interaction" value="pp"/>
    <att type="int" name="SCORE" value="275"/>
    <att type="string" name="support" value="{&quot;StringDB&quot;: &quot;physical&quot;, &quot;StringEvidence&quot;: &quot;experiments:0.244,coexpression:0.096&quot;, &quot;String_Score_Physical&quot;: 275, &quot;String_Score_Combined&quot;: 344}"/>
  </edge>
  <edge label="820076 (pp) 832184" source="4" target="11">
    <att type="string" name="canonicalName" value="820076 (pp) 832184"/>
    <att type="string" name="interaction" value="pp"/>
    <att type="int" name="SCORE" value="275"/>
    <att type="string" name="support" value="{&quot;StringDB&quot;: &quot;physical&quot;, &quot;StringEvidence&quot;: &quot;experiments:0.244,coexpression:0.096&quot;, &quot;String_Score_Physical&quot;: 275, &quot;String_Score_Combined&quot;: 344}"/>
  </edge>
  <edge label="820076 (pp) 835114" source="4" target="12">
    <att type="string" name="canonicalName" value="820076 (pp) 835114"/>
    <att type="string" name="interaction" value="pp"/>
    <att type="int" name="SCORE" value="813"/>
    <att type="string" name="support" value="{&quot;StringDB&quot;: &quot;physical&quot;, &quot;StringEvidence&quot;: &quot;experiments:0.805,neighborhood:0.152,coexpression:0.062&quot;, &quot;String_Score_Physical&quot;: 813, &quot;String_Score_Combined&quot;: 851}"/>
  </edge>
  <edge label="820076 (pp) 837627" source="4" target="13">
    <att type="string" name="canonicalName" value="820076 (pp) 837627"/>
    <att type="string" name="interaction" value="pp"/>
    <att type="int" name="SCORE" value="900"/>
    <att type="string" name="support" value="{&quot;StringDB&quot;: &quot;physical&quot;, &quot;StringEvidence&quot;: &quot;database:0.896,coexpression:0.896&quot;, &quot;String_Score_Physical&quot;: 900, &quot;String_Score_Combined&quot;: 989}"/>
  </edge>
  <edge label="820076 (pp) 840211" source="4" target="14">
    <att type="string" name="canonicalName" value="820076 (pp) 840211"/>
    <att type="string" name="interaction" value="pp"/>
    <att type="int" name="SCORE" value="830"/>
    <att type="string" name="support" value="{&quot;StringDB&quot;: &quot;physical&quot;, &quot;StringEvidence&quot;: &quot;coexpression:0.947,experiments:0.823,textmining:0.453,cooccurrence:0.358,neighborhood:0.143&quot;, &quot;BioGrid&quot;: &quot;physical&quot;, &quot;BioGrid_PubMed&quot;: &quot;32191846&quot;, &quot;BioGrid_Type&quot;: &quot;Co-fractionation&quot;, &quot;BioGrid_Score&quot;: &quot;0.692965299&quot;, &quot;String_Score_Physical&quot;: 830, &quot;String_Score_Combined&quot;: 997}"/>
  </edge>
  <edge label="820076 (pp) 841305" source="4" target="15">
    <att type="string" name="canonicalName" value="820076 (pp) 841305"/>
    <att type="string" name="interaction" value="pp"/>
    <att type="int" name="SCORE" value="980"/>
    <att type="string" name="support" value="{&quot;StringDB&quot;: &quot;physical&quot;, &quot;StringEvidence&quot;: &quot;coexpression:0.935,database:0.896,experiments:0.805,textmining:0.392&quot;, &quot;String_Score_Physical&quot;: 980, &quot;String_Score_Combined&quot;: 999}"/>
  </edge>
  <edge label="820076 (pp) 844765" source="4" target="16">
    <att type="string" name="canonicalName" value="820076 (pp) 844765"/>
    <att type="string" name="interaction" value="pp"/>
    <att type="int" name="SCORE" value="813"/>
    <att type="string" name="support" value="{&quot;StringDB&quot;: &quot;physical&quot;, &quot;StringEvidence&quot;: &quot;coexpression:0.897,experiments:0.805,textmining:0.202,neighborhood:0.147&quot;, &quot;String_Score_Physical&quot;: 813, &quot;String_Score_Combined&quot;: 986}"/>
  </edge>
  <edge label="820266 (pp) 822081" source="5" target="6">
    <att type="string" name="canonicalName" value="820266 (pp) 822081"/>
    <att type="string" name="interaction" value="pp"/>
    <att type="int" name="SCORE" value="981"/>
    <att type="string" name="support" value="{&quot;StringDB&quot;: &quot;physical&quot;, &quot;StringEvidence&quot;: &quot;coexpression:0.899,database:0.896,experiments:0.819,textmining:0.299&quot;, &quot;String_Score_Physical&quot;: 981, &quot;String_Score_Combined&quot;: 998}"/>
  </edge>
  <edge label="820266 (pp) 826746" source="5" target="7">
    <att type="string" name="canonicalName" value="820266 (pp) 826746"/>
    <att type="string" name="interaction" value="pp"/>
    <att type="int" name="SCORE" value="900"/>
    <att type="string" name="support" value="{&quot;StringDB&quot;: &quot;physical&quot;, &quot;StringEvidence&quot;: &quot;database:0.896,coexpression:0.131&quot;, &quot;String_Score_Physical&quot;: 900, &quot;String_Score_Combined&quot;: 913}"/>
  </edge>
  <edge label="820266 (pp) 827451" source="5" target="8">
    <att type="string" name="canonicalName" value="820266 (pp) 827451"/>
    <att type="string" name="interaction" value="pp"/>
    <att type="int" name="SCORE" value="983"/>
    <att type="string" name="support" value="{&quot;StringDB&quot;: &quot;physical&quot;, &quot;StringEvidence&quot;: &quot;coexpression:0.901,database:0.896,experiments:0.831,textmining:0.532,neighborhood:0.155&quot;, &quot;BioGrid&quot;: &quot;physical&quot;, &quot;BioGrid_PubMed&quot;: &quot;32191846&quot;, &quot;BioGrid_Type&quot;: &quot;Co-fractionation&quot;, &quot;BioGrid_Score&quot;: &quot;0.673136475&quot;, &quot;String_Score_Physical&quot;: 983, &quot;String_Score_Combined&quot;: 999}"/>
  </edge>
  <edge label="820266 (pp) 831853" source="5" target="9">
    <att type="string" name="canonicalName" value="820266 (pp) 831853"/>
    <att type="string" name="interaction" value="pp"/>
    <att type="int" name="SCORE" value="907"/>
    <att type="string" name="support" value="{&quot;StringDB&quot;: &quot;physical&quot;, &quot;StringEvidence&quot;: &quot;coexpression:0.896,experiments:0.800,database:0.520,textmining:0.031&quot;, &quot;BioGrid&quot;: &quot;physical&quot;, &quot;BioGrid_PubMed&quot;: &quot;32191846&quot;, &quot;BioGrid_Type&quot;: &quot;Co-fractionation&quot;, &quot;BioGrid_Score&quot;: &quot;0.510579448&quot;, &quot;String_Score_Physical&quot;: 907, &quot;String_Score_Combined&quot;: 990}"/>
  </edge>
  <edge label="820266 (pp) 831899" source="5" target="10">
    <att type="string" name="canonicalName" value="820266 (pp) 831899"/>
    <att type="string" name="interaction" value="pp"/>
    <att type="int" name="SCORE" value="583"/>
    <att type="string" name="support" value="{&quot;StringDB&quot;: &quot;physical&quot;, &quot;StringEvidence&quot;: &quot;experiments:0.565,coexpression:0.163&quot;, &quot;String_Score_Physical&quot;: 583, &quot;String_Score_Combined&quot;: 650}"/>
  </edge>
  <edge label="820266 (pp) 832184" source="5" target="11">
    <att type="string" name="canonicalName" value="820266 (pp) 832184"/>
    <att type="string" name="interaction" value="pp"/>
    <att type="int" name="SCORE" value="583"/>
    <att type="string" name="support" value="{&quot;StringDB&quot;: &quot;physical&quot;, &quot;StringEvidence&quot;: &quot;experiments:0.565,coexpression:0.163&quot;, &quot;String_Score_Physical&quot;: 583, &quot;String_Score_Combined&quot;: 650}"/>
  </edge>
  <edge label="820266 (pp) 835114" source="5" target="12">
    <att type="string" name="canonicalName" value="820266 (pp) 835114"/>
    <att type="string" name="interaction" value="pp"/>
    <att type="int" name="SCORE" value="832"/>
    <att type="string" name="support" value="{&quot;StringDB&quot;: &quot;physical&quot;, &quot;StringEvidence&quot;: &quot;experiments:0.825,coexpression:0.770&quot;, &quot;String_Score_Physical&quot;: 832, &quot;String_Score_Combined&quot;: 961}"/>
  </edge>
  <edge label="820266 (pp) 837627" source="5" target="13">
    <att type="string" name="canonicalName" value="820266 (pp) 837627"/>
    <att type="string" name="interaction" value="pp"/>
    <att type="int" name="SCORE" value="900"/>
    <att type="string" name="support" value="{&quot;StringDB&quot;: &quot;physical&quot;, &quot;StringEvidence&quot;: &quot;coexpression:0.901,database:0.896&quot;, &quot;String_Score_Physical&quot;: 900, &quot;String_Score_Combined&quot;: 990}"/>
  </edge>
  <edge label="820266 (pp) 840211" source="5" target="14">
    <att type="string" name="canonicalName" value="820266 (pp) 840211"/>
    <att type="string" name="interaction" value="pp"/>
    <att type="int" name="SCORE" value="982"/>
    <att type="string" name="support" value="{&quot;StringDB&quot;: &quot;physical&quot;, &quot;StringEvidence&quot;: &quot;coexpression:0.901,database:0.896,experiments:0.825&quot;, &quot;BioGrid&quot;: &quot;physical&quot;, &quot;BioGrid_PubMed&quot;: &quot;32191846&quot;, &quot;BioGrid_Type&quot;: &quot;Co-fractionation&quot;, &quot;BioGrid_Score&quot;: &quot;0.594645327&quot;, &quot;String_Score_Physical&quot;: 982, &quot;String_Score_Combined&quot;: 998}"/>
  </edge>
  <edge label="820266 (pp) 841305" source="5" target="15">
    <att type="string" name="canonicalName" value="820266 (pp) 841305"/>
    <att type="string" name="interaction" value="pp"/>
    <att type="int" name="SCORE" value="982"/>
    <att type="string" name="support" value="{&quot;StringDB&quot;: &quot;physical&quot;, &quot;StringEvidence&quot;: &quot;coexpression:0.901,database:0.896,experiments:0.825&quot;, &quot;String_Score_Physical&quot;: 982, &quot;String_Score_Combined&quot;: 998}"/>
  </edge>
  <edge label="820266 (pp) 844765" source="5" target="16">
    <att type="string" name="canonicalName" value="820266 (pp) 844765"/>
    <att type="string" name="interaction" value="pp"/>
    <att type="int" name="SCORE" value="832"/>
    <att type="string" name="support" value="{&quot;StringDB&quot;: &quot;physical&quot;, &quot;StringEvidence&quot;: &quot;coexpression:0.901,experiments:0.825,textmining:0.293&quot;, &quot;String_Score_Physical&quot;: 832, &quot;String_Score_Combined&quot;: 988}"/>
  </edge>
  <edge label="822081 (pp) 826746" source="6" target="7">
    <att type="string" name="canonicalName" value="822081 (pp) 826746"/>
    <att type="string" name="interaction" value="pp"/>
    <att type="int" name="SCORE" value="905"/>
    <att type="string" name="support" value="{&quot;StringDB&quot;: &quot;physical&quot;, &quot;StringEvidence&quot;: &quot;database:0.896,coexpression:0.159,experiments:0.052&quot;, &quot;String_Score_Physical&quot;: 905, &quot;String_Score_Combined&quot;: 920}"/>
  </edge>
  <edge label="822081 (pp) 827451" source="6" target="8">
    <att type="string" name="canonicalName" value="822081 (pp) 827451"/>
    <att type="string" name="interaction" value="pp"/>
    <att type="int" name="SCORE" value="981"/>
    <att type="string" name="support" value="{&quot;StringDB&quot;: &quot;physical&quot;, &quot;StringEvidence&quot;: &quot;coexpression:0.986,database:0.896,textmining:0.846,experiments:0.819&quot;, &quot;BioGrid&quot;: &quot;physical&quot;, &quot;BioGrid_PubMed&quot;: &quot;32191846&quot;, &quot;BioGrid_Type&quot;: &quot;Co-fractionation&quot;, &quot;BioGrid_Score&quot;: &quot;0.639716899&quot;, &quot;String_Score_Physical&quot;: 981, &quot;String_Score_Combined&quot;: 999}"/>
  </edge>
  <edge label="822081 (pp) 831853" source="6" target="9">
    <att type="string" name="canonicalName" value="822081 (pp) 831853"/>
    <att type="string" name="interaction" value="pp"/>
    <att type="int" name="SCORE" value="875"/>
    <att type="string" name="support" value="{&quot;StringDB&quot;: &quot;physical&quot;, &quot;StringEvidence&quot;: &quot;coexpression:0.891,experiments:0.729,database:0.520,textmining:0.325,neighborhood:0.143&quot;, &quot;String_Score_Physical&quot;: 875, &quot;String_Score_Combined&quot;: 992}"/>
  </edge>
  <edge label="822081 (pp) 831899" source="6" target="10">
    <att type="string" name="canonicalName" value="822081 (pp) 831899"/>
    <att type="string" name="interaction" value="pp"/>
    <att type="int" name="SCORE" value="265"/>
    <att type="string" name="support" value="{&quot;StringDB&quot;: &quot;physical&quot;, &quot;StringEvidence&quot;: &quot;experiments:0.234,coexpression:0.115&quot;, &quot;String_Score_Physical&quot;: 265, &quot;String_Score_Combined&quot;: 349}"/>
  </edge>
  <edge label="822081 (pp) 832184" source="6" target="11">
    <att type="string" name="canonicalName" value="822081 (pp) 832184"/>
    <att type="string" name="interaction" value="pp"/>
    <att type="int" name="SCORE" value="265"/>
    <att type="string" name="support" value="{&quot;StringDB&quot;: &quot;physical&quot;, &quot;StringEvidence&quot;: &quot;experiments:0.234,coexpression:0.115&quot;, &quot;String_Score_Physical&quot;: 265, &quot;String_Score_Combined&quot;: 349}"/>
  </edge>
  <edge label="822081 (pp) 835114" source="6" target="12">
    <att type="string" name="canonicalName" value="822081 (pp) 835114"/>
    <att type="string" name="interaction" value="pp"/>
    <att type="int" name="SCORE" value="504"/>
    <att type="string" name="support" value="{&quot;StringDB&quot;: &quot;physical&quot;, &quot;StringEvidence&quot;: &quot;experiments:0.483,coexpression:0.205&quot;, &quot;String_Score_Physical&quot;: 504, &quot;String_Score_Combined&quot;: 605}"/>
  </edge>
  <edge label="822081 (pp) 837627" source="6" target="13">
    <att type="string" name="canonicalName" value="822081 (pp) 837627"/>
    <att type="string" name="interaction" value="pp"/>
    <att type="int" name="SCORE" value="900"/>
    <att type="string" name="support" value="{&quot;StringDB&quot;: &quot;physical&quot;, &quot;StringEvidence&quot;: &quot;database:0.896,coexpression:0.774&quot;, &quot;String_Score_Physical&quot;: 900, &quot;String_Score_Combined&quot;: 977}"/>
  </edge>
  <edge label="822081 (pp) 840211" source="6" target="14">
    <att type="string" name="canonicalName" value="822081 (pp) 840211"/>
    <att type="string" name="interaction" value="pp"/>
    <att type="int" name="SCORE" value="978"/>
    <att type="string" name="support" value="{&quot;StringDB&quot;: &quot;physical&quot;, &quot;StringEvidence&quot;: &quot;coexpression:0.926,database:0.896,experiments:0.787,textmining:0.182,neighborhood:0.143&quot;, &quot;String_Score_Physical&quot;: 978, &quot;String_Score_Combined&quot;: 998}"/>
  </edge>
  <edge label="822081 (pp) 841305" source="6" target="15">
    <att type="string" name="canonicalName" value="822081 (pp) 841305"/>
    <att type="string" name="interaction" value="pp"/>
    <att type="int" name="SCORE" value="978"/>
    <att type="string" name="support" value="{&quot;StringDB&quot;: &quot;physical&quot;, &quot;StringEvidence&quot;: &quot;coexpression:0.961,database:0.896,experiments:0.787,textmining:0.006&quot;, &quot;String_Score_Physical&quot;: 978, &quot;String_Score_Combined&quot;: 999}"/>
  </edge>
  <edge label="822081 (pp) 844765" source="6" target="16">
    <att type="string" name="canonicalName" value="822081 (pp) 844765"/>
    <att type="string" name="interaction" value="pp"/>
    <att type="int" name="SCORE" value="796"/>
    <att type="string" name="support" value="{&quot;StringDB&quot;: &quot;physical&quot;, &quot;StringEvidence&quot;: &quot;coexpression:0.894,experiments:0.787,textmining:0.238,neighborhood:0.147&quot;, &quot;String_Score_Physical&quot;: 796, &quot;String_Score_Combined&quot;: 985}"/>
  </edge>
  <edge label="822503 (pp) 831252" source="18" target="19">
    <att type="string" name="canonicalName" value="822503 (pp) 831252"/>
    <att type="string" name="interaction" value="pp"/>
    <att type="int" name="SCORE" value="208"/>
    <att type="string" name="support" value="{&quot;BioGrid&quot;: &quot;physical&quot;, &quot;BioGrid_PubMed&quot;: &quot;32191846&quot;, &quot;BioGrid_Type&quot;: &quot;Co-fractionation&quot;, &quot;BioGrid_Score&quot;: &quot;0.524597934&quot;}"/>
  </edge>
  <edge label="822503 (pp) 834724" source="18" target="20">
    <att type="string" name="canonicalName" value="822503 (pp) 834724"/>
    <att type="string" name="interaction" value="pp"/>
    <att type="int" name="SCORE" value="208"/>
    <att type="string" name="support" value="{&quot;BioGrid&quot;: &quot;physical&quot;, &quot;BioGrid_PubMed&quot;: &quot;32191846&quot;, &quot;BioGrid_Type&quot;: &quot;Co-fractionation&quot;, &quot;BioGrid_Score&quot;: &quot;0.550409623&quot;}"/>
  </edge>
  <edge label="822503 (pp) 844733" source="18" target="21">
    <att type="string" name="canonicalName" value="822503 (pp) 844733"/>
    <att type="string" name="interaction" value="pp"/>
    <att type="int" name="SCORE" value="208"/>
    <att type="string" name="support" value="{&quot;BioGrid&quot;: &quot;physical&quot;, &quot;BioGrid_PubMed&quot;: &quot;32191846&quot;, &quot;BioGrid_Type&quot;: &quot;Co-fractionation&quot;, &quot;BioGrid_Score&quot;: &quot;0.55628175&quot;}"/>
  </edge>
  <edge label="822503 (pp) 844745" source="18" target="22">
    <att type="string" name="canonicalName" value="822503 (pp) 844745"/>
    <att type="string" name="interaction" value="pp"/>
    <att type="int" name="SCORE" value="208"/>
    <att type="string" name="support" value="{&quot;BioGrid&quot;: &quot;physical&quot;, &quot;BioGrid_PubMed&quot;: &quot;32191846&quot;, &quot;BioGrid_Type&quot;: &quot;Co-fractionation&quot;, &quot;BioGrid_Score&quot;: &quot;0.533679103&quot;}"/>
  </edge>
  <edge label="824238 (pp) 829954" source="24" target="25">
    <att type="string" name="canonicalName" value="824238 (pp) 829954"/>
    <att type="string" name="interaction" value="pp"/>
    <att type="int" name="SCORE" value="650"/>
    <att type="string" name="support" value="{&quot;StringDB&quot;: &quot;physical&quot;, &quot;StringEvidence&quot;: &quot;database:0.635,textmining:0.229&quot;, &quot;String_Score_Physical&quot;: 650, &quot;String_Score_Combined&quot;: 730}"/>
  </edge>
  <edge label="824238 (pp) 830088" source="24" target="26">
    <att type="string" name="canonicalName" value="824238 (pp) 830088"/>
    <att type="string" name="interaction" value="pp"/>
    <att type="int" name="SCORE" value="650"/>
    <att type="string" name="support" value="{&quot;StringDB&quot;: &quot;physical&quot;, &quot;StringEvidence&quot;: &quot;database:0.635&quot;, &quot;String_Score_Physical&quot;: 650, &quot;String_Score_Combined&quot;: 650}"/>
  </edge>
  <edge label="824238 (pp) 835504" source="24" target="27">
    <att type="string" name="canonicalName" value="824238 (pp) 835504"/>
    <att type="string" name="interaction" value="pp"/>
    <att type="int" name="SCORE" value="900"/>
    <att type="string" name="support" value="{&quot;StringDB&quot;: &quot;physical&quot;, &quot;StringEvidence&quot;: &quot;database:0.896&quot;, &quot;String_Score_Physical&quot;: 900, &quot;String_Score_Combined&quot;: 900}"/>
  </edge>
  <edge label="824238 (pp) 835952" source="24" target="28">
    <att type="string" name="canonicalName" value="824238 (pp) 835952"/>
    <att type="string" name="interaction" value="pp"/>
    <att type="int" name="SCORE" value="650"/>
    <att type="string" name="support" value="{&quot;StringDB&quot;: &quot;physical&quot;, &quot;StringEvidence&quot;: &quot;database:0.635&quot;, &quot;String_Score_Physical&quot;: 650, &quot;String_Score_Combined&quot;: 650}"/>
  </edge>
  <edge label="824621 (pp) 832645" source="34" target="35">
    <att type="string" name="canonicalName" value="824621 (pp) 832645"/>
    <att type="string" name="interaction" value="pp"/>
    <att type="int" name="SCORE" value="227"/>
    <att type="string" name="support" value="{&quot;StringDB&quot;: &quot;physical&quot;, &quot;StringEvidence&quot;: &quot;experiments:0.195,textmining:0.057&quot;, &quot;String_Score_Physical&quot;: 227, &quot;String_Score_Combined&quot;: 272}"/>
  </edge>
  <edge label="824621 (pp) 841999" source="34" target="36">
    <att type="string" name="canonicalName" value="824621 (pp) 841999"/>
    <att type="string" name="interaction" value="pp"/>
    <att type="int" name="SCORE" value="236"/>
    <att type="string" name="support" value="{&quot;StringDB&quot;: &quot;physical&quot;, &quot;StringEvidence&quot;: &quot;textmining:0.519,experiments:0.203&quot;, &quot;String_Score_Physical&quot;: 236, &quot;String_Score_Combined&quot;: 632}"/>
  </edge>
  <edge label="826515 (pp) 835269" source="29" target="30">
    <att type="string" name="canonicalName" value="826515 (pp) 835269"/>
    <att type="string" name="interaction" value="pp"/>
    <att type="int" name="SCORE" value="650"/>
    <att type="string" name="support" value="{&quot;StringDB&quot;: &quot;physical&quot;, &quot;StringEvidence&quot;: &quot;database:0.635,textmining:0.242,coexpression:0.003&quot;, &quot;String_Score_Physical&quot;: 650, &quot;String_Score_Combined&quot;: 735}"/>
  </edge>
  <edge label="826515 (pp) 839872" source="29" target="31">
    <att type="string" name="canonicalName" value="826515 (pp) 839872"/>
    <att type="string" name="interaction" value="pp"/>
    <att type="int" name="SCORE" value="731"/>
    <att type="string" name="support" value="{&quot;StringDB&quot;: &quot;physical&quot;, &quot;StringEvidence&quot;: &quot;database:0.635,experiments:0.231,textmining:0.154,neighborhood:0.139,coexpression:0.007&quot;, &quot;String_Score_Physical&quot;: 731, &quot;String_Score_Combined&quot;: 805}"/>
  </edge>
  <edge label="826515 (pp) 844785" source="29" target="32">
    <att type="string" name="canonicalName" value="826515 (pp) 844785"/>
    <att type="string" name="interaction" value="pp"/>
    <att type="int" name="SCORE" value="650"/>
    <att type="string" name="support" value="{&quot;StringDB&quot;: &quot;physical&quot;, &quot;StringEvidence&quot;: &quot;database:0.635,neighborhood:0.137,textmining:0.035,coexpression:0.013&quot;, &quot;String_Score_Physical&quot;: 650, &quot;String_Score_Combined&quot;: 712}"/>
  </edge>
  <edge label="826746 (pp) 827451" source="7" target="8">
    <att type="string" name="canonicalName" value="826746 (pp) 827451"/>
    <att type="string" name="interaction" value="pp"/>
    <att type="int" name="SCORE" value="900"/>
    <att type="string" name="support" value="{&quot;StringDB&quot;: &quot;physical&quot;, &quot;StringEvidence&quot;: &quot;database:0.896,coexpression:0.748,textmining:0.301&quot;, &quot;String_Score_Physical&quot;: 900, &quot;String_Score_Combined&quot;: 982}"/>
  </edge>
  <edge label="826746 (pp) 831899" source="7" target="10">
    <att type="string" name="canonicalName" value="826746 (pp) 831899"/>
    <att type="string" name="interaction" value="pp"/>
    <att type="int" name="SCORE" value="551"/>
    <att type="string" name="support" value="{&quot;StringDB&quot;: &quot;physical&quot;, &quot;StringEvidence&quot;: &quot;experiments:0.532&quot;, &quot;BioGrid&quot;: &quot;physical&quot;, &quot;BioGrid_PubMed&quot;: &quot;23667124&quot;, &quot;BioGrid_Type&quot;: &quot;Affinity Capture-MS&quot;, &quot;String_Score_Physical&quot;: 551, &quot;String_Score_Combined&quot;: 551}"/>
  </edge>
  <edge label="826746 (pp) 832184" source="7" target="11">
    <att type="string" name="canonicalName" value="826746 (pp) 832184"/>
    <att type="string" name="interaction" value="pp"/>
    <att type="int" name="SCORE" value="307"/>
    <att type="string" name="support" value="{&quot;StringDB&quot;: &quot;physical&quot;, &quot;StringEvidence&quot;: &quot;experiments:0.277&quot;, &quot;String_Score_Physical&quot;: 307, &quot;String_Score_Combined&quot;: 307}"/>
  </edge>
  <edge label="826746 (pp) 837627" source="7" target="13">
    <att type="string" name="canonicalName" value="826746 (pp) 837627"/>
    <att type="string" name="interaction" value="pp"/>
    <att type="int" name="SCORE" value="998"/>
    <att type="string" name="support" value="{&quot;StringDB&quot;: &quot;physical&quot;, &quot;StringEvidence&quot;: &quot;experiments:0.983,coexpression:0.900,database:0.896,textmining:0.799&quot;, &quot;BioGrid&quot;: &quot;physical&quot;, &quot;BioGrid_PubMed&quot;: &quot;32191846,15548739&quot;, &quot;BioGrid_Type&quot;: &quot;Co-fractionation,Two-hybrid&quot;, &quot;BioGrid_Score&quot;: &quot;0.988669192&quot;, &quot;String_Score_Physical&quot;: 998, &quot;String_Score_Combined&quot;: 999}"/>
  </edge>
  <edge label="826746 (pp) 841305" source="7" target="15">
    <att type="string" name="canonicalName" value="826746 (pp) 841305"/>
    <att type="string" name="interaction" value="pp"/>
    <att type="int" name="SCORE" value="982"/>
    <att type="string" name="support" value="{&quot;StringDB&quot;: &quot;physical&quot;, &quot;StringEvidence&quot;: &quot;database:0.896,experiments:0.827,coexpression:0.143&quot;, &quot;String_Score_Physical&quot;: 982, &quot;String_Score_Combined&quot;: 985}"/>
  </edge>
  <edge label="826746 (pp) 844765" source="7" target="16">
    <att type="string" name="canonicalName" value="826746 (pp) 844765"/>
    <att type="string" name="interaction" value="pp"/>
    <att type="int" name="SCORE" value="724"/>
    <att type="string" name="support" value="{&quot;StringDB&quot;: &quot;physical&quot;, &quot;StringEvidence&quot;: &quot;experiments:0.712,coexpression:0.194,textmining:0.179&quot;, &quot;String_Score_Physical&quot;: 724, &quot;String_Score_Combined&quot;: 817}"/>
  </edge>
  <edge label="827451 (pp) 831853" source="8" target="9">
    <att type="string" name="canonicalName" value="827451 (pp) 831853"/>
    <att type="string" name="interaction" value="pp"/>
    <att type="int" name="SCORE" value="907"/>
    <att type="string" name="support" value="{&quot;StringDB&quot;: &quot;physical&quot;, &quot;StringEvidence&quot;: &quot;coexpression:0.946,experiments:0.800,database:0.520,textmining:0.337&quot;, &quot;BioGrid&quot;: &quot;physical&quot;, &quot;BioGrid_PubMed&quot;: &quot;32191846&quot;, &quot;BioGrid_Type&quot;: &quot;Co-fractionation&quot;, &quot;BioGrid_Score&quot;: &quot;0.714118597&quot;, &quot;String_Score_Physical&quot;: 907, &quot;String_Score_Combined&quot;: 996}"/>
  </edge>
  <edge label="827451 (pp) 831899" source="8" target="10">
    <att type="string" name="canonicalName" value="827451 (pp) 831899"/>
    <att type="string" name="interaction" value="pp"/>
    <att type="int" name="SCORE" value="585"/>
    <att type="string" name="support" value="{&quot;StringDB&quot;: &quot;physical&quot;, &quot;StringEvidence&quot;: &quot;experiments:0.567,coexpression:0.162,textmining:0.011&quot;, &quot;String_Score_Physical&quot;: 585, &quot;String_Score_Combined&quot;: 656}"/>
  </edge>
  <edge label="827451 (pp) 832184" source="8" target="11">
    <att type="string" name="canonicalName" value="827451 (pp) 832184"/>
    <att type="string" name="interaction" value="pp"/>
    <att type="int" name="SCORE" value="585"/>
    <att type="string" name="support" value="{&quot;StringDB&quot;: &quot;physical&quot;, &quot;StringEvidence&quot;: &quot;experiments:0.567,coexpression:0.162,textmining:0.011&quot;, &quot;String_Score_Physical&quot;: 585, &quot;String_Score_Combined&quot;: 656}"/>
  </edge>
  <edge label="827451 (pp) 835114" source="8" target="12">
    <att type="string" name="canonicalName" value="827451 (pp) 835114"/>
    <att type="string" name="interaction" value="pp"/>
    <att type="int" name="SCORE" value="832"/>
    <att type="string" name="support" value="{&quot;StringDB&quot;: &quot;physical&quot;, &quot;StringEvidence&quot;: &quot;experiments:0.825,coexpression:0.150&quot;, &quot;String_Score_Physical&quot;: 832, &quot;String_Score_Combined&quot;: 857}"/>
  </edge>
  <edge label="827451 (pp) 837627" source="8" target="13">
    <att type="string" name="canonicalName" value="827451 (pp) 837627"/>
    <att type="string" name="interaction" value="pp"/>
    <att type="int" name="SCORE" value="900"/>
    <att type="string" name="support" value="{&quot;StringDB&quot;: &quot;physical&quot;, &quot;StringEvidence&quot;: &quot;coexpression:0.911,database:0.896,textmining:0.017&quot;, &quot;String_Score_Physical&quot;: 900, &quot;String_Score_Combined&quot;: 991}"/>
  </edge>
  <edge label="827451 (pp) 840211" source="8" target="14">
    <att type="string" name="canonicalName" value="827451 (pp) 840211"/>
    <att type="string" name="interaction" value="pp"/>
    <att type="int" name="SCORE" value="982"/>
    <att type="string" name="support" value="{&quot;StringDB&quot;: &quot;physical&quot;, &quot;StringEvidence&quot;: &quot;coexpression:0.967,database:0.896,experiments:0.826,textmining:0.521,cooccurrence:0.373&quot;, &quot;BioGrid&quot;: &quot;physical&quot;, &quot;BioGrid_PubMed&quot;: &quot;32191846&quot;, &quot;BioGrid_Type&quot;: &quot;Co-fractionation&quot;, &quot;BioGrid_Score&quot;: &quot;0.732776273&quot;, &quot;String_Score_Physical&quot;: 982, &quot;String_Score_Combined&quot;: 999}"/>
  </edge>
  <edge label="827451 (pp) 841305" source="8" target="15">
    <att type="string" name="canonicalName" value="827451 (pp) 841305"/>
    <att type="string" name="interaction" value="pp"/>
    <att type="int" name="SCORE" value="982"/>
    <att type="string" name="support" value="{&quot;StringDB&quot;: &quot;physical&quot;, &quot;StringEvidence&quot;: &quot;coexpression:0.956,database:0.896,experiments:0.825,textmining:0.111&quot;, &quot;String_Score_Physical&quot;: 982, &quot;String_Score_Combined&quot;: 999}"/>
  </edge>
  <edge label="827451 (pp) 844765" source="8" target="16">
    <att type="string" name="canonicalName" value="827451 (pp) 844765"/>
    <att type="string" name="interaction" value="pp"/>
    <att type="int" name="SCORE" value="832"/>
    <att type="string" name="support" value="{&quot;StringDB&quot;: &quot;physical&quot;, &quot;StringEvidence&quot;: &quot;coexpression:0.901,experiments:0.825,textmining:0.345&quot;, &quot;String_Score_Physical&quot;: 832, &quot;String_Score_Combined&quot;: 989}"/>
  </edge>
  <edge label="828660 (pp) 829758" source="40" target="41">
    <att type="string" name="canonicalName" value="828660 (pp) 829758"/>
    <att type="string" name="interaction" value="pp"/>
    <att type="int" name="SCORE" value="900"/>
    <att type="string" name="support" value="{&quot;StringDB&quot;: &quot;physical&quot;, &quot;StringEvidence&quot;: &quot;database:0.896,textmining:0.027,coexpression:0.016,experiments:0.005&quot;, &quot;String_Score_Physical&quot;: 900, &quot;String_Score_Combined&quot;: 904}"/>
  </edge>
  <edge label="828660 (pp) 836215" source="40" target="42">
    <att type="string" name="canonicalName" value="828660 (pp) 836215"/>
    <att type="string" name="interaction" value="pp"/>
    <att type="int" name="SCORE" value="900"/>
    <att type="string" name="support" value="{&quot;StringDB&quot;: &quot;physical&quot;, &quot;StringEvidence&quot;: &quot;database:0.896,textmining:0.603,coexpression:0.053&quot;, &quot;String_Score_Physical&quot;: 900, &quot;String_Score_Combined&quot;: 962}"/>
  </edge>
  <edge label="829758 (pp) 836215" source="41" target="42">
    <att type="string" name="canonicalName" value="829758 (pp) 836215"/>
    <att type="string" name="interaction" value="pp"/>
    <att type="int" name="SCORE" value="900"/>
    <att type="string" name="support" value="{&quot;StringDB&quot;: &quot;physical&quot;, &quot;StringEvidence&quot;: &quot;database:0.896&quot;, &quot;String_Score_Physical&quot;: 900, &quot;String_Score_Combined&quot;: 900}"/>
  </edge>
  <edge label="829954 (pp) 835504" source="25" target="27">
    <att type="string" name="canonicalName" value="829954 (pp) 835504"/>
    <att type="string" name="interaction" value="pp"/>
    <att type="int" name="SCORE" value="900"/>
    <att type="string" name="support" value="{&quot;StringDB&quot;: &quot;physical&quot;, &quot;StringEvidence&quot;: &quot;database:0.896,textmining:0.432&quot;, &quot;String_Score_Physical&quot;: 900, &quot;String_Score_Combined&quot;: 943}"/>
  </edge>
  <edge label="829954 (pp) 835952" source="25" target="28">
    <att type="string" name="canonicalName" value="829954 (pp) 835952"/>
    <att type="string" name="interaction" value="pp"/>
    <att type="int" name="SCORE" value="650"/>
    <att type="string" name="support" value="{&quot;StringDB&quot;: &quot;physical&quot;, &quot;StringEvidence&quot;: &quot;database:0.635,textmining:0.051,coexpression:0.038&quot;, &quot;String_Score_Physical&quot;: 650, &quot;String_Score_Combined&quot;: 680}"/>
  </edge>
  <edge label="830088 (pp) 835504" source="26" target="27">
    <att type="string" name="canonicalName" value="830088 (pp) 835504"/>
    <att type="string" name="interaction" value="pp"/>
    <att type="int" name="SCORE" value="900"/>
    <att type="string" name="support" value="{&quot;StringDB&quot;: &quot;physical&quot;, &quot;StringEvidence&quot;: &quot;database:0.896,textmining:0.391&quot;, &quot;String_Score_Physical&quot;: 900, &quot;String_Score_Combined&quot;: 939}"/>
  </edge>
  <edge label="830088 (pp) 835952" source="26" target="28">
    <att type="string" name="canonicalName" value="830088 (pp) 835952"/>
    <att type="string" name="interaction" value="pp"/>
    <att type="int" name="SCORE" value="650"/>
    <att type="string" name="support" value="{&quot;StringDB&quot;: &quot;physical&quot;, &quot;StringEvidence&quot;: &quot;database:0.635,textmining:0.051,coexpression:0.033&quot;, &quot;String_Score_Physical&quot;: 650, &quot;String_Score_Combined&quot;: 678}"/>
  </edge>
  <edge label="831252 (pp) 844733" source="19" target="21">
    <att type="string" name="canonicalName" value="831252 (pp) 844733"/>
    <att type="string" name="interaction" value="pp"/>
    <att type="int" name="SCORE" value="208"/>
    <att type="string" name="support" value="{&quot;BioGrid&quot;: &quot;physical&quot;, &quot;BioGrid_PubMed&quot;: &quot;32191846&quot;, &quot;BioGrid_Type&quot;: &quot;Co-fractionation&quot;, &quot;BioGrid_Score&quot;: &quot;0.621730159&quot;}"/>
  </edge>
  <edge label="831252 (pp) 844745" source="19" target="22">
    <att type="string" name="canonicalName" value="831252 (pp) 844745"/>
    <att type="string" name="interaction" value="pp"/>
    <att type="int" name="SCORE" value="208"/>
    <att type="string" name="support" value="{&quot;BioGrid&quot;: &quot;physical&quot;, &quot;BioGrid_PubMed&quot;: &quot;32191846&quot;, &quot;BioGrid_Type&quot;: &quot;Co-fractionation&quot;, &quot;BioGrid_Score&quot;: &quot;0.570744061&quot;}"/>
  </edge>
  <edge label="831853 (pp) 831899" source="9" target="10">
    <att type="string" name="canonicalName" value="831853 (pp) 831899"/>
    <att type="string" name="interaction" value="pp"/>
    <att type="int" name="SCORE" value="269"/>
    <att type="string" name="support" value="{&quot;StringDB&quot;: &quot;physical&quot;, &quot;StringEvidence&quot;: &quot;experiments:0.238,coexpression:0.140&quot;, &quot;String_Score_Physical&quot;: 269, &quot;String_Score_Combined&quot;: 371}"/>
  </edge>
  <edge label="831853 (pp) 832184" source="9" target="11">
    <att type="string" name="canonicalName" value="831853 (pp) 832184"/>
    <att type="string" name="interaction" value="pp"/>
    <att type="int" name="SCORE" value="269"/>
    <att type="string" name="support" value="{&quot;StringDB&quot;: &quot;physical&quot;, &quot;StringEvidence&quot;: &quot;experiments:0.238,coexpression:0.140&quot;, &quot;String_Score_Physical&quot;: 269, &quot;String_Score_Combined&quot;: 371}"/>
  </edge>
  <edge label="831853 (pp) 835114" source="9" target="12">
    <att type="string" name="canonicalName" value="831853 (pp) 835114"/>
    <att type="string" name="interaction" value="pp"/>
    <att type="int" name="SCORE" value="735"/>
    <att type="string" name="support" value="{&quot;StringDB&quot;: &quot;physical&quot;, &quot;StringEvidence&quot;: &quot;experiments:0.724,coexpression:0.520&quot;, &quot;String_Score_Physical&quot;: 735, &quot;String_Score_Combined&quot;: 872}"/>
  </edge>
  <edge label="831853 (pp) 840211" source="9" target="14">
    <att type="string" name="canonicalName" value="831853 (pp) 840211"/>
    <att type="string" name="interaction" value="pp"/>
    <att type="int" name="SCORE" value="890"/>
    <att type="string" name="support" value="{&quot;StringDB&quot;: &quot;physical&quot;, &quot;StringEvidence&quot;: &quot;coexpression:0.913,experiments:0.761,database:0.520,textmining:0.234,neighborhood:0.146&quot;, &quot;BioGrid&quot;: &quot;physical&quot;, &quot;BioGrid_PubMed&quot;: &quot;32191846&quot;, &quot;BioGrid_Type&quot;: &quot;Co-fractionation&quot;, &quot;BioGrid_Score&quot;: &quot;0.648336219&quot;, &quot;String_Score_Physical&quot;: 890, &quot;String_Score_Combined&quot;: 993}"/>
  </edge>
  <edge label="831853 (pp) 841305" source="9" target="15">
    <att type="string" name="canonicalName" value="831853 (pp) 841305"/>
    <att type="string" name="interaction" value="pp"/>
    <att type="int" name="SCORE" value="771"/>
    <att type="string" name="support" value="{&quot;StringDB&quot;: &quot;physical&quot;, &quot;StringEvidence&quot;: &quot;coexpression:0.956,experiments:0.761,textmining:0.066&quot;, &quot;String_Score_Physical&quot;: 771, &quot;String_Score_Combined&quot;: 990}"/>
  </edge>
  <edge label="831853 (pp) 844765" source="9" target="16">
    <att type="string" name="canonicalName" value="831853 (pp) 844765"/>
    <att type="string" name="interaction" value="pp"/>
    <att type="int" name="SCORE" value="771"/>
    <att type="string" name="support" value="{&quot;StringDB&quot;: &quot;physical&quot;, &quot;StringEvidence&quot;: &quot;coexpression:0.891,experiments:0.761,textmining:0.224,neighborhood:0.150&quot;, &quot;String_Score_Physical&quot;: 771, &quot;String_Score_Combined&quot;: 983}"/>
  </edge>
  <edge label="831899 (pp) 835114" source="10" target="12">
    <att type="string" name="canonicalName" value="831899 (pp) 835114"/>
    <att type="string" name="interaction" value="pp"/>
    <att type="int" name="SCORE" value="523"/>
    <att type="string" name="support" value="{&quot;StringDB&quot;: &quot;physical&quot;, &quot;StringEvidence&quot;: &quot;experiments:0.503,coexpression:0.053&quot;, &quot;String_Score_Physical&quot;: 523, &quot;String_Score_Combined&quot;: 548}"/>
  </edge>
  <edge label="831899 (pp) 837627" source="10" target="13">
    <att type="string" name="canonicalName" value="831899 (pp) 837627"/>
    <att type="string" name="interaction" value="pp"/>
    <att type="int" name="SCORE" value="436"/>
    <att type="string" name="support" value="{&quot;StringDB&quot;: &quot;physical&quot;, &quot;StringEvidence&quot;: &quot;experiments:0.413,textmining:0.020,coexpression:0.008&quot;, &quot;BioGrid&quot;: &quot;physical&quot;, &quot;BioGrid_PubMed&quot;: &quot;19429840&quot;, &quot;BioGrid_Type&quot;: &quot;Affinity Capture-MS&quot;, &quot;String_Score_Physical&quot;: 436, &quot;String_Score_Combined&quot;: 452}"/>
  </edge>
  <edge label="831899 (pp) 840211" source="10" target="14">
    <att type="string" name="canonicalName" value="831899 (pp) 840211"/>
    <att type="string" name="interaction" value="pp"/>
    <att type="int" name="SCORE" value="656"/>
    <att type="string" name="support" value="{&quot;StringDB&quot;: &quot;physical&quot;, &quot;StringEvidence&quot;: &quot;experiments:0.641,coexpression:0.180,textmining:0.005&quot;, &quot;BioGrid&quot;: &quot;physical&quot;, &quot;BioGrid_PubMed&quot;: &quot;23667124&quot;, &quot;BioGrid_Type&quot;: &quot;Affinity Capture-MS&quot;, &quot;String_Score_Physical&quot;: 656, &quot;String_Score_Combined&quot;: 719}"/>
  </edge>
  <edge label="831899 (pp) 841305" source="10" target="15">
    <att type="string" name="canonicalName" value="831899 (pp) 841305"/>
    <att type="string" name="interaction" value="pp"/>
    <att type="int" name="SCORE" value="526"/>
    <att type="string" name="support" value="{&quot;StringDB&quot;: &quot;physical&quot;, &quot;StringEvidence&quot;: &quot;experiments:0.506,coexpression:0.150&quot;, &quot;String_Score_Physical&quot;: 526, &quot;String_Score_Combined&quot;: 597}"/>
  </edge>
  <edge label="831899 (pp) 844765" source="10" target="16">
    <att type="string" name="canonicalName" value="831899 (pp) 844765"/>
    <att type="string" name="interaction" value="pp"/>
    <att type="int" name="SCORE" value="503"/>
    <att type="string" name="support" value="{&quot;StringDB&quot;: &quot;physical&quot;, &quot;StringEvidence&quot;: &quot;experiments:0.482,coexpression:0.096,textmining:0.032&quot;, &quot;String_Score_Physical&quot;: 503, &quot;String_Score_Combined&quot;: 565}"/>
  </edge>
  <edge label="832184 (pp) 835114" source="11" target="12">
    <att type="string" name="canonicalName" value="832184 (pp) 835114"/>
    <att type="string" name="interaction" value="pp"/>
    <att type="int" name="SCORE" value="523"/>
    <att type="string" name="support" value="{&quot;StringDB&quot;: &quot;physical&quot;, &quot;StringEvidence&quot;: &quot;experiments:0.503,coexpression:0.053&quot;, &quot;String_Score_Physical&quot;: 523, &quot;String_Score_Combined&quot;: 548}"/>
  </edge>
  <edge label="832184 (pp) 837627" source="11" target="13">
    <att type="string" name="canonicalName" value="832184 (pp) 837627"/>
    <att type="string" name="interaction" value="pp"/>
    <att type="int" name="SCORE" value="256"/>
    <att type="string" name="support" value="{&quot;StringDB&quot;: &quot;physical&quot;, &quot;StringEvidence&quot;: &quot;experiments:0.224,textmining:0.020,coexpression:0.008&quot;, &quot;String_Score_Physical&quot;: 256, &quot;String_Score_Combined&quot;: 276}"/>
  </edge>
  <edge label="832184 (pp) 840211" source="11" target="14">
    <att type="string" name="canonicalName" value="832184 (pp) 840211"/>
    <att type="string" name="interaction" value="pp"/>
    <att type="int" name="SCORE" value="469"/>
    <att type="string" name="support" value="{&quot;StringDB&quot;: &quot;physical&quot;, &quot;StringEvidence&quot;: &quot;experiments:0.446,coexpression:0.139,textmining:0.005&quot;, &quot;String_Score_Physical&quot;: 469, &quot;String_Score_Combined&quot;: 545}"/>
  </edge>
  <edge label="832184 (pp) 841305" source="11" target="15">
    <att type="string" name="canonicalName" value="832184 (pp) 841305"/>
    <att type="string" name="interaction" value="pp"/>
    <att type="int" name="SCORE" value="526"/>
    <att type="string" name="support" value="{&quot;StringDB&quot;: &quot;physical&quot;, &quot;StringEvidence&quot;: &quot;experiments:0.506,coexpression:0.150&quot;, &quot;String_Score_Physical&quot;: 526, &quot;String_Score_Combined&quot;: 597}"/>
  </edge>
  <edge label="832184 (pp) 844765" source="11" target="16">
    <att type="string" name="canonicalName" value="832184 (pp) 844765"/>
    <att type="string" name="interaction" value="pp"/>
    <att type="int" name="SCORE" value="503"/>
    <att type="string" name="support" value="{&quot;StringDB&quot;: &quot;physical&quot;, &quot;StringEvidence&quot;: &quot;experiments:0.482,coexpression:0.096,textmining:0.032&quot;, &quot;String_Score_Physical&quot;: 503, &quot;String_Score_Combined&quot;: 565}"/>
  </edge>
  <edge label="834207 (pp) 838213" source="43" target="44">
    <att type="string" name="canonicalName" value="834207 (pp) 838213"/>
    <att type="string" name="interaction" value="pp"/>
    <att type="int" name="SCORE" value="900"/>
    <att type="string" name="support" value="{&quot;StringDB&quot;: &quot;physical&quot;, &quot;StringEvidence&quot;: &quot;database:0.896&quot;, &quot;String_Score_Physical&quot;: 900, &quot;String_Score_Combined&quot;: 900}"/>
  </edge>
  <edge label="834207 (pp) 841057" source="43" target="45">
    <att type="string" name="canonicalName" value="834207 (pp) 841057"/>
    <att type="string" name="interaction" value="pp"/>
    <att type="int" name="SCORE" value="900"/>
    <att type="string" name="support" value="{&quot;StringDB&quot;: &quot;physical&quot;, &quot;StringEvidence&quot;: &quot;database:0.896,coexpression:0.016&quot;, &quot;String_Score_Physical&quot;: 900, &quot;String_Score_Combined&quot;: 901}"/>
  </edge>
  <edge label="834724 (pp) 844733" source="20" target="21">
    <att type="string" name="canonicalName" value="834724 (pp) 844733"/>
    <att type="string" name="interaction" value="pp"/>
    <att type="int" name="SCORE" value="208"/>
    <att type="string" name="support" value="{&quot;BioGrid&quot;: &quot;physical&quot;, &quot;BioGrid_PubMed&quot;: &quot;32191846&quot;, &quot;BioGrid_Type&quot;: &quot;Co-fractionation&quot;, &quot;BioGrid_Score&quot;: &quot;0.680782828&quot;}"/>
  </edge>
  <edge label="834724 (pp) 844745" source="20" target="22">
    <att type="string" name="canonicalName" value="834724 (pp) 844745"/>
    <att type="string" name="interaction" value="pp"/>
    <att type="int" name="SCORE" value="208"/>
    <att type="string" name="support" value="{&quot;BioGrid&quot;: &quot;physical&quot;, &quot;BioGrid_PubMed&quot;: &quot;32191846&quot;, &quot;BioGrid_Type&quot;: &quot;Co-fractionation&quot;, &quot;BioGrid_Score&quot;: &quot;0.540881147&quot;}"/>
  </edge>
  <edge label="835114 (pp) 840211" source="12" target="14">
    <att type="string" name="canonicalName" value="835114 (pp) 840211"/>
    <att type="string" name="interaction" value="pp"/>
    <att type="int" name="SCORE" value="813"/>
    <att type="string" name="support" value="{&quot;StringDB&quot;: &quot;physical&quot;, &quot;StringEvidence&quot;: &quot;experiments:0.805,coexpression:0.156&quot;, &quot;String_Score_Physical&quot;: 813, &quot;String_Score_Combined&quot;: 842}"/>
  </edge>
  <edge label="835114 (pp) 841305" source="12" target="15">
    <att type="string" name="canonicalName" value="835114 (pp) 841305"/>
    <att type="string" name="interaction" value="pp"/>
    <att type="int" name="SCORE" value="813"/>
    <att type="string" name="support" value="{&quot;StringDB&quot;: &quot;physical&quot;, &quot;StringEvidence&quot;: &quot;experiments:0.805,coexpression:0.134&quot;, &quot;String_Score_Physical&quot;: 813, &quot;String_Score_Combined&quot;: 838}"/>
  </edge>
  <edge label="835114 (pp) 844765" source="12" target="16">
    <att type="string" name="canonicalName" value="835114 (pp) 844765"/>
    <att type="string" name="interaction" value="pp"/>
    <att type="int" name="SCORE" value="813"/>
    <att type="string" name="support" value="{&quot;StringDB&quot;: &quot;physical&quot;, &quot;StringEvidence&quot;: &quot;experiments:0.805,coexpression:0.096&quot;, &quot;String_Score_Physical&quot;: 813, &quot;String_Score_Combined&quot;: 830}"/>
  </edge>
  <edge label="835269 (pp) 839872" source="30" target="31">
    <att type="string" name="canonicalName" value="835269 (pp) 839872"/>
    <att type="string" name="interaction" value="pp"/>
    <att type="int" name="SCORE" value="920"/>
    <att type="string" name="support" value="{&quot;StringDB&quot;: &quot;physical&quot;, &quot;StringEvidence&quot;: &quot;textmining:0.905,experiments:0.828,database:0.520,neighborhood:0.153,coexpression:0.135&quot;, &quot;String_Score_Physical&quot;: 920, &quot;String_Score_Combined&quot;: 994}"/>
  </edge>
  <edge label="835269 (pp) 844785" source="30" target="32">
    <att type="string" name="canonicalName" value="835269 (pp) 844785"/>
    <att type="string" name="interaction" value="pp"/>
    <att type="int" name="SCORE" value="694"/>
    <att type="string" name="support" value="{&quot;StringDB&quot;: &quot;physical&quot;, &quot;StringEvidence&quot;: &quot;experiments:0.681,textmining:0.242,neighborhood:0.154,coexpression:0.053&quot;, &quot;String_Score_Physical&quot;: 694, &quot;String_Score_Combined&quot;: 814}"/>
  </edge>
  <edge label="835504 (pp) 835952" source="27" target="28">
    <att type="string" name="canonicalName" value="835504 (pp) 835952"/>
    <att type="string" name="interaction" value="pp"/>
    <att type="int" name="SCORE" value="650"/>
    <att type="string" name="support" value="{&quot;StringDB&quot;: &quot;physical&quot;, &quot;StringEvidence&quot;: &quot;database:0.635&quot;, &quot;String_Score_Physical&quot;: 650, &quot;String_Score_Combined&quot;: 650}"/>
  </edge>
  <edge label="837627 (pp) 841305" source="13" target="15">
    <att type="string" name="canonicalName" value="837627 (pp) 841305"/>
    <att type="string" name="interaction" value="pp"/>
    <att type="int" name="SCORE" value="978"/>
    <att type="string" name="support" value="{&quot;StringDB&quot;: &quot;physical&quot;, &quot;StringEvidence&quot;: &quot;coexpression:0.915,database:0.896,experiments:0.781&quot;, &quot;String_Score_Physical&quot;: 978, &quot;String_Score_Combined&quot;: 998}"/>
  </edge>
  <edge label="837627 (pp) 844765" source="13" target="16">
    <att type="string" name="canonicalName" value="837627 (pp) 844765"/>
    <att type="string" name="interaction" value="pp"/>
    <att type="int" name="SCORE" value="731"/>
    <att type="string" name="support" value="{&quot;StringDB&quot;: &quot;physical&quot;, &quot;StringEvidence&quot;: &quot;coexpression:0.896,experiments:0.719,textmining:0.008&quot;, &quot;String_Score_Physical&quot;: 731, &quot;String_Score_Combined&quot;: 972}"/>
  </edge>
  <edge label="838213 (pp) 841057" source="44" target="45">
    <att type="string" name="canonicalName" value="838213 (pp) 841057"/>
    <att type="string" name="interaction" value="pp"/>
    <att type="int" name="SCORE" value="900"/>
    <att type="string" name="support" value="{&quot;StringDB&quot;: &quot;physical&quot;, &quot;StringEvidence&quot;: &quot;database:0.896&quot;, &quot;String_Score_Physical&quot;: 900, &quot;String_Score_Combined&quot;: 900}"/>
  </edge>
  <edge label="839872 (pp) 844785" source="31" target="32">
    <att type="string" name="canonicalName" value="839872 (pp) 844785"/>
    <att type="string" name="interaction" value="pp"/>
    <att type="int" name="SCORE" value="476"/>
    <att type="string" name="support" value="{&quot;StringDB&quot;: &quot;physical&quot;, &quot;StringEvidence&quot;: &quot;experiments:0.454,coexpression:0.453,textmining:0.139,neighborhood:0.137&quot;, &quot;String_Score_Physical&quot;: 476, &quot;String_Score_Combined&quot;: 786}"/>
  </edge>
  <edge label="840211 (pp) 841305" source="14" target="15">
    <att type="string" name="canonicalName" value="840211 (pp) 841305"/>
    <att type="string" name="interaction" value="pp"/>
    <att type="int" name="SCORE" value="813"/>
    <att type="string" name="support" value="{&quot;StringDB&quot;: &quot;physical&quot;, &quot;StringEvidence&quot;: &quot;coexpression:0.915,experiments:0.805,textmining:0.424&quot;, &quot;String_Score_Physical&quot;: 813, &quot;String_Score_Combined&quot;: 990}"/>
  </edge>
  <edge label="840211 (pp) 844765" source="14" target="16">
    <att type="string" name="canonicalName" value="840211 (pp) 844765"/>
    <att type="string" name="interaction" value="pp"/>
    <att type="int" name="SCORE" value="813"/>
    <att type="string" name="support" value="{&quot;StringDB&quot;: &quot;physical&quot;, &quot;StringEvidence&quot;: &quot;coexpression:0.898,experiments:0.805,textmining:0.224,neighborhood:0.150&quot;, &quot;String_Score_Physical&quot;: 813, &quot;String_Score_Combined&quot;: 987}"/>
  </edge>
  <edge label="841305 (pp) 844765" source="15" target="16">
    <att type="string" name="canonicalName" value="841305 (pp) 844765"/>
    <att type="string" name="interaction" value="pp"/>
    <att type="int" name="SCORE" value="813"/>
    <att type="string" name="support" value="{&quot;StringDB&quot;: &quot;physical&quot;, &quot;StringEvidence&quot;: &quot;coexpression:0.897,experiments:0.805,textmining:0.503&quot;, &quot;String_Score_Physical&quot;: 813, &quot;String_Score_Combined&quot;: 990}"/>
  </edge>
  <edge label="844733 (pp) 844745" source="21" target="22">
    <att type="string" name="canonicalName" value="844733 (pp) 844745"/>
    <att type="string" name="interaction" value="pp"/>
    <att type="int" name="SCORE" value="208"/>
    <att type="string" name="support" value="{&quot;StringDB&quot;: &quot;functional&quot;, &quot;StringEvidence&quot;: &quot;textmining:0.956,coexpression:0.406,cooccurrence:0.372&quot;, &quot;BioGrid&quot;: &quot;physical&quot;, &quot;BioGrid_PubMed&quot;: &quot;32191846&quot;, &quot;BioGrid_Type&quot;: &quot;Co-fractionation&quot;, &quot;BioGrid_Score&quot;: &quot;0.659987207&quot;, &quot;String_Score_Combined&quot;: 984, &quot;String_Score_Physical&quot;: 208}"/>
  </edge>
  <edge label="844733 (pp) 844795" source="21" target="23">
    <att type="string" name="canonicalName" value="844733 (pp) 844795"/>
    <att type="string" name="interaction" value="pp"/>
    <att type="int" name="SCORE" value="800"/>
    <att type="string" name="support" value="{&quot;StringDB&quot;: &quot;physical&quot;, &quot;StringEvidence&quot;: &quot;experiments:0.791,textmining:0.767,cooccurrence:0.286,coexpression:0.190&quot;, &quot;String_Score_Physical&quot;: 800, &quot;String_Score_Combined&quot;: 973}"/>
  </edge>
  <edge label="844745 (pp) 844795" source="22" target="23">
    <att type="string" name="canonicalName" value="844745 (pp) 844795"/>
    <att type="string" name="interaction" value="pp"/>
    <att type="int" name="SCORE" value="849"/>
    <att type="string" name="support" value="{&quot;StringDB&quot;: &quot;physical&quot;, &quot;StringEvidence&quot;: &quot;textmining:0.797,experiments:0.764,cooccurrence:0.381,database:0.333,coexpression:0.308&quot;, &quot;String_Score_Physical&quot;: 849, &quot;String_Score_Combined&quot;: 986}"/>
  </edge>
  <edge label="844768 (pp) 844770" source="37" target="38">
    <att type="string" name="canonicalName" value="844768 (pp) 844770"/>
    <att type="string" name="interaction" value="pp"/>
    <att type="int" name="SCORE" value="707"/>
    <att type="string" name="support" value="{&quot;StringDB&quot;: &quot;physical&quot;, &quot;StringEvidence&quot;: &quot;textmining:0.991,coexpression:0.876,database:0.520,cooccurrence:0.423,experiments:0.364&quot;, &quot;BioGrid&quot;: &quot;physical&quot;, &quot;BioGrid_PubMed&quot;: &quot;32191846&quot;, &quot;BioGrid_Type&quot;: &quot;Co-fractionation&quot;, &quot;BioGrid_Score&quot;: &quot;0.531114889&quot;, &quot;String_Score_Physical&quot;: 707, &quot;String_Score_Combined&quot;: 967}"/>
  </edge>
  <edge label="844768 (pp) 844773" source="37" target="39">
    <att type="string" name="canonicalName" value="844768 (pp) 844773"/>
    <att type="string" name="interaction" value="pp"/>
    <att type="int" name="SCORE" value="208"/>
    <att type="string" name="support" value="{&quot;StringDB&quot;: &quot;functional&quot;, &quot;StringEvidence&quot;: &quot;textmining:0.987,coexpression:0.775,cooccurrence:0.419&quot;, &quot;BioGrid&quot;: &quot;physical&quot;, &quot;BioGrid_PubMed&quot;: &quot;32191846&quot;, &quot;BioGrid_Type&quot;: &quot;Co-fractionation&quot;, &quot;BioGrid_Score&quot;: &quot;0.517954439&quot;, &quot;String_Score_Combined&quot;: 998, &quot;String_Score_Physical&quot;: 208}"/>
  </edge>
  <edge label="844770 (pp) 844773" source="38" target="39">
    <att type="string" name="canonicalName" value="844770 (pp) 844773"/>
    <att type="string" name="interaction" value="pp"/>
    <att type="int" name="SCORE" value="208"/>
    <att type="string" name="support" value="{&quot;StringDB&quot;: &quot;functional&quot;, &quot;StringEvidence&quot;: &quot;textmining:0.987,coexpression:0.676,cooccurrence:0.421&quot;, &quot;BioGrid&quot;: &quot;physical&quot;, &quot;BioGrid_PubMed&quot;: &quot;32191846&quot;, &quot;BioGrid_Type&quot;: &quot;Co-fractionation&quot;, &quot;BioGrid_Score&quot;: &quot;0.694745671&quot;, &quot;String_Score_Combined&quot;: 997, &quot;String_Score_Physical&quot;: 208}"/>
  </edge>
</graph>
```
