## Supplementary Material 3 - Gene Ontology (GO) enrichment analysis (Metascape) for "Epigenetic memory of temperature sensed during somatic embryo maturation in 2-year-old maritime pine trees": GONetwork.js

```
var networks={"GONetwork": {"format_version": "1.0", "generated_by": "cytoscape-3.8.2", "target_cytoscapejs_version": "~2.1", "data": {"shared_name": "GONetwork", "name": "GONetwork", "SUID": 19172130, "__Annotations": [], "selected": true}, "elements": {"nodes": [{"data": {"id": "19172224", "Enrichment": 4.156396689730023, "BestLogPInGroup": -5.841780465247938, "_PATTERN_": "M1", "_GeneInGOAndHitList": 16.0, "Hits": "HXK2|FBA1|PGK1|AT3G49160|AT3G61610|PDC3|ACS|HOT5|PGM|GAPC2|ALDH2B7|ALDH7B4|E1 ALPHA|ADH1|GAPCP-1|PGK", "Description": "Glycolysis / Gluconeogenesis", "_GeneInHitList": 630.0, "Category": "KEGG Pathway", "Log_q_value_": -2.3442979278805676, "Symbol": "ko00010", "LogP": -5.841780465247938, "_RANK_": 1.0, "FirstInGroupByEnrichment": 0.0, "_LogP_MyList": -5.841780465247938, "_TotalGeneInLibrary": 19148.0, "_GeneInGO": 117.0, "shared_name": "85", "_InGO": 2.5396825396825395, "Gene": "ko00010", "_MEMBER_MyList": 1.0, "_COUNT_001": 16.0, "SUID": 19172224, "id_original": "85", "selected": false, "CategoryID": 24.0, "STDV_InGO": 0.6268062997499049, "EvidenceCutoff": 0.0, "PARENT_GO": "", "FirstInGroupByLogP": 0.0, "GROUP_ID": 1.0, "name": "85", "BestEnrichmentInGroup": 7.598412698412698, "CLUSTER_LABEL": " ", "GeneID": "816505|816672|820461|824077|825334|831414|833655|834417|835257|837904|838991|841849|842284|844047|844291|844293", "Z_score": 6.316511759081675, "GiniIndex": 0.0, "_COUNT_001_PCT": 100.0}, "position": {"x": 129.5801122246882, "y": -1.0053483776112557}, "selected": false}, {"data": {"id": "19172223", "Enrichment": 2.320126014782503, "BestLogPInGroup": -5.841780465247938, "_PATTERN_": "M1", "_GeneInGOAndHitList": 20.0, "Hits": "HXK2|FBA1|PGK1|GOX2|PPC3|AT3G49160|OASA1|FDH|ACS|HOT5|AT5G55070|GAPC2|CAT1|mMDH1|E1 ALPHA|AT1G64190|AOAT2|GAPCP-1|PGK|accD", "Description": "Carbon metabolism", "_GeneInHitList": 630.0, "Category": "KEGG Pathway", "Log_q_value_": -0.7781613486479187, "Symbol": "ath01200", "LogP": -3.3518059580751283, "_RANK_": 1.0, "FirstInGroupByEnrichment": 0.0, "_LogP_MyList": -3.3518059580751283, "_TotalGeneInLibrary": 19148.0, "_GeneInGO": 262.0, "shared_name": "84", "_InGO": 3.1746031746031744, "Gene": "ath01200", "_MEMBER_MyList": 1.0, "_COUNT_001": 20.0, "SUID": 19172223, "id_original": "84", "selected": false, "CategoryID": 24.0, "STDV_InGO": 0.6985043115433361, "EvidenceCutoff": 0.0, "PARENT_GO": "", "FirstInGroupByLogP": 0.0, "GROUP_ID": 1.0, "name": "84", "BestEnrichmentInGroup": 7.598412698412698, "CLUSTER_LABEL": " ", "GeneID": "816505|816672|820461|820664|820723|824077|827145|831330|833655|834417|835598|837904|838652|841757|842284|842724|843395|844291|844293|844755", "Z_score": 3.968438423571619, "GiniIndex": 0.0, "_COUNT_001_PCT": 100.0}, "position": {"x": 50.989040142168676, "y": -49.866188221361256}, "selected": false}, {"data": {"id": "19172222", "Enrichment": 2.320126014782503, "BestLogPInGroup": -5.841780465247938, "_PATTERN_": "M1", "_GeneInGOAndHitList": 20.0, "Hits": "HXK2|FBA1|PGK1|GOX2|PPC3|AT3G49160|OASA1|FDH|ACS|HOT5|AT5G55070|GAPC2|CAT1|mMDH1|E1 ALPHA|AT1G64190|AOAT2|GAPCP-1|PGK|accD", "Description": "Carbon metabolism", "_GeneInHitList": 630.0, "Category": "KEGG Pathway", "Log_q_value_": -0.7781613486479187, "Symbol": "ko01200", "LogP": -3.3518059580751283, "_RANK_": 1.0, "FirstInGroupByEnrichment": 0.0, "_LogP_MyList": -3.3518059580751283, "_TotalGeneInLibrary": 19148.0, "_GeneInGO": 262.0, "shared_name": "83", "_InGO": 3.1746031746031744, "Gene": "ko01200", "_MEMBER_MyList": 1.0, "_COUNT_001": 20.0, "SUID": 19172222, "id_original": "83", "selected": false, "CategoryID": 24.0, "STDV_InGO": 0.6985043115433361, "EvidenceCutoff": 0.0, "PARENT_GO": "", "FirstInGroupByLogP": 0.0, "GROUP_ID": 1.0, "name": "83", "BestEnrichmentInGroup": 7.598412698412698, "CLUSTER_LABEL": " ", "GeneID": "816505|816672|820461|820664|820723|824077|827145|831330|833655|834417|835598|837904|838652|841757|842284|842724|843395|844291|844293|844755", "Z_score": 3.968438423571619, "GiniIndex": 0.0, "_COUNT_001_PCT": 100.0}, "position": {"x": -4.781620258221949, "y": -67.61188524284563}, "selected": false}, {"data": {"id": "19172221", "Enrichment": 3.7471624266144814, "BestLogPInGroup": -5.841780465247938, "_PATTERN_": "M1", "_GeneInGOAndHitList": 9.0, "Hits": "HXK2|FBA1|APY1|PGK1|AT3G49160|ZEU1|GAPC2|GAPCP-1|PGK", "Description": "nucleoside diphosphate metabolic process", "_GeneInHitList": 630.0, "Category": "GO Biological Processes", "Log_q_value_": -0.7613949210962869, "Symbol": "GO:0009132", "LogP": -3.1981796181100455, "_RANK_": 1.0, "FirstInGroupByEnrichment": 0.0, "_LogP_MyList": -3.1981796181100455, "_TotalGeneInLibrary": 19148.0, "_GeneInGO": 73.0, "shared_name": "82", "_InGO": 1.4285714285714286, "Gene": "GO:0009132", "_MEMBER_MyList": 1.0, "_COUNT_001": 9.0, "SUID": 19172221, "id_original": "82", "selected": false, "CategoryID": 19.0, "STDV_InGO": 0.47277688037806953, "EvidenceCutoff": 0.0, "PARENT_GO": "19_GO:0008152 metabolic process", "FirstInGroupByLogP": 0.0, "GROUP_ID": 1.0, "name": "82", "BestEnrichmentInGroup": 7.598412698412698, "CLUSTER_LABEL": " ", "GeneID": "816505|816672|819563|820461|824077|836063|837904|844291|844293", "Z_score": 4.337476133808619, "GiniIndex": 0.0, "_COUNT_001_PCT": 100.0}, "position": {"x": 106.38361716853586, "y": 41.72496778449812}, "selected": false}, {"data": {"id": "19172220", "Enrichment": 7.598412698412698, "BestLogPInGroup": -5.841780465247938, "_PATTERN_": "M1", "_GeneInGOAndHitList": 4.0, "Hits": "PGK1|GAPC2|GAPCP-1|PGK", "Description": "Reductive pentose phosphate cycle, ribulose-5P => glyceraldehyde-3P", "_GeneInHitList": 630.0, "Category": "KEGG Pathway", "Log_q_value_": -0.6153610235118205, "Symbol": "M00166", "LogP": -2.812368989656751, "_RANK_": 1.0, "FirstInGroupByEnrichment": 0.0, "_LogP_MyList": -2.812368989656751, "_TotalGeneInLibrary": 19148.0, "_GeneInGO": 16.0, "shared_name": "81", "_InGO": 0.6349206349206349, "Gene": "M00166", "_MEMBER_MyList": 1.0, "_COUNT_001": 4.0, "SUID": 19172220, "id_original": "81", "selected": false, "CategoryID": 24.0, "STDV_InGO": 0.3164509021307881, "EvidenceCutoff": 0.0, "PARENT_GO": "", "FirstInGroupByLogP": 0.0, "GROUP_ID": 1.0, "name": "81", "BestEnrichmentInGroup": 7.598412698412698, "CLUSTER_LABEL": " ", "GeneID": "820461|837904|844291|844293", "Z_score": 4.87015612431845, "GiniIndex": 0.0, "_COUNT_001_PCT": 100.0}, "position": {"x": 68.83737540828196, "y": -1.6139909557362557}, "selected": false}, {"data": {"id": "19172219", "Enrichment": 7.598412698412698, "BestLogPInGroup": -5.841780465247938, "_PATTERN_": "M1", "_GeneInGOAndHitList": 4.0, "Hits": "PGK1|GAPC2|GAPCP-1|PGK", "Description": "Reductive pentose phosphate cycle, ribulose-5P => glyceraldehyde-3P", "_GeneInHitList": 630.0, "Category": "KEGG Pathway", "Log_q_value_": -0.6153610235118205, "Symbol": "ath_M00166", "LogP": -2.812368989656751, "_RANK_": 1.0, "FirstInGroupByEnrichment": 0.0, "_LogP_MyList": -2.812368989656751, "_TotalGeneInLibrary": 19148.0, "_GeneInGO": 16.0, "shared_name": "80", "_InGO": 0.6349206349206349, "Gene": "ath_M00166", "_MEMBER_MyList": 1.0, "_COUNT_001": 4.0, "SUID": 19172219, "id_original": "80", "selected": false, "CategoryID": 24.0, "STDV_InGO": 0.3164509021307881, "EvidenceCutoff": 0.0, "PARENT_GO": "", "FirstInGroupByLogP": 0.0, "GROUP_ID": 1.0, "name": "80", "BestEnrichmentInGroup": 7.598412698412698, "CLUSTER_LABEL": " ", "GeneID": "820461|837904|844291|844293", "Z_score": 4.87015612431845, "GiniIndex": 0.0, "_COUNT_001_PCT": 100.0}, "position": {"x": 16.495570903887426, "y": -6.031044178392506}, "selected": false}, {"data": {"id": "19172218", "Enrichment": 3.9399176954732513, "BestLogPInGroup": -5.841780465247938, "_PATTERN_": "M1", "_GeneInGOAndHitList": 7.0, "Hits": "HXK2|FBA1|PGK1|AT3G49160|GAPC2|GAPCP-1|PGK", "Description": "glycolytic process", "_GeneInHitList": 630.0, "Category": "GO Biological Processes", "Log_q_value_": -0.6153610235118205, "Symbol": "GO:0006096", "LogP": -2.728765876207121, "_RANK_": 1.0, "FirstInGroupByEnrichment": 0.0, "_LogP_MyList": -2.728765876207121, "_TotalGeneInLibrary": 19148.0, "_GeneInGO": 54.0, "shared_name": "79", "_InGO": 1.1111111111111112, "Gene": "GO:0006096", "_MEMBER_MyList": 1.0, "_COUNT_001": 7.0, "SUID": 19172218, "id_original": "79", "selected": false, "CategoryID": 19.0, "STDV_InGO": 0.4176208944057379, "EvidenceCutoff": 0.0, "PARENT_GO": "19_GO:0008152 metabolic process", "FirstInGroupByLogP": 0.0, "GROUP_ID": 1.0, "name": "79", "BestEnrichmentInGroup": 7.598412698412698, "CLUSTER_LABEL": " ", "GeneID": "816505|816672|820461|824077|837904|844291|844293", "Z_score": 3.9903151454321035, "GiniIndex": 0.0, "_COUNT_001_PCT": 100.0}, "position": {"x": 93.70214439021555, "y": -82.18671434440813}, "selected": false}, {"data": {"id": "19172217", "Enrichment": 3.9399176954732513, "BestLogPInGroup": -5.841780465247938, "_PATTERN_": "M1", "_GeneInGOAndHitList": 7.0, "Hits": "HXK2|FBA1|PGK1|AT3G49160|GAPC2|GAPCP-1|PGK", "Description": "ATP generation from ADP", "_GeneInHitList": 630.0, "Category": "GO Biological Processes", "Log_q_value_": -0.6153610235118205, "Symbol": "GO:0006757", "LogP": -2.728765876207121, "_RANK_": 1.0, "FirstInGroupByEnrichment": 0.0, "_LogP_MyList": -2.728765876207121, "_TotalGeneInLibrary": 19148.0, "_GeneInGO": 54.0, "shared_name": "78", "_InGO": 1.1111111111111112, "Gene": "GO:0006757", "_MEMBER_MyList": 1.0, "_COUNT_001": 7.0, "SUID": 19172217, "id_original": "78", "selected": false, "CategoryID": 19.0, "STDV_InGO": 0.4176208944057379, "EvidenceCutoff": 0.0, "PARENT_GO": "19_GO:0008152 metabolic process", "FirstInGroupByLogP": 0.0, "GROUP_ID": 1.0, "name": "78", "BestEnrichmentInGroup": 7.598412698412698, "CLUSTER_LABEL": " ", "GeneID": "816505|816672|820461|824077|837904|844291|844293", "Z_score": 3.9903151454321035, "GiniIndex": 0.0, "_COUNT_001_PCT": 100.0}, "position": {"x": -30.201511615643824, "y": -21.14746873893938}, "selected": false}, {"data": {"id": "19172216", "Enrichment": 3.9399176954732513, "BestLogPInGroup": -5.841780465247938, "_PATTERN_": "M1", "_GeneInGOAndHitList": 7.0, "Hits": "HXK2|FBA1|PGK1|AT3G49160|GAPC2|GAPCP-1|PGK", "Description": "purine nucleoside diphosphate metabolic process", "_GeneInHitList": 630.0, "Category": "GO Biological Processes", "Log_q_value_": -0.6153610235118205, "Symbol": "GO:0009135", "LogP": -2.728765876207121, "_RANK_": 1.0, "FirstInGroupByEnrichment": 0.0, "_LogP_MyList": -2.728765876207121, "_TotalGeneInLibrary": 19148.0, "_GeneInGO": 54.0, "shared_name": "77", "_InGO": 1.1111111111111112, "Gene": "GO:0009135", "_MEMBER_MyList": 1.0, "_COUNT_001": 7.0, "SUID": 19172216, "id_original": "77", "selected": false, "CategoryID": 19.0, "STDV_InGO": 0.4176208944057379, "EvidenceCutoff": 0.0, "PARENT_GO": "19_GO:0008152 metabolic process", "FirstInGroupByLogP": 0.0, "GROUP_ID": 1.0, "name": "77", "BestEnrichmentInGroup": 7.598412698412698, "CLUSTER_LABEL": " ", "GeneID": "816505|816672|820461|824077|837904|844291|844293", "Z_score": 3.9903151454321035, "GiniIndex": 0.0, "_COUNT_001_PCT": 100.0}, "position": {"x": 40.428066021074926, "y": -95.53980272331438}, "selected": false}, {"data": {"id": "19172215", "Enrichment": 6.078730158730158, "BestLogPInGroup": -4.4002102805506125, "_PATTERN_": "M1", "_GeneInGOAndHitList": 8.0, "Hits": "GAD5|AT4G04320|PANC|BETA-UP|ALDH2B7|ALDH7B4|CuAO1|SPDS2", "Description": "beta-Alanine metabolism", "_GeneInHitList": 630.0, "Category": "KEGG Pathway", "Log_q_value_": -1.2037577388472234, "Symbol": "ko00410", "LogP": -4.4002102805506125, "_RANK_": 1.0, "FirstInGroupByEnrichment": 0.0, "_LogP_MyList": -4.4002102805506125, "_TotalGeneInLibrary": 19148.0, "_GeneInGO": 40.0, "shared_name": "76", "_InGO": 1.2698412698412698, "Gene": "ko00410", "_MEMBER_MyList": 1.0, "_COUNT_001": 8.0, "SUID": 19172215, "id_original": "76", "selected": false, "CategoryID": 24.0, "STDV_InGO": 0.4460970606421292, "EvidenceCutoff": 0.0, "PARENT_GO": "", "FirstInGroupByLogP": 0.0, "GROUP_ID": 2.0, "name": "76", "BestEnrichmentInGroup": 6.078730158730158, "CLUSTER_LABEL": " ", "GeneID": "821044|825752|834942|836558|838991|841849|842580|843367", "Z_score": 5.930633979095456, "GiniIndex": 0.0, "_COUNT_001_PCT": 100.0}, "position": {"x": 517.2371194420955, "y": 621.2038491435985}, "selected": false}, {"data": {"id": "19172214", "Enrichment": 2.723959269242288, "BestLogPInGroup": -4.216197652239312, "_PATTERN_": "M1", "_GeneInGOAndHitList": 19.0, "Hits": "RNS1|PHYB|TAT3|OEP16-1|AP4.3A|AT2G38240|PYL6|SSI2|EBP|AT3G22160|CUL1|TT4|EIN2|MKK3|RCF3|GAI|ABCG40|TPL|LOX1", "Description": "response to fatty acid", "_GeneInHitList": 630.0, "Category": "GO Biological Processes", "Log_q_value_": -1.084436936549039, "Symbol": "GO:0070542", "LogP": -4.104798219196747, "_RANK_": 1.0, "FirstInGroupByEnrichment": 0.0, "_LogP_MyList": -4.104798219196747, "_TotalGeneInLibrary": 19148.0, "_GeneInGO": 212.0, "shared_name": "75", "_InGO": 3.015873015873016, "Gene": "GO:0070542", "_MEMBER_MyList": 1.0, "_COUNT_001": 19.0, "SUID": 19172214, "id_original": "75", "selected": false, "CategoryID": 19.0, "STDV_InGO": 0.6813756062035498, "EvidenceCutoff": 0.0, "PARENT_GO": "19_GO:0050896 response to stimulus", "FirstInGroupByLogP": 0.0, "GROUP_ID": 3.0, "name": "75", "BestEnrichmentInGroup": 3.171511387163561, "CLUSTER_LABEL": " ", "GeneID": "814828|816394|817022|817439|817841|818403|818626|818973|820929|821780|825648|831241|831889|834042|835386|838057|838122|838144|841944", "Z_score": 4.655586630354302, "GiniIndex": 0.0, "_COUNT_001_PCT": 100.0}, "position": {"x": 22.741222149004614, "y": 508.7652395435313}, "selected": false}, {"data": {"id": "19172213", "Enrichment": 3.171511387163561, "BestLogPInGroup": -4.216197652239312, "_PATTERN_": "M1", "_GeneInGOAndHitList": 12.0, "Hits": "RNS1|PHYB|AP4.3A|AT2G38240|PYL6|SSI2|AT3G22160|CUL1|MKK3|RCF3|GAI|TPL", "Description": "cellular response to jasmonic acid stimulus", "_GeneInHitList": 630.0, "Category": "GO Biological Processes", "Log_q_value_": -0.7781613486479187, "Symbol": "GO:0071395", "LogP": -3.3900417461616446, "_RANK_": 1.0, "FirstInGroupByEnrichment": 0.0, "_LogP_MyList": -3.3900417461616446, "_TotalGeneInLibrary": 19148.0, "_GeneInGO": 115.0, "shared_name": "74", "_InGO": 1.9047619047619047, "Gene": "GO:0071395", "_MEMBER_MyList": 1.0, "_COUNT_001": 12.0, "SUID": 19172213, "id_original": "74", "selected": false, "CategoryID": 19.0, "STDV_InGO": 0.5445954848899075, "EvidenceCutoff": 0.0, "PARENT_GO": "19_GO:0050896 response to stimulus", "FirstInGroupByLogP": 0.0, "GROUP_ID": 3.0, "name": "74", "BestEnrichmentInGroup": 3.171511387163561, "CLUSTER_LABEL": " ", "GeneID": "814828|816394|817841|818403|818626|818973|821780|825648|834042|835386|838057|838144", "Z_score": 4.308052735903324, "GiniIndex": 0.0, "_COUNT_001_PCT": 100.0}, "position": {"x": 50.001308208574926, "y": 458.9776457019786}, "selected": false}, {"data": {"id": "19172212", "Enrichment": 3.064905962384954, "BestLogPInGroup": -4.216197652239312, "_PATTERN_": "M1", "_GeneInGOAndHitList": 12.0, "Hits": "RNS1|PHYB|AP4.3A|AT2G38240|PYL6|SSI2|AT3G22160|CUL1|MKK3|RCF3|GAI|TPL", "Description": "cellular response to fatty acid", "_GeneInHitList": 630.0, "Category": "GO Biological Processes", "Log_q_value_": -0.7781613486479187, "Symbol": "GO:0071398", "LogP": -3.254454586945351, "_RANK_": 1.0, "FirstInGroupByEnrichment": 0.0, "_LogP_MyList": -3.254454586945351, "_TotalGeneInLibrary": 19148.0, "_GeneInGO": 119.0, "shared_name": "73", "_InGO": 1.9047619047619047, "Gene": "GO:0071398", "_MEMBER_MyList": 1.0, "_COUNT_001": 12.0, "SUID": 19172212, "id_original": "73", "selected": false, "CategoryID": 19.0, "STDV_InGO": 0.5445954848899075, "EvidenceCutoff": 0.0, "PARENT_GO": "19_GO:0050896 response to stimulus", "FirstInGroupByLogP": 0.0, "GROUP_ID": 3.0, "name": "73", "BestEnrichmentInGroup": 3.171511387163561, "CLUSTER_LABEL": " ", "GeneID": "814828|816394|817841|818403|818626|818973|821780|825648|834042|835386|838057|838144", "Z_score": 4.167632148172319, "GiniIndex": 0.0, "_COUNT_001_PCT": 100.0}, "position": {"x": -96.41696571720632, "y": 428.0619505115489}, "selected": false}, {"data": {"id": "19172211", "Enrichment": 1.7380533445049575, "BestLogPInGroup": -4.216197652239312, "_PATTERN_": "M1", "_GeneInGOAndHitList": 39.0, "Hits": "RNS1|SLO2|NTRA|ARAC1|PHYB|HXK2|PUB4|PKL|AP4.3A|AT2G38240|PYL6|SSI2|MSD1|PLDALPHA1|AT3G22160|AT3G23020|eIF6A|CUL1|GSL05|YY1|OST1|GLUR2|NTRB|LAZ1|PYL5|HY5|EIN2|MKK3|RCF3|THE1|EXO70B1|GAI|ABCG40|TPL|ABCC5|AT1G62660|CuAO1|RBOH F|ADH1", "Description": "cellular response to oxygen-containing compound", "_GeneInHitList": 630.0, "Category": "GO Biological Processes", "Log_q_value_": -0.7613949210962869, "Symbol": "GO:1901701", "LogP": -3.216308838332883, "_RANK_": 1.0, "FirstInGroupByEnrichment": 0.0, "_LogP_MyList": -3.216308838332883, "_TotalGeneInLibrary": 19148.0, "_GeneInGO": 682.0, "shared_name": "72", "_InGO": 6.190476190476191, "Gene": "GO:1901701", "_MEMBER_MyList": 1.0, "_COUNT_001": 39.0, "SUID": 19172211, "id_original": "72", "selected": false, "CategoryID": 19.0, "STDV_InGO": 0.9600972367940809, "EvidenceCutoff": 0.0, "PARENT_GO": "19_GO:0050896 response to stimulus", "FirstInGroupByLogP": 0.0, "GROUP_ID": 3.0, "name": "72", "BestEnrichmentInGroup": 3.171511387163561, "CLUSTER_LABEL": " ", "GeneID": "814828|815845|816248|816290|816394|816505|816846|817055|817841|818403|818626|818973|820263|820816|821780|821876|824728|825648|825650|826093|829541|829682|829698|829993|830427|830996|831889|834042|835386|835526|835956|838057|838122|838144|839277|842563|842580|842710|844047", "Z_score": 3.6200713285538626, "GiniIndex": 0.0, "_COUNT_001_PCT": 100.0}, "position": {"x": 0.5190084038874261, "y": 368.59011060676374}, "selected": false}, {"data": {"id": "19172210", "Enrichment": 1.6578354978354979, "BestLogPInGroup": -4.216197652239312, "_PATTERN_": "M1", "_GeneInGOAndHitList": 42.0, "Hits": "RNS1|ARAC1|PHYB|PKL|AP4.3A|ABCB1|AT2G38240|PYL6|SSI2|PLDALPHA1|EBP|AHP1|AT3G22160|AT3G42800|RR5|BAM2|AT3G53970|eIF6A|AT3G59940|CUL1|YY1|RR2|PC-MYB1|OST1|GLUR2|LAZ1|PYL5|HY5|EIN2|MKK3|RCF3|THE1|DFL1|EXO70B1|BAM1|GAI|ABCG40|TPL|ABCC5|AT1G62660|CuAO1|RBOH F", "Description": "cellular response to endogenous stimulus", "_GeneInHitList": 630.0, "Category": "GO Biological Processes", "Log_q_value_": -0.6907970788737536, "Symbol": "GO:0071495", "LogP": -3.0121883571854426, "_RANK_": 1.0, "FirstInGroupByEnrichment": 0.0, "_LogP_MyList": -3.0121883571854426, "_TotalGeneInLibrary": 19148.0, "_GeneInGO": 770.0, "shared_name": "71", "_InGO": 6.666666666666667, "Gene": "GO:0071495", "_MEMBER_MyList": 1.0, "_COUNT_001": 42.0, "SUID": 19172210, "id_original": "71", "selected": false, "CategoryID": 19.0, "STDV_InGO": 0.9938079899999066, "EvidenceCutoff": 0.0, "PARENT_GO": "19_GO:0050896 response to stimulus", "FirstInGroupByLogP": 0.0, "GROUP_ID": 3.0, "name": "71", "BestEnrichmentInGroup": 3.171511387163561, "CLUSTER_LABEL": " ", "GeneID": "814828|816290|816394|817055|817841|818265|818403|818626|818973|820816|820929|821705|821780|823322|823965|824129|824564|824728|825164|825648|826093|827297|829409|829541|829682|829993|830427|830996|831889|834042|835386|835526|835539|835956|836699|838057|838122|838144|839277|842563|842580|842710", "Z_score": 3.43666458475428, "GiniIndex": 0.0, "_COUNT_001_PCT": 100.0}, "position": {"x": -19.259739154706324, "y": 470.32283384284773}, "selected": false}, {"data": {"id": "19172209", "Enrichment": 3.011983411983412, "BestLogPInGroup": -4.216197652239312, "_PATTERN_": "M1", "_GeneInGOAndHitList": 11.0, "Hits": "RNS1|PHYB|AT2G38240|PYL6|SSI2|AT3G22160|CUL1|MKK3|RCF3|GAI|TPL", "Description": "jasmonic acid mediated signaling pathway", "_GeneInHitList": 630.0, "Category": "GO Biological Processes", "Log_q_value_": -0.6731531664443916, "Symbol": "GO:0009867", "LogP": -2.966515721155837, "_RANK_": 1.0, "FirstInGroupByEnrichment": 0.0, "_LogP_MyList": -2.966515721155837, "_TotalGeneInLibrary": 19148.0, "_GeneInGO": 111.0, "shared_name": "70", "_InGO": 1.746031746031746, "Gene": "GO:0009867", "_MEMBER_MyList": 1.0, "_COUNT_001": 11.0, "SUID": 19172209, "id_original": "70", "selected": false, "CategoryID": 19.0, "STDV_InGO": 0.521832162619824, "EvidenceCutoff": 0.0, "PARENT_GO": "19_GO:0023052 signaling", "FirstInGroupByLogP": 0.0, "GROUP_ID": 3.0, "name": "70", "BestEnrichmentInGroup": 3.171511387163561, "CLUSTER_LABEL": " ", "GeneID": "814828|816394|818403|818626|818973|821780|825648|834042|835386|838057|838144", "Z_score": 3.9211209056282343, "GiniIndex": 0.0, "_COUNT_001_PCT": 100.0}, "position": {"x": -28.23376869572195, "y": 418.3647611804942}, "selected": false}, {"data": {"id": "19172208", "Enrichment": 1.824877583883795, "BestLogPInGroup": -4.216197652239312, "_PATTERN_": "M1", "_GeneInGOAndHitList": 29.0, "Hits": "RNS1|ARAC1|PHYB|PKL|AP4.3A|AT2G38240|PYL6|SSI2|PLDALPHA1|AT3G22160|eIF6A|CUL1|YY1|OST1|LAZ1|PYL5|HY5|EIN2|MKK3|RCF3|THE1|EXO70B1|GAI|ABCG40|TPL|ABCC5|AT1G62660|CuAO1|RBOH F", "Description": "cellular response to lipid", "_GeneInHitList": 630.0, "Category": "GO Biological Processes", "Log_q_value_": -0.6153610235118205, "Symbol": "GO:0071396", "LogP": -2.8441239449089966, "_RANK_": 1.0, "FirstInGroupByEnrichment": 0.0, "_LogP_MyList": -2.8441239449089966, "_TotalGeneInLibrary": 19148.0, "_GeneInGO": 483.0, "shared_name": "69", "_InGO": 4.603174603174603, "Gene": "GO:0071396", "_MEMBER_MyList": 1.0, "_COUNT_001": 29.0, "SUID": 19172208, "id_original": "69", "selected": false, "CategoryID": 19.0, "STDV_InGO": 0.8348826016607315, "EvidenceCutoff": 0.0, "PARENT_GO": "19_GO:0050896 response to stimulus", "FirstInGroupByLogP": 0.0, "GROUP_ID": 3.0, "name": "69", "BestEnrichmentInGroup": 3.171511387163561, "CLUSTER_LABEL": " ", "GeneID": "814828|816290|816394|817055|817841|818403|818626|818973|820816|821780|824728|825648|826093|829541|829993|830427|830996|831889|834042|835386|835526|835956|838057|838122|838144|839277|842563|842580|842710", "Z_score": 3.38666838444075, "GiniIndex": 0.0, "_COUNT_001_PCT": 100.0}, "position": {"x": -65.0288736761907, "y": 376.6755293079356}, "selected": false}, {"data": {"id": "19172207", "Enrichment": 1.6473523465393383, "BestLogPInGroup": -4.216197652239312, "_PATTERN_": "M1", "_GeneInGOAndHitList": 40.0, "Hits": "RNS1|ARAC1|PHYB|PKL|AP4.3A|ABCB1|AT2G38240|PYL6|SSI2|PLDALPHA1|EBP|AHP1|AT3G22160|AT3G42800|RR5|BAM2|AT3G53970|eIF6A|AT3G59940|CUL1|YY1|RR2|OST1|LAZ1|PYL5|HY5|EIN2|MKK3|RCF3|THE1|DFL1|EXO70B1|BAM1|GAI|ABCG40|TPL|ABCC5|AT1G62660|CuAO1|RBOH F", "Description": "cellular response to hormone stimulus", "_GeneInHitList": 630.0, "Category": "GO Biological Processes", "Log_q_value_": -0.6153610235118205, "Symbol": "GO:0032870", "LogP": -2.8439177606231207, "_RANK_": 1.0, "FirstInGroupByEnrichment": 0.0, "_LogP_MyList": -2.8439177606231207, "_TotalGeneInLibrary": 19148.0, "_GeneInGO": 738.0, "shared_name": "68", "_InGO": 6.349206349206349, "Gene": "GO:0032870", "_MEMBER_MyList": 1.0, "_COUNT_001": 40.0, "SUID": 19172207, "id_original": "68", "selected": false, "CategoryID": 19.0, "STDV_InGO": 0.9715053069121469, "EvidenceCutoff": 0.0, "PARENT_GO": "19_GO:0050896 response to stimulus", "FirstInGroupByLogP": 0.0, "GROUP_ID": 3.0, "name": "68", "BestEnrichmentInGroup": 3.171511387163561, "CLUSTER_LABEL": " ", "GeneID": "814828|816290|816394|817055|817841|818265|818403|818626|818973|820816|820929|821705|821780|823322|823965|824129|824564|824728|825164|825648|826093|827297|829541|829993|830427|830996|831889|834042|835386|835526|835539|835956|836699|838057|838122|838144|839277|842563|842580|842710", "Z_score": 3.3080008824265965, "GiniIndex": 0.0, "_COUNT_001_PCT": 100.0}, "position": {"x": -41.7879068793157, "y": 521.2038491435985}, "selected": false}, {"data": {"id": "19172206", "Enrichment": 1.6233997456549385, "BestLogPInGroup": -4.216197652239312, "_PATTERN_": "M1", "_GeneInGOAndHitList": 36.0, "Hits": "RNS1|ARAC1|PHYB|PKL|ABCB1|AT2G38240|PYL6|SSI2|PLDALPHA1|EBP|AHP1|AT3G22160|AT3G42800|RR5|BAM2|AT3G59940|CUL1|YY1|RR2|OST1|LAZ1|PYL5|HY5|EIN2|MKK3|RCF3|THE1|DFL1|EXO70B1|BAM1|GAI|ABCG40|TPL|ABCC5|CuAO1|RBOH F", "Description": "hormone-mediated signaling pathway", "_GeneInHitList": 630.0, "Category": "GO Biological Processes", "Log_q_value_": -0.5436993235472521, "Symbol": "GO:0009755", "LogP": -2.5097029438723673, "_RANK_": 1.0, "FirstInGroupByEnrichment": 0.0, "_LogP_MyList": -2.5097029438723673, "_TotalGeneInLibrary": 19148.0, "_GeneInGO": 674.0, "shared_name": "67", "_InGO": 5.714285714285714, "Gene": "GO:0009755", "_MEMBER_MyList": 1.0, "_COUNT_001": 36.0, "SUID": 19172206, "id_original": "67", "selected": false, "CategoryID": 19.0, "STDV_InGO": 0.9247698213859281, "EvidenceCutoff": 0.0, "PARENT_GO": "19_GO:0023052 signaling", "FirstInGroupByLogP": 0.0, "GROUP_ID": 3.0, "name": "67", "BestEnrichmentInGroup": 3.171511387163561, "CLUSTER_LABEL": " ", "GeneID": "814828|816290|816394|817055|818265|818403|818626|818973|820816|820929|821705|821780|823322|823965|824129|825164|825648|826093|827297|829541|829993|830427|830996|831889|834042|835386|835526|835539|835956|836699|838057|838122|838144|839277|842580|842710", "Z_score": 3.0390629981354773, "GiniIndex": 0.0, "_COUNT_001_PCT": 100.0}, "position": {"x": 41.734508281817114, "y": 407.30759412727156}, "selected": false}, {"data": {"id": "19172205", "Enrichment": 2.013658023595912, "BestLogPInGroup": -3.9512047913262767, "_PATTERN_": "M1", "_GeneInGOAndHitList": 32.0, "Hits": "KCS9|KCS11|SSI2|MTACP-1|DHDPS2|NCED3|MTO1|LOX5|AT3G23940|MYB30|ASN1|CSR1|AT4G04320|ATARD2|ARD1|OASA1|ACX1|AIM1|MTO2|OST1|GLU1|ASN3|AT5G34930|TT2|TSBtype2|PHB3|PANC|AT5G51830|GLT1|BETA-UP|LOX1|LOX6", "Description": "carboxylic acid biosynthetic process", "_GeneInHitList": 630.0, "Category": "GO Biological Processes", "Log_q_value_": -0.927936668141184, "Symbol": "GO:0046394", "LogP": -3.823359214180592, "_RANK_": 1.0, "FirstInGroupByEnrichment": 0.0, "_LogP_MyList": -3.823359214180592, "_TotalGeneInLibrary": 19148.0, "_GeneInGO": 483.0, "shared_name": "66", "_InGO": 5.079365079365079, "Gene": "GO:0046394", "_MEMBER_MyList": 1.0, "_COUNT_001": 32.0, "SUID": 19172205, "id_original": "66", "selected": false, "CategoryID": 19.0, "STDV_InGO": 0.8748120508592838, "EvidenceCutoff": 0.0, "PARENT_GO": "19_GO:0008152 metabolic process", "FirstInGroupByLogP": 0.0, "GROUP_ID": 4.0, "name": "66", "BestEnrichmentInGroup": 2.013658023595912, "CLUSTER_LABEL": " ", "GeneID": "816124|817205|818973|819070|819152|820667|821292|821808|821977|822525|823888|824015|825752|827122|827124|827145|827381|829022|829106|829541|830292|830888|833436|833520|833841|834077|834942|835258|835427|836558|841944|843077", "Z_score": 4.161737024036508, "GiniIndex": 0.0, "_COUNT_001_PCT": 100.0}, "position": {"x": 39.95849204646555, "y": 195.43187696418562}, "selected": false}, {"data": {"id": "19172204", "Enrichment": 1.8739823225372358, "BestLogPInGroup": -3.9512047913262767, "_PATTERN_": "M1", "_GeneInGOAndHitList": 32.0, "Hits": "KCS9|KCS11|SSI2|MTACP-1|DHDPS2|NCED3|MTO1|LOX5|AT3G23940|MYB30|ASN1|CSR1|AT4G04320|ATARD2|ARD1|OASA1|ACX1|AIM1|MTO2|OST1|GLU1|ASN3|AT5G34930|TT2|TSBtype2|PHB3|PANC|AT5G51830|GLT1|BETA-UP|LOX1|LOX6", "Description": "organic acid biosynthetic process", "_GeneInHitList": 630.0, "Category": "GO Biological Processes", "Log_q_value_": -0.7781613486479187, "Symbol": "GO:0016053", "LogP": -3.273813518441866, "_RANK_": 1.0, "FirstInGroupByEnrichment": 0.0, "_LogP_MyList": -3.273813518441866, "_TotalGeneInLibrary": 19148.0, "_GeneInGO": 519.0, "shared_name": "65", "_InGO": 5.079365079365079, "Gene": "GO:0016053", "_MEMBER_MyList": 1.0, "_COUNT_001": 32.0, "SUID": 19172204, "id_original": "65", "selected": false, "CategoryID": 19.0, "STDV_InGO": 0.8748120508592838, "EvidenceCutoff": 0.0, "PARENT_GO": "19_GO:0008152 metabolic process", "FirstInGroupByLogP": 0.0, "GROUP_ID": 4.0, "name": "65", "BestEnrichmentInGroup": 2.013658023595912, "CLUSTER_LABEL": " ", "GeneID": "816124|817205|818973|819070|819152|820667|821292|821808|821977|822525|823888|824015|825752|827122|827124|827145|827381|829022|829106|829541|830292|830888|833436|833520|833841|834077|834942|835258|835427|836558|841944|843077", "Z_score": 3.7231896580315005, "GiniIndex": 0.0, "_COUNT_001_PCT": 100.0}, "position": {"x": 29.505214458574926, "y": 155.75090772590437}, "selected": false}, {"data": {"id": "19172203", "Enrichment": 1.8646411529847111, "BestLogPInGroup": -3.9512047913262767, "_PATTERN_": "M1", "_GeneInGOAndHitList": 30.0, "Hits": "KCS9|PHYB|HXK2|FBA1|KCS11|SSI2|MTACP-1|PGK1|SDRB|NCED3|PLDALPHA1|MYB30|AT3G49160|AT4G04320|ACX1|AIM1|OST1|TT2|ACS|PHB3|PANC|AT5G51830|GAPC2|LOX1|E1 ALPHA|AT1G64190|LOX6|HTH|GAPCP-1|PGK", "Description": "monocarboxylic acid metabolic process", "_GeneInHitList": 630.0, "Category": "GO Biological Processes", "Log_q_value_": -0.7180808304424547, "Symbol": "GO:0032787", "LogP": -3.070071451430105, "_RANK_": 1.0, "FirstInGroupByEnrichment": 0.0, "_LogP_MyList": -3.070071451430105, "_TotalGeneInLibrary": 19148.0, "_GeneInGO": 489.0, "shared_name": "64", "_InGO": 4.761904761904762, "Gene": "GO:0032787", "_MEMBER_MyList": 1.0, "_COUNT_001": 30.0, "SUID": 19172203, "id_original": "64", "selected": false, "CategoryID": 19.0, "STDV_InGO": 0.8484483870235694, "EvidenceCutoff": 0.0, "PARENT_GO": "19_GO:0008152 metabolic process", "FirstInGroupByLogP": 0.0, "GROUP_ID": 4.0, "name": "64", "BestEnrichmentInGroup": 2.013658023595912, "CLUSTER_LABEL": " ", "GeneID": "816124|816394|816505|816672|817205|818973|819070|820461|820462|820667|820816|822525|824077|825752|827381|829022|829541|833520|833655|834077|834942|835258|837904|841944|842284|842724|843077|843628|844291|844293", "Z_score": 3.5724795615228624, "GiniIndex": 0.0, "_COUNT_001_PCT": 100.0}, "position": {"x": 50.9956624566218, "y": 42.36882764777937}, "selected": false}, {"data": {"id": "19172202", "Enrichment": 2.001228035795937, "BestLogPInGroup": -3.9512047913262767, "_PATTERN_": "M1", "_GeneInGOAndHitList": 16.0, "Hits": "KCS9|KCS11|SSI2|MTACP-1|NCED3|MYB30|AT4G04320|ACX1|AIM1|OST1|TT2|PHB3|PANC|AT5G51830|LOX1|LOX6", "Description": "monocarboxylic acid biosynthetic process", "_GeneInHitList": 630.0, "Category": "GO Biological Processes", "Log_q_value_": -0.4305904832079501, "Symbol": "GO:0072330", "LogP": -2.166448336630466, "_RANK_": 1.0, "FirstInGroupByEnrichment": 0.0, "_LogP_MyList": -2.166448336630466, "_TotalGeneInLibrary": 19148.0, "_GeneInGO": 243.0, "shared_name": "63", "_InGO": 2.5396825396825395, "Gene": "GO:0072330", "_MEMBER_MyList": 1.0, "_COUNT_001": 16.0, "SUID": 19172202, "id_original": "63", "selected": false, "CategoryID": 19.0, "STDV_InGO": 0.6268062997499049, "EvidenceCutoff": 0.0, "PARENT_GO": "19_GO:0008152 metabolic process", "FirstInGroupByLogP": 0.0, "GROUP_ID": 4.0, "name": "63", "BestEnrichmentInGroup": 2.013658023595912, "CLUSTER_LABEL": " ", "GeneID": "816124|817205|818973|819070|820667|822525|825752|827381|829022|829541|833520|834077|834942|835258|841944|843077", "Z_score": 2.8971528018699484, "GiniIndex": 0.0, "_COUNT_001_PCT": 100.0}, "position": {"x": 142.20528770076243, "y": 148.36243421516218}, "selected": false}, {"data": {"id": "19172201", "Enrichment": 1.8320747773607127, "BestLogPInGroup": -3.7108939591981778, "_PATTERN_": "M1", "_GeneInGOAndHitList": 39.0, "Hits": "KCS9|PHYB|GRP7|KCS11|XBAT31|OEP16-1|CHR11|S6K2|AT3G11630|PGK1|SWEET16|EBP|CSLD3|J3|CEJ1|HTA11|Hop3|CT-BMY|CMT2|EMB2770|CSDP1|MTHSC70-2|CLPB3|EIN2|AT5G19350|DEG14|HOT5|AT5G46170|PGM|RCF3|ABCG40|HSFA1D|KU80|mMDH1|LOS1|HSP101|CP12-3|ADH1|PGK", "Description": "response to temperature stimulus", "_GeneInHitList": 630.0, "Category": "GO Biological Processes", "Log_q_value_": -0.867079202630207, "Symbol": "GO:0009266", "LogP": -3.6655917356615584, "_RANK_": 1.0, "FirstInGroupByEnrichment": 0.0, "_LogP_MyList": -3.6655917356615584, "_TotalGeneInLibrary": 19148.0, "_GeneInGO": 647.0, "shared_name": "62", "_InGO": 6.190476190476191, "Gene": "GO:0009266", "_MEMBER_MyList": 1.0, "_COUNT_001": 39.0, "SUID": 19172201, "id_original": "62", "selected": false, "CategoryID": 19.0, "STDV_InGO": 0.9600972367940809, "EvidenceCutoff": 0.0, "PARENT_GO": "19_GO:0050896 response to stimulus", "FirstInGroupByLogP": 0.0, "GROUP_ID": 5.0, "name": "62", "BestEnrichmentInGroup": 3.117297517297517, "CLUSTER_LABEL": " ", "GeneID": "816124|816394|816705|817205|817433|817439|819814|820019|820335|820461|820921|820929|821148|823531|824188|824621|826849|827419|827640|827925|829758|830818|831398|831889|832055|832828|834417|834659|835257|835386|838122|840125|841223|841757|842058|843771|843989|844047|844293", "Z_score": 3.9713713617863484, "GiniIndex": 0.0, "_COUNT_001_PCT": 100.0}, "position": {"x": 308.31802917109934, "y": 621.2038491435985}, "selected": false}, {"data": {"id": "19172200", "Enrichment": 3.117297517297517, "BestLogPInGroup": -3.7108939591981778, "_PATTERN_": "M1", "_GeneInGOAndHitList": 8.0, "Hits": "CHR11|CMT2|CLPB3|AT5G19350|DEG14|HSFA1D|HSP101|CP12-3", "Description": "cellular response to heat", "_GeneInHitList": 630.0, "Category": "GO Biological Processes", "Log_q_value_": -0.49797590683287596, "Symbol": "GO:0034605", "LogP": -2.3904593491240593, "_RANK_": 1.0, "FirstInGroupByEnrichment": 0.0, "_LogP_MyList": -2.3904593491240593, "_TotalGeneInLibrary": 19148.0, "_GeneInGO": 78.0, "shared_name": "61", "_InGO": 1.2698412698412698, "Gene": "GO:0034605", "_MEMBER_MyList": 1.0, "_COUNT_001": 8.0, "SUID": 19172200, "id_original": "61", "selected": false, "CategoryID": 19.0, "STDV_InGO": 0.4460970606421292, "EvidenceCutoff": 0.0, "PARENT_GO": "19_GO:0050896 response to stimulus", "FirstInGroupByLogP": 0.0, "GROUP_ID": 5.0, "name": "61", "BestEnrichmentInGroup": 3.117297517297517, "CLUSTER_LABEL": " ", "GeneID": "819814|827640|831398|832055|832828|840125|843771|843989", "Z_score": 3.456029545403797, "GiniIndex": 0.0, "_COUNT_001_PCT": 100.0}, "position": {"x": 414.2196672021052, "y": 641.2251504131298}, "selected": false}, {"data": {"id": "19172199", "Enrichment": 5.065608465608466, "BestLogPInGroup": -3.426496172821571, "_PATTERN_": "M1", "_GeneInGOAndHitList": 7.0, "Hits": "NTRA|AT2G41480|MSD1|GPX6|NTRB|CAT1|ADH1", "Description": "cellular detoxification", "_GeneInHitList": 630.0, "Category": "GO Biological Processes", "Log_q_value_": -0.7781613486479187, "Symbol": "GO:1990748", "LogP": -3.39830917120362, "_RANK_": 1.0, "FirstInGroupByEnrichment": 0.0, "_LogP_MyList": -3.39830917120362, "_TotalGeneInLibrary": 19148.0, "_GeneInGO": 42.0, "shared_name": "60", "_InGO": 1.1111111111111112, "Gene": "GO:1990748", "_MEMBER_MyList": 1.0, "_COUNT_001": 7.0, "SUID": 19172199, "id_original": "60", "selected": false, "CategoryID": 19.0, "STDV_InGO": 0.4176208944057379, "EvidenceCutoff": 0.0, "PARENT_GO": "19_GO:0098754 detoxification", "FirstInGroupByLogP": 0.0, "GROUP_ID": 7.0, "name": "60", "BestEnrichmentInGroup": 7.598412698412698, "CLUSTER_LABEL": " ", "GeneID": "816248|818746|820263|826765|829698|838652|844047", "Z_score": 4.865067990304209, "GiniIndex": 0.0, "_COUNT_001_PCT": 100.0}, "position": {"x": 565.8365914879939, "y": -86.54782121696672}, "selected": false}, {"data": {"id": "19172198", "Enrichment": 4.94780361757106, "BestLogPInGroup": -3.426496172821571, "_PATTERN_": "M1", "_GeneInGOAndHitList": 7.0, "Hits": "NTRA|AT2G41480|MSD1|GPX6|NTRB|CAT1|ADH1", "Description": "cellular response to toxic substance", "_GeneInHitList": 630.0, "Category": "GO Biological Processes", "Log_q_value_": -0.7781613486479187, "Symbol": "GO:0097237", "LogP": -3.333484919790657, "_RANK_": 1.0, "FirstInGroupByEnrichment": 0.0, "_LogP_MyList": -3.333484919790657, "_TotalGeneInLibrary": 19148.0, "_GeneInGO": 43.0, "shared_name": "59", "_InGO": 1.1111111111111112, "Gene": "GO:0097237", "_MEMBER_MyList": 1.0, "_COUNT_001": 7.0, "SUID": 19172198, "id_original": "59", "selected": false, "CategoryID": 19.0, "STDV_InGO": 0.4176208944057379, "EvidenceCutoff": 0.0, "PARENT_GO": "19_GO:0050896 response to stimulus", "FirstInGroupByLogP": 0.0, "GROUP_ID": 7.0, "name": "59", "BestEnrichmentInGroup": 7.598412698412698, "CLUSTER_LABEL": " ", "GeneID": "816248|818746|820263|826765|829698|838652|844047", "Z_score": 4.780131575401528, "GiniIndex": 0.0, "_COUNT_001_PCT": 100.0}, "position": {"x": 541.3867633401057, "y": 30.5708616443614}, "selected": false}, {"data": {"id": "19172197", "Enrichment": 2.8946334089191232, "BestLogPInGroup": -3.426496172821571, "_PATTERN_": "M1", "_GeneInGOAndHitList": 12.0, "Hits": "NTRA|CVL1|MSD1|AT3G11630|GOX2|OST1|NTRB|GAI|CAT1|RBOH F|CRK2|AT2G12646", "Description": "reactive oxygen species metabolic process", "_GeneInHitList": 630.0, "Category": "GO Biological Processes", "Log_q_value_": -0.696305246642147, "Symbol": "GO:0072593", "LogP": -3.0324197817745424, "_RANK_": 1.0, "FirstInGroupByEnrichment": 0.0, "_LogP_MyList": -3.0324197817745424, "_TotalGeneInLibrary": 19148.0, "_GeneInGO": 126.0, "shared_name": "58", "_InGO": 1.9047619047619047, "Gene": "GO:0072593", "_MEMBER_MyList": 1.0, "_COUNT_001": 12.0, "SUID": 19172197, "id_original": "58", "selected": false, "CategoryID": 19.0, "STDV_InGO": 0.5445954848899075, "EvidenceCutoff": 0.0, "PARENT_GO": "19_GO:0008152 metabolic process", "FirstInGroupByLogP": 0.0, "GROUP_ID": 7.0, "name": "58", "BestEnrichmentInGroup": 7.598412698412698, "CLUSTER_LABEL": " ", "GeneID": "816248|817761|820263|820335|820664|829541|829698|838057|838652|842710|843389|3768403", "Z_score": 3.935554931274041, "GiniIndex": 0.0, "_COUNT_001_PCT": 100.0}, "position": {"x": 632.7619245110652, "y": -76.7984239391347}, "selected": false}, {"data": {"id": "19172196", "Enrichment": 6.754144620811287, "BestLogPInGroup": -3.426496172821571, "_PATTERN_": "M1", "_GeneInGOAndHitList": 4.0, "Hits": "NTRA|MTO1|AT4G13780|NTRB", "Description": "Selenocompound metabolism", "_GeneInHitList": 630.0, "Category": "KEGG Pathway", "Log_q_value_": -0.56678069371897, "Symbol": "ath00450", "LogP": -2.60941837107783, "_RANK_": 1.0, "FirstInGroupByEnrichment": 0.0, "_LogP_MyList": -2.60941837107783, "_TotalGeneInLibrary": 19148.0, "_GeneInGO": 18.0, "shared_name": "57", "_InGO": 0.6349206349206349, "Gene": "ath00450", "_MEMBER_MyList": 1.0, "_COUNT_001": 4.0, "SUID": 19172196, "id_original": "57", "selected": false, "CategoryID": 24.0, "STDV_InGO": 0.3164509021307881, "EvidenceCutoff": 0.0, "PARENT_GO": "", "FirstInGroupByLogP": 0.0, "GROUP_ID": 7.0, "name": "57", "BestEnrichmentInGroup": 7.598412698412698, "CLUSTER_LABEL": " ", "GeneID": "816248|821292|827012|829698", "Z_score": 4.504879140672476, "GiniIndex": 0.0, "_COUNT_001_PCT": 100.0}, "position": {"x": 482.3019673882624, "y": 16.754348582837963}, "selected": false}, {"data": {"id": "19172195", "Enrichment": 6.754144620811287, "BestLogPInGroup": -3.426496172821571, "_PATTERN_": "M1", "_GeneInGOAndHitList": 4.0, "Hits": "NTRA|MTO1|AT4G13780|NTRB", "Description": "Selenocompound metabolism", "_GeneInHitList": 630.0, "Category": "KEGG Pathway", "Log_q_value_": -0.56678069371897, "Symbol": "ko00450", "LogP": -2.60941837107783, "_RANK_": 1.0, "FirstInGroupByEnrichment": 0.0, "_LogP_MyList": -2.60941837107783, "_TotalGeneInLibrary": 19148.0, "_GeneInGO": 18.0, "shared_name": "56", "_InGO": 0.6349206349206349, "Gene": "ko00450", "_MEMBER_MyList": 1.0, "_COUNT_001": 4.0, "SUID": 19172195, "id_original": "56", "selected": false, "CategoryID": 24.0, "STDV_InGO": 0.3164509021307881, "EvidenceCutoff": 0.0, "PARENT_GO": "", "FirstInGroupByLogP": 0.0, "GROUP_ID": 7.0, "name": "56", "BestEnrichmentInGroup": 7.598412698412698, "CLUSTER_LABEL": " ", "GeneID": "816248|821292|827012|829698", "Z_score": 4.504879140672476, "GiniIndex": 0.0, "_COUNT_001_PCT": 100.0}, "position": {"x": 624.5892331658504, "y": -30.909523182298756}, "selected": false}, {"data": {"id": "19172194", "Enrichment": 2.394651274651275, "BestLogPInGroup": -3.426496172821571, "_PATTERN_": "M1", "_GeneInGOAndHitList": 13.0, "Hits": "NTRA|PUB4|MSD1|AT3G17800|AT3G23020|NTRB|ATH13|RBP45B|ABCG40|CAT1|ABCG39|CRK2|ADH1", "Description": "response to reactive oxygen species", "_GeneInHitList": 630.0, "Category": "GO Biological Processes", "Log_q_value_": -0.5370769096735475, "Symbol": "GO:0000302", "LogP": -2.490491402690642, "_RANK_": 1.0, "FirstInGroupByEnrichment": 0.0, "_LogP_MyList": -2.490491402690642, "_TotalGeneInLibrary": 19148.0, "_GeneInGO": 165.0, "shared_name": "55", "_InGO": 2.0634920634920637, "Gene": "GO:0000302", "_MEMBER_MyList": 1.0, "_COUNT_001": 13.0, "SUID": 19172194, "id_original": "55", "selected": false, "CategoryID": 19.0, "STDV_InGO": 0.5663741637977826, "EvidenceCutoff": 0.0, "PARENT_GO": "19_GO:0050896 response to stimulus", "FirstInGroupByLogP": 0.0, "GROUP_ID": 7.0, "name": "55", "BestEnrichmentInGroup": 7.598412698412698, "CLUSTER_LABEL": " ", "GeneID": "816248|816846|820263|821048|821876|829698|836618|837708|838122|838652|843013|843389|844047", "Z_score": 3.3185531661816707, "GiniIndex": 0.0, "_COUNT_001_PCT": 100.0}, "position": {"x": 670.7460019646785, "y": -12.010841541673756}, "selected": false}, {"data": {"id": "19172193", "Enrichment": 4.469654528478057, "BestLogPInGroup": -3.426496172821571, "_PATTERN_": "M1", "_GeneInGOAndHitList": 5.0, "Hits": "NTRA|PUB4|MSD1|AT3G23020|NTRB", "Description": "cellular response to reactive oxygen species", "_GeneInHitList": 630.0, "Category": "GO Biological Processes", "Log_q_value_": -0.49797590683287596, "Symbol": "GO:0034614", "LogP": -2.319635160834997, "_RANK_": 1.0, "FirstInGroupByEnrichment": 0.0, "_LogP_MyList": -2.319635160834997, "_TotalGeneInLibrary": 19148.0, "_GeneInGO": 34.0, "shared_name": "54", "_InGO": 0.7936507936507936, "Gene": "GO:0034614", "_MEMBER_MyList": 1.0, "_COUNT_001": 5.0, "SUID": 19172193, "id_original": "54", "selected": false, "CategoryID": 19.0, "STDV_InGO": 0.3535201612598206, "EvidenceCutoff": 0.0, "PARENT_GO": "19_GO:0050896 response to stimulus", "FirstInGroupByLogP": 0.0, "GROUP_ID": 7.0, "name": "54", "BestEnrichmentInGroup": 7.598412698412698, "CLUSTER_LABEL": " ", "GeneID": "816248|816846|820263|821876|829698", "Z_score": 3.7348529360438416, "GiniIndex": 0.0, "_COUNT_001_PCT": 100.0}, "position": {"x": 578.9322469292781, "y": 63.19184858283796}, "selected": false}, {"data": {"id": "19172192", "Enrichment": 7.598412698412698, "BestLogPInGroup": -3.426496172821571, "_PATTERN_": "M1", "_GeneInGOAndHitList": 3.0, "Hits": "NTRA|MSD1|NTRB", "Description": "removal of superoxide radicals", "_GeneInHitList": 630.0, "Category": "GO Biological Processes", "Log_q_value_": -0.45516633403728, "Symbol": "GO:0019430", "LogP": -2.204480509294715, "_RANK_": 1.0, "FirstInGroupByEnrichment": 0.0, "_LogP_MyList": -2.204480509294715, "_TotalGeneInLibrary": 19148.0, "_GeneInGO": 12.0, "shared_name": "53", "_InGO": 0.47619047619047616, "Gene": "GO:0019430", "_MEMBER_MyList": 1.0, "_COUNT_001": 3.0, "SUID": 19172192, "id_original": "53", "selected": false, "CategoryID": 19.0, "STDV_InGO": 0.27427332633484924, "EvidenceCutoff": 0.0, "PARENT_GO": "19_GO:0098754 detoxification", "FirstInGroupByLogP": 0.0, "GROUP_ID": 7.0, "name": "53", "BestEnrichmentInGroup": 7.598412698412698, "CLUSTER_LABEL": " ", "GeneID": "816248|820263|829698", "Z_score": 4.21723809009371, "GiniIndex": 0.0, "_COUNT_001_PCT": 100.0}, "position": {"x": 562.8968083916805, "y": -20.92236345329485}, "selected": false}, {"data": {"id": "19172191", "Enrichment": 7.598412698412698, "BestLogPInGroup": -3.426496172821571, "_PATTERN_": "M1", "_GeneInGOAndHitList": 3.0, "Hits": "NTRA|MSD1|NTRB", "Description": "cellular response to oxygen radical", "_GeneInHitList": 630.0, "Category": "GO Biological Processes", "Log_q_value_": -0.45516633403728, "Symbol": "GO:0071450", "LogP": -2.204480509294715, "_RANK_": 1.0, "FirstInGroupByEnrichment": 0.0, "_LogP_MyList": -2.204480509294715, "_TotalGeneInLibrary": 19148.0, "_GeneInGO": 12.0, "shared_name": "52", "_InGO": 0.47619047619047616, "Gene": "GO:0071450", "_MEMBER_MyList": 1.0, "_COUNT_001": 3.0, "SUID": 19172191, "id_original": "52", "selected": false, "CategoryID": 19.0, "STDV_InGO": 0.27427332633484924, "EvidenceCutoff": 0.0, "PARENT_GO": "19_GO:0050896 response to stimulus", "FirstInGroupByLogP": 0.0, "GROUP_ID": 7.0, "name": "52", "BestEnrichmentInGroup": 7.598412698412698, "CLUSTER_LABEL": " ", "GeneID": "816248|820263|829698", "Z_score": 4.21723809009371, "GiniIndex": 0.0, "_COUNT_001_PCT": 100.0}, "position": {"x": 517.3668992577693, "y": -52.74214189567766}, "selected": false}, {"data": {"id": "19172190", "Enrichment": 6.398663324979114, "BestLogPInGroup": -3.3123421726709794, "_PATTERN_": "M1", "_GeneInGOAndHitList": 4.0, "Hits": "NMD3|ABCE1|eIF6A|RAN2", "Description": "ribosomal subunit export from nucleus", "_GeneInHitList": 630.0, "Category": "GO Biological Processes", "Log_q_value_": -0.5436993235472521, "Symbol": "GO:0000054", "LogP": -2.518085419322382, "_RANK_": 1.0, "FirstInGroupByEnrichment": 0.0, "_LogP_MyList": -2.518085419322382, "_TotalGeneInLibrary": 19148.0, "_GeneInGO": 19.0, "shared_name": "51", "_InGO": 0.6349206349206349, "Gene": "GO:0000054", "_MEMBER_MyList": 1.0, "_COUNT_001": 4.0, "SUID": 19172190, "id_original": "51", "selected": false, "CategoryID": 19.0, "STDV_InGO": 0.3164509021307881, "EvidenceCutoff": 0.0, "PARENT_GO": "19_GO:0051179 localization", "FirstInGroupByLogP": 0.0, "GROUP_ID": 8.0, "name": "51", "BestEnrichmentInGroup": 6.398663324979114, "CLUSTER_LABEL": " ", "GeneID": "814908|820568|824728|832124", "Z_score": 4.342506877513278, "GiniIndex": 0.0, "_COUNT_001_PCT": 100.0}, "position": {"x": 150.00130820857493, "y": 393.62323743781843}, "selected": false}, {"data": {"id": "19172189", "Enrichment": 6.398663324979114, "BestLogPInGroup": -3.3123421726709794, "_PATTERN_": "M1", "_GeneInGOAndHitList": 4.0, "Hits": "NMD3|ABCE1|eIF6A|RAN2", "Description": "ribosome localization", "_GeneInHitList": 630.0, "Category": "GO Biological Processes", "Log_q_value_": -0.5436993235472521, "Symbol": "GO:0033750", "LogP": -2.518085419322382, "_RANK_": 1.0, "FirstInGroupByEnrichment": 0.0, "_LogP_MyList": -2.518085419322382, "_TotalGeneInLibrary": 19148.0, "_GeneInGO": 19.0, "shared_name": "50", "_InGO": 0.6349206349206349, "Gene": "GO:0033750", "_MEMBER_MyList": 1.0, "_COUNT_001": 4.0, "SUID": 19172189, "id_original": "50", "selected": false, "CategoryID": 19.0, "STDV_InGO": 0.3164509021307881, "EvidenceCutoff": 0.0, "PARENT_GO": "19_GO:0051179 localization", "FirstInGroupByLogP": 0.0, "GROUP_ID": 8.0, "name": "50", "BestEnrichmentInGroup": 6.398663324979114, "CLUSTER_LABEL": " ", "GeneID": "814908|820568|824728|832124", "Z_score": 4.342506877513278, "GiniIndex": 0.0, "_COUNT_001_PCT": 100.0}, "position": {"x": 151.94852996455637, "y": 474.01517660102644}, "selected": false}, {"data": {"id": "19172188", "Enrichment": 6.398663324979114, "BestLogPInGroup": -3.3123421726709794, "_PATTERN_": "M1", "_GeneInGOAndHitList": 4.0, "Hits": "NMD3|ABCE1|eIF6A|RAN2", "Description": "rRNA-containing ribonucleoprotein complex export from nucleus", "_GeneInHitList": 630.0, "Category": "GO Biological Processes", "Log_q_value_": -0.5436993235472521, "Symbol": "GO:0071428", "LogP": -2.518085419322382, "_RANK_": 1.0, "FirstInGroupByEnrichment": 0.0, "_LogP_MyList": -2.518085419322382, "_TotalGeneInLibrary": 19148.0, "_GeneInGO": 19.0, "shared_name": "49", "_InGO": 0.6349206349206349, "Gene": "GO:0071428", "_MEMBER_MyList": 1.0, "_COUNT_001": 4.0, "SUID": 19172188, "id_original": "49", "selected": false, "CategoryID": 19.0, "STDV_InGO": 0.3164509021307881, "EvidenceCutoff": 0.0, "PARENT_GO": "19_GO:0051179 localization", "FirstInGroupByLogP": 0.0, "GROUP_ID": 8.0, "name": "49", "BestEnrichmentInGroup": 6.398663324979114, "CLUSTER_LABEL": " ", "GeneID": "814908|820568|824728|832124", "Z_score": 4.342506877513278, "GiniIndex": 0.0, "_COUNT_001_PCT": 100.0}, "position": {"x": 223.67322421657053, "y": 368.59011060676374}, "selected": false}, {"data": {"id": "19172187", "Enrichment": 2.3379731379731377, "BestLogPInGroup": -3.3123421726709794, "_PATTERN_": "M1", "_GeneInGOAndHitList": 12.0, "Hits": "NMD3|WEB1|SUN2|ABCE1|eIF6A|AT3G62560|SEC1B|AT4G14330|SEC15B|RAN2|XIK|FTSZ1-1", "Description": "organelle localization", "_GeneInHitList": 630.0, "Category": "GO Biological Processes", "Log_q_value_": -0.4632627439489081, "Symbol": "GO:0051640", "LogP": -2.257453903197617, "_RANK_": 1.0, "FirstInGroupByEnrichment": 0.0, "_LogP_MyList": -2.257453903197617, "_TotalGeneInLibrary": 19148.0, "_GeneInGO": 156.0, "shared_name": "48", "_InGO": 1.9047619047619047, "Gene": "GO:0051640", "_MEMBER_MyList": 1.0, "_COUNT_001": 12.0, "SUID": 19172187, "id_original": "48", "selected": false, "CategoryID": 19.0, "STDV_InGO": 0.5445954848899075, "EvidenceCutoff": 0.0, "PARENT_GO": "19_GO:0051179 localization", "FirstInGroupByLogP": 0.0, "GROUP_ID": 8.0, "name": "48", "BestEnrichmentInGroup": 6.398663324979114, "CLUSTER_LABEL": " ", "GeneID": "814908|817198|820242|820568|824728|825430|826820|827075|828060|832124|832171|835621", "Z_score": 3.0949094437607525, "GiniIndex": 0.0, "_COUNT_001_PCT": 100.0}, "position": {"x": 272.0000979958674, "y": 429.90810377082624}, "selected": false}, {"data": {"id": "19172186", "Enrichment": 3.9860525631017434, "BestLogPInGroup": -3.2705691471115994, "_PATTERN_": "M1", "_GeneInGOAndHitList": 8.0, "Hits": "DHDPS2|MTO1|ASN1|ATARD2|ARD1|MTO2|ASN3|AT5G55070", "Description": "aspartate family amino acid metabolic process", "_GeneInHitList": 630.0, "Category": "GO Biological Processes", "Log_q_value_": -0.7180808304424547, "Symbol": "GO:0009066", "LogP": -3.0802574700610745, "_RANK_": 1.0, "FirstInGroupByEnrichment": 0.0, "_LogP_MyList": -3.0802574700610745, "_TotalGeneInLibrary": 19148.0, "_GeneInGO": 61.0, "shared_name": "47", "_InGO": 1.2698412698412698, "Gene": "GO:0009066", "_MEMBER_MyList": 1.0, "_COUNT_001": 8.0, "SUID": 19172186, "id_original": "47", "selected": false, "CategoryID": 19.0, "STDV_InGO": 0.4460970606421292, "EvidenceCutoff": 0.0, "PARENT_GO": "19_GO:0008152 metabolic process", "FirstInGroupByLogP": 0.0, "GROUP_ID": 9.0, "name": "47", "BestEnrichmentInGroup": 4.835353535353535, "CLUSTER_LABEL": " ", "GeneID": "819152|821292|823888|827122|827124|829106|830888|835598", "Z_score": 4.308411064402413, "GiniIndex": 0.0, "_COUNT_001_PCT": 100.0}, "position": {"x": -96.41696571720632, "y": 242.0925672718028}, "selected": false}, {"data": {"id": "19172185", "Enrichment": 2.610497614178596, "BestLogPInGroup": -3.2705691471115994, "_PATTERN_": "M1", "_GeneInGOAndHitList": 14.0, "Hits": "DHDPS2|MTO1|AT3G23940|ASN1|CSR1|ATARD2|ARD1|OASA1|MTO2|GLU1|ASN3|AT5G34930|TSBtype2|GLT1", "Description": "alpha-amino acid biosynthetic process", "_GeneInHitList": 630.0, "Category": "GO Biological Processes", "Log_q_value_": -0.6887453513866044, "Symbol": "GO:1901607", "LogP": -2.995896190583683, "_RANK_": 1.0, "FirstInGroupByEnrichment": 0.0, "_LogP_MyList": -2.995896190583683, "_TotalGeneInLibrary": 19148.0, "_GeneInGO": 163.0, "shared_name": "46", "_InGO": 2.2222222222222223, "Gene": "GO:1901607", "_MEMBER_MyList": 1.0, "_COUNT_001": 14.0, "SUID": 19172185, "id_original": "46", "selected": false, "CategoryID": 19.0, "STDV_InGO": 0.5872777534608088, "EvidenceCutoff": 0.0, "PARENT_GO": "19_GO:0008152 metabolic process", "FirstInGroupByLogP": 0.0, "GROUP_ID": 9.0, "name": "46", "BestEnrichmentInGroup": 4.835353535353535, "CLUSTER_LABEL": " ", "GeneID": "819152|821292|821977|823888|824015|827122|827124|827145|829106|830292|830888|833436|833841|835427", "Z_score": 3.8086598765174275, "GiniIndex": 0.0, "_COUNT_001_PCT": 100.0}, "position": {"x": -79.95254921330007, "y": 168.31499463996687}, "selected": false}, {"data": {"id": "19172184", "Enrichment": 2.3994987468671676, "BestLogPInGroup": -3.2705691471115994, "_PATTERN_": "M1", "_GeneInGOAndHitList": 15.0, "Hits": "DHDPS2|MTO1|AT3G23940|ASN1|CSR1|ATARD2|ARD1|OASA1|MTO2|GLU1|ASN3|AT5G34930|TSBtype2|GLT1|BETA-UP", "Description": "cellular amino acid biosynthetic process", "_GeneInHitList": 630.0, "Category": "GO Biological Processes", "Log_q_value_": -0.6153610235118205, "Symbol": "GO:0008652", "LogP": -2.798273246953777, "_RANK_": 1.0, "FirstInGroupByEnrichment": 0.0, "_LogP_MyList": -2.798273246953777, "_TotalGeneInLibrary": 19148.0, "_GeneInGO": 190.0, "shared_name": "45", "_InGO": 2.380952380952381, "Gene": "GO:0008652", "_MEMBER_MyList": 1.0, "_COUNT_001": 15.0, "SUID": 19172184, "id_original": "45", "selected": false, "CategoryID": 19.0, "STDV_InGO": 0.6073966093414455, "EvidenceCutoff": 0.0, "PARENT_GO": "19_GO:0008152 metabolic process", "FirstInGroupByLogP": 0.0, "GROUP_ID": 9.0, "name": "45", "BestEnrichmentInGroup": 4.835353535353535, "CLUSTER_LABEL": " ", "GeneID": "819152|821292|821977|823888|824015|827122|827124|827145|829106|830292|830888|833436|833841|835427|836558", "Z_score": 3.575828310335212, "GiniIndex": 0.0, "_COUNT_001_PCT": 100.0}, "position": {"x": -29.287586444745386, "y": 194.75786573371687}, "selected": false}, {"data": {"id": "19172183", "Enrichment": 2.179624359704041, "BestLogPInGroup": -3.2705691471115994, "_PATTERN_": "M1", "_GeneInGOAndHitList": 18.0, "Hits": "FBA1|TAT3|DHDPS2|PGK1|MTO1|AT3G23940|CSR1|AT3G49160|OASA1|MTO2|AT5G34930|TSBtype2|GLT1|GAPC2|ALDH7B4|AOAT2|GAPCP-1|PGK", "Description": "Biosynthesis of amino acids", "_GeneInHitList": 630.0, "Category": "KEGG Pathway", "Log_q_value_": -0.6153610235118205, "Symbol": "ath01230", "LogP": -2.767454493555356, "_RANK_": 1.0, "FirstInGroupByEnrichment": 0.0, "_LogP_MyList": -2.767454493555356, "_TotalGeneInLibrary": 19148.0, "_GeneInGO": 251.0, "shared_name": "44", "_InGO": 2.857142857142857, "Gene": "ath01230", "_MEMBER_MyList": 1.0, "_COUNT_001": 18.0, "SUID": 19172183, "id_original": "44", "selected": false, "CategoryID": 24.0, "STDV_InGO": 0.6637448118449235, "EvidenceCutoff": 0.0, "PARENT_GO": "", "FirstInGroupByLogP": 0.0, "GROUP_ID": 9.0, "name": "44", "BestEnrichmentInGroup": 4.835353535353535, "CLUSTER_LABEL": " ", "GeneID": "816672|817022|819152|820461|821292|821977|824015|824077|827145|829106|833436|833841|835427|837904|841849|843395|844291|844293", "Z_score": 3.469826543895255, "GiniIndex": 0.0, "_COUNT_001_PCT": 100.0}, "position": {"x": -6.508259052167261, "y": 47.90709669074812}, "selected": false}, {"data": {"id": "19172182", "Enrichment": 2.179624359704041, "BestLogPInGroup": -3.2705691471115994, "_PATTERN_": "M1", "_GeneInGOAndHitList": 18.0, "Hits": "FBA1|TAT3|DHDPS2|PGK1|MTO1|AT3G23940|CSR1|AT3G49160|OASA1|MTO2|AT5G34930|TSBtype2|GLT1|GAPC2|ALDH7B4|AOAT2|GAPCP-1|PGK", "Description": "Biosynthesis of amino acids", "_GeneInHitList": 630.0, "Category": "KEGG Pathway", "Log_q_value_": -0.6153610235118205, "Symbol": "ko01230", "LogP": -2.767454493555356, "_RANK_": 1.0, "FirstInGroupByEnrichment": 0.0, "_LogP_MyList": -2.767454493555356, "_TotalGeneInLibrary": 19148.0, "_GeneInGO": 251.0, "shared_name": "43", "_InGO": 2.857142857142857, "Gene": "ko01230", "_MEMBER_MyList": 1.0, "_COUNT_001": 18.0, "SUID": 19172182, "id_original": "43", "selected": false, "CategoryID": 24.0, "STDV_InGO": 0.6637448118449235, "EvidenceCutoff": 0.0, "PARENT_GO": "", "FirstInGroupByLogP": 0.0, "GROUP_ID": 9.0, "name": "43", "BestEnrichmentInGroup": 4.835353535353535, "CLUSTER_LABEL": " ", "GeneID": "816672|817022|819152|820461|821292|821977|824015|824077|827145|829106|833436|833841|835427|837904|841849|843395|844291|844293", "Z_score": 3.469826543895255, "GiniIndex": 0.0, "_COUNT_001_PCT": 100.0}, "position": {"x": 36.234264141192114, "y": 70.5832136341075}, "selected": false}, {"data": {"id": "19172181", "Enrichment": 2.1089471979267898, "BestLogPInGroup": -3.2705691471115994, "_PATTERN_": "M1", "_GeneInGOAndHitList": 17.0, "Hits": "DHDPS2|GAD5|MTO1|AT3G23940|ASN1|CSR1|ATARD2|ARD1|OASA1|MTO2|GLU1|ASN3|AT5G34930|TSBtype2|GLT1|AT5G55070|AOAT2", "Description": "alpha-amino acid metabolic process", "_GeneInHitList": 630.0, "Category": "GO Biological Processes", "Log_q_value_": -0.5370769096735475, "Symbol": "GO:1901605", "LogP": -2.4965576560318734, "_RANK_": 1.0, "FirstInGroupByEnrichment": 0.0, "_LogP_MyList": -2.4965576560318734, "_TotalGeneInLibrary": 19148.0, "_GeneInGO": 245.0, "shared_name": "42", "_InGO": 2.6984126984126986, "Gene": "GO:1901605", "_MEMBER_MyList": 1.0, "_COUNT_001": 17.0, "SUID": 19172181, "id_original": "42", "selected": false, "CategoryID": 19.0, "STDV_InGO": 0.6455707930273981, "EvidenceCutoff": 0.0, "PARENT_GO": "19_GO:0008152 metabolic process", "FirstInGroupByLogP": 0.0, "GROUP_ID": 9.0, "name": "42", "BestEnrichmentInGroup": 4.835353535353535, "CLUSTER_LABEL": " ", "GeneID": "819152|821044|821292|821977|823888|824015|827122|827124|827145|829106|830292|830888|833436|833841|835427|835598|843395", "Z_score": 3.2221974260217623, "GiniIndex": 0.0, "_COUNT_001_PCT": 100.0}, "position": {"x": -81.40991615665945, "y": 119.1703718372325}, "selected": false}, {"data": {"id": "19172180", "Enrichment": 1.6386820710312366, "BestLogPInGroup": -3.1544760884260605, "_PATTERN_": "M1", "_GeneInGOAndHitList": 42.0, "Hits": "NTRA|HIS1-3|GRP7|PKL|CHI|AT3G09200|SOX|MSD1|PGK1|NCED3|TCTP|AT3G17800|AT3G23020|RDUF1|YY1|PBD2|OASA1|LUG|OST1|NTRB|CSDP1|RD19|AT5G06370|AT5G13780|AT5G26220|PHB3|ATR|AT5G57410|EXO70B1|ATH13|ECA1|RBP45B|GAPC2|ABCG40|CAT1|CIPK23|ALDH7B4|E1 ALPHA|AT1G62660|AT1G63490|CRK2|ADH1", "Description": "response to inorganic substance", "_GeneInHitList": 630.0, "Category": "GO Biological Processes", "Log_q_value_": -0.6351740921296877, "Symbol": "GO:0010035", "LogP": -2.9151726852831517, "_RANK_": 1.0, "FirstInGroupByEnrichment": 0.0, "_LogP_MyList": -2.9151726852831517, "_TotalGeneInLibrary": 19148.0, "_GeneInGO": 779.0, "shared_name": "41", "_InGO": 6.666666666666667, "Gene": "GO:0010035", "_MEMBER_MyList": 1.0, "_COUNT_001": 42.0, "SUID": 19172180, "id_original": "41", "selected": false, "CategoryID": 19.0, "STDV_InGO": 0.9938079899999066, "EvidenceCutoff": 0.0, "PARENT_GO": "19_GO:0050896 response to stimulus", "FirstInGroupByLogP": 0.0, "GROUP_ID": 10.0, "name": "41", "BestEnrichmentInGroup": 3.6965250965250966, "CLUSTER_LABEL": " ", "GeneID": "816248|816317|816705|817055|818959|820076|820118|820263|820461|820667|820916|821048|821876|823815|826093|827135|827145|829390|829541|829698|829758|830064|830525|831223|832691|834077|834082|835847|835956|836618|837296|837708|837904|838122|838652|839907|841849|842284|842563|842655|843389|844047", "Z_score": 3.356868278598287, "GiniIndex": 0.0, "_COUNT_001_PCT": 100.0}, "position": {"x": 806.3196713982722, "y": -27.11168687858782}, "selected": false}, {"data": {"id": "19172179", "Enrichment": 2.2830911394291675, "BestLogPInGroup": -3.1544760884260605, "_PATTERN_": "M1", "_GeneInGOAndHitList": 16.0, "Hits": "GRP7|CHI|AT3G09200|MSD1|PGK1|PBD2|OASA1|LUG|AT5G06370|AT5G26220|ATR|AT5G57410|ATH13|ECA1|GAPC2|E1 ALPHA", "Description": "response to metal ion", "_GeneInHitList": 630.0, "Category": "GO Biological Processes", "Log_q_value_": -0.6153610235118205, "Symbol": "GO:0010038", "LogP": -2.7236774765146583, "_RANK_": 1.0, "FirstInGroupByEnrichment": 0.0, "_LogP_MyList": -2.7236774765146583, "_TotalGeneInLibrary": 19148.0, "_GeneInGO": 213.0, "shared_name": "40", "_InGO": 2.5396825396825395, "Gene": "GO:0010038", "_MEMBER_MyList": 1.0, "_COUNT_001": 16.0, "SUID": 19172179, "id_original": "40", "selected": false, "CategoryID": 19.0, "STDV_InGO": 0.6268062997499049, "EvidenceCutoff": 0.0, "PARENT_GO": "19_GO:0050896 response to stimulus", "FirstInGroupByLogP": 0.0, "GROUP_ID": 10.0, "name": "40", "BestEnrichmentInGroup": 3.6965250965250966, "CLUSTER_LABEL": " ", "GeneID": "816705|818959|820076|820263|820461|827135|827145|829390|830525|832691|834082|835847|836618|837296|837904|842284", "Z_score": 3.4732676903973703, "GiniIndex": 0.0, "_COUNT_001_PCT": 100.0}, "position": {"x": 916.3925168572566, "y": 8.5216673084239}, "selected": false}, {"data": {"id": "19172178", "Enrichment": 3.599248120300752, "BestLogPInGroup": -3.069435332131587, "_PATTERN_": "M1", "_GeneInGOAndHitList": 9.0, "Hits": "ATPC1|psbB|psbE|petA|psaA|psaB|psbC|atpH|psbK", "Description": "Photosynthesis", "_GeneInHitList": 630.0, "Category": "KEGG Pathway", "Log_q_value_": -0.7180808304424547, "Symbol": "ko00195", "LogP": -3.069435332131587, "_RANK_": 1.0, "FirstInGroupByEnrichment": 0.0, "_LogP_MyList": -3.069435332131587, "_TotalGeneInLibrary": 19148.0, "_GeneInGO": 76.0, "shared_name": "39", "_InGO": 1.4285714285714286, "Gene": "ko00195", "_MEMBER_MyList": 1.0, "_COUNT_001": 9.0, "SUID": 19172178, "id_original": "39", "selected": false, "CategoryID": 24.0, "STDV_InGO": 0.47277688037806953, "EvidenceCutoff": 0.0, "PARENT_GO": "", "FirstInGroupByLogP": 0.0, "GROUP_ID": 11.0, "name": "39", "BestEnrichmentInGroup": 3.599248120300752, "CLUSTER_LABEL": " ", "GeneID": "825797|844733|844745|844748|844768|844770|844773|844788|844795", "Z_score": 4.18774297895066, "GiniIndex": 0.0, "_COUNT_001_PCT": 100.0}, "position": {"x": 620.2545716820857, "y": 621.2038491435985}, "selected": false}, {"data": {"id": "19172177", "Enrichment": 4.447851335656214, "BestLogPInGroup": -2.6802389738326466, "_PATTERN_": "M1", "_GeneInGOAndHitList": 6.0, "Hits": "ACX1|AIM1|HOT5|ALDH2B7|ALDH7B4|ADH1", "Description": "Fatty acid degradation", "_GeneInHitList": 630.0, "Category": "KEGG Pathway", "Log_q_value_": -0.5892966168992315, "Symbol": "ko00071", "LogP": -2.6802389738326466, "_RANK_": 1.0, "FirstInGroupByEnrichment": 0.0, "_LogP_MyList": -2.6802389738326466, "_TotalGeneInLibrary": 19148.0, "_GeneInGO": 41.0, "shared_name": "38", "_InGO": 0.9523809523809523, "Gene": "ko00071", "_MEMBER_MyList": 1.0, "_COUNT_001": 6.0, "SUID": 19172177, "id_original": "38", "selected": false, "CategoryID": 24.0, "STDV_InGO": 0.3869520001397105, "EvidenceCutoff": 0.0, "PARENT_GO": "", "FirstInGroupByLogP": 0.0, "GROUP_ID": 13.0, "name": "38", "BestEnrichmentInGroup": 4.447851335656214, "CLUSTER_LABEL": " ", "GeneID": "827381|829022|834417|838991|841849|844047", "Z_score": 4.076315700912905, "GiniIndex": 0.0, "_COUNT_001_PCT": 100.0}, "position": {"x": 219.7073094903132, "y": 45.21813184699812}, "selected": false}, {"data": {"id": "19172176", "Enrichment": 3.964389233954451, "BestLogPInGroup": -2.6308149586250202, "_PATTERN_": "M1", "_GeneInGOAndHitList": 6.0, "Hits": "GSL05|EIN2|EXO70B1|UGT74B1|RBOH F|CRK2", "Description": "callose localization", "_GeneInHitList": 630.0, "Category": "GO Biological Processes", "Log_q_value_": -0.5096029057283037, "Symbol": "GO:0052545", "LogP": -2.4216247135871733, "_RANK_": 1.0, "FirstInGroupByEnrichment": 0.0, "_LogP_MyList": -2.4216247135871733, "_TotalGeneInLibrary": 19148.0, "_GeneInGO": 46.0, "shared_name": "37", "_InGO": 0.9523809523809523, "Gene": "GO:0052545", "_MEMBER_MyList": 1.0, "_COUNT_001": 6.0, "SUID": 19172176, "id_original": "37", "selected": false, "CategoryID": 19.0, "STDV_InGO": 0.3869520001397105, "EvidenceCutoff": 0.0, "PARENT_GO": "19_GO:0051179 localization", "FirstInGroupByLogP": 0.0, "GROUP_ID": 14.0, "name": "37", "BestEnrichmentInGroup": 5.240284619594964, "CLUSTER_LABEL": " ", "GeneID": "825650|831889|835956|839022|842710|843389", "Z_score": 3.712772394273579, "GiniIndex": 0.0, "_COUNT_001_PCT": 100.0}, "position": {"x": 711.4170138894222, "y": 448.99673826179304}, "selected": false}, {"data": {"id": "19172175", "Enrichment": 3.721671525753158, "BestLogPInGroup": -2.6308149586250202, "_PATTERN_": "M1", "_GeneInGOAndHitList": 6.0, "Hits": "GSL05|EIN2|EXO70B1|UGT74B1|RBOH F|CRK2", "Description": "polysaccharide localization", "_GeneInHitList": 630.0, "Category": "GO Biological Processes", "Log_q_value_": -0.46731454671045924, "Symbol": "GO:0033037", "LogP": -2.2835558467022423, "_RANK_": 1.0, "FirstInGroupByEnrichment": 0.0, "_LogP_MyList": -2.2835558467022423, "_TotalGeneInLibrary": 19148.0, "_GeneInGO": 49.0, "shared_name": "36", "_InGO": 0.9523809523809523, "Gene": "GO:0033037", "_MEMBER_MyList": 1.0, "_COUNT_001": 6.0, "SUID": 19172175, "id_original": "36", "selected": false, "CategoryID": 19.0, "STDV_InGO": 0.3869520001397105, "EvidenceCutoff": 0.0, "PARENT_GO": "19_GO:0051179 localization", "FirstInGroupByLogP": 0.0, "GROUP_ID": 14.0, "name": "36", "BestEnrichmentInGroup": 5.240284619594964, "CLUSTER_LABEL": " ", "GeneID": "825650|831889|835956|839022|842710|843389", "Z_score": 3.5184553074956577, "GiniIndex": 0.0, "_COUNT_001_PCT": 100.0}, "position": {"x": 585.2522761880061, "y": 414.3587034412364}, "selected": false}, {"data": {"id": "19172174", "Enrichment": 2.63021978021978, "BestLogPInGroup": -2.6308149586250202, "_PATTERN_": "M1", "_GeneInGOAndHitList": 9.0, "Hits": "GRP7|PLDALPHA1|TCTP|RR2|OST1|EIN2|EXO70B1|CIPK23|RBOH F", "Description": "regulation of stomatal movement", "_GeneInHitList": 630.0, "Category": "GO Biological Processes", "Log_q_value_": -0.4079377152667433, "Symbol": "GO:0010119", "LogP": -2.1351113022271515, "_RANK_": 1.0, "FirstInGroupByEnrichment": 0.0, "_LogP_MyList": -2.1351113022271515, "_TotalGeneInLibrary": 19148.0, "_GeneInGO": 104.0, "shared_name": "35", "_InGO": 1.4285714285714286, "Gene": "GO:0010119", "_MEMBER_MyList": 1.0, "_COUNT_001": 9.0, "SUID": 19172174, "id_original": "35", "selected": false, "CategoryID": 19.0, "STDV_InGO": 0.47277688037806953, "EvidenceCutoff": 0.0, "PARENT_GO": "19_GO:0050789 regulation of biological process", "FirstInGroupByLogP": 0.0, "GROUP_ID": 14.0, "name": "35", "BestEnrichmentInGroup": 5.240284619594964, "CLUSTER_LABEL": " ", "GeneID": "816705|820816|820916|827297|829541|831889|835956|839907|842710", "Z_score": 3.0747325473641256, "GiniIndex": 0.0, "_COUNT_001_PCT": 100.0}, "position": {"x": 665.5989968835017, "y": 368.59011060676374}, "selected": false}, {"data": {"id": "19172173", "Enrichment": 3.545925925925926, "BestLogPInGroup": -2.60941837107783, "_PATTERN_": "M1", "_GeneInGOAndHitList": 7.0, "Hits": "PHYB|AT3G54500|CUL1|HY5|ZTL|CKA1|ELF4-L4", "Description": "regulation of circadian rhythm", "_GeneInHitList": 630.0, "Category": "GO Biological Processes", "Log_q_value_": -0.522445755020625, "Symbol": "GO:0042752", "LogP": -2.463625791620708, "_RANK_": 1.0, "FirstInGroupByEnrichment": 0.0, "_LogP_MyList": -2.463625791620708, "_TotalGeneInLibrary": 19148.0, "_GeneInGO": 60.0, "shared_name": "34", "_InGO": 1.1111111111111112, "Gene": "GO:0042752", "_MEMBER_MyList": 1.0, "_COUNT_001": 7.0, "SUID": 19172173, "id_original": "34", "selected": false, "CategoryID": 19.0, "STDV_InGO": 0.4176208944057379, "EvidenceCutoff": 0.0, "PARENT_GO": "19_GO:0048511 rhythmic process", "FirstInGroupByLogP": 0.0, "GROUP_ID": 15.0, "name": "34", "BestEnrichmentInGroup": 6.754144620811287, "CLUSTER_LABEL": " ", "GeneID": "816394|824615|825648|830996|835842|836873|838318", "Z_score": 3.6430470413008864, "GiniIndex": 0.0, "_COUNT_001_PCT": 100.0}, "position": {"x": 900.8156917153499, "y": 481.79433423957624}, "selected": false}, {"data": {"id": "19172172", "Enrichment": 4.221340388007054, "BestLogPInGroup": -2.60941837107783, "_PATTERN_": "M1", "_GeneInGOAndHitList": 5.0, "Hits": "PHYB|HY5|TT4|ZTL|CKA1", "Description": "Circadian rhythm - plant", "_GeneInHitList": 630.0, "Category": "KEGG Pathway", "Log_q_value_": -0.45516633403728, "Symbol": "ath04712", "LogP": -2.2111173297417634, "_RANK_": 1.0, "FirstInGroupByEnrichment": 0.0, "_LogP_MyList": -2.2111173297417634, "_TotalGeneInLibrary": 19148.0, "_GeneInGO": 36.0, "shared_name": "33", "_InGO": 0.7936507936507936, "Gene": "ath04712", "_MEMBER_MyList": 1.0, "_COUNT_001": 5.0, "SUID": 19172172, "id_original": "33", "selected": false, "CategoryID": 24.0, "STDV_InGO": 0.3535201612598206, "EvidenceCutoff": 0.0, "PARENT_GO": "", "FirstInGroupByLogP": 0.0, "GROUP_ID": 15.0, "name": "33", "BestEnrichmentInGroup": 6.754144620811287, "CLUSTER_LABEL": " ", "GeneID": "816394|830996|831241|835842|836873", "Z_score": 3.568275706052739, "GiniIndex": 0.0, "_COUNT_001_PCT": 100.0}, "position": {"x": 811.4170138894222, "y": 457.91973096809187}, "selected": false}, {"data": {"id": "19172171", "Enrichment": 4.221340388007054, "BestLogPInGroup": -2.60941837107783, "_PATTERN_": "M1", "_GeneInGOAndHitList": 5.0, "Hits": "PHYB|HY5|TT4|ZTL|CKA1", "Description": "Circadian rhythm - plant", "_GeneInHitList": 630.0, "Category": "KEGG Pathway", "Log_q_value_": -0.45516633403728, "Symbol": "ko04712", "LogP": -2.2111173297417634, "_RANK_": 1.0, "FirstInGroupByEnrichment": 0.0, "_LogP_MyList": -2.2111173297417634, "_TotalGeneInLibrary": 19148.0, "_GeneInGO": 36.0, "shared_name": "32", "_InGO": 0.7936507936507936, "Gene": "ko04712", "_MEMBER_MyList": 1.0, "_COUNT_001": 5.0, "SUID": 19172171, "id_original": "32", "selected": false, "CategoryID": 24.0, "STDV_InGO": 0.3535201612598206, "EvidenceCutoff": 0.0, "PARENT_GO": "", "FirstInGroupByLogP": 0.0, "GROUP_ID": 15.0, "name": "32", "BestEnrichmentInGroup": 6.754144620811287, "CLUSTER_LABEL": " ", "GeneID": "816394|830996|831241|835842|836873", "Z_score": 3.568275706052739, "GiniIndex": 0.0, "_COUNT_001_PCT": 100.0}, "position": {"x": 924.6339595376155, "y": 392.33661634406843}, "selected": false}, {"data": {"id": "19172170", "Enrichment": 10.131216931216931, "BestLogPInGroup": -2.590604867360876, "_PATTERN_": "M1", "_GeneInGOAndHitList": 3.0, "Hits": "LOX5|LOX1|LOX6", "Description": "Linoleic acid metabolism", "_GeneInHitList": 630.0, "Category": "KEGG Pathway", "Log_q_value_": -0.5629443459716686, "Symbol": "ko00591", "LogP": -2.590604867360876, "_RANK_": 1.0, "FirstInGroupByEnrichment": 0.0, "_LogP_MyList": -2.590604867360876, "_TotalGeneInLibrary": 19148.0, "_GeneInGO": 9.0, "shared_name": "31", "_InGO": 0.47619047619047616, "Gene": "ko00591", "_MEMBER_MyList": 1.0, "_COUNT_001": 3.0, "SUID": 19172170, "id_original": "31", "selected": false, "CategoryID": 24.0, "STDV_InGO": 0.27427332633484924, "EvidenceCutoff": 0.0, "PARENT_GO": "", "FirstInGroupByLogP": 0.0, "GROUP_ID": 16.0, "name": "31", "BestEnrichmentInGroup": 10.131216931216931, "CLUSTER_LABEL": " ", "GeneID": "821808|841944|843077", "Z_score": 5.0537516655454064, "GiniIndex": 0.0, "_COUNT_001_PCT": 100.0}, "position": {"x": 355.9323995171687, "y": 233.73244459113874}, "selected": false}, {"data": {"id": "19172169", "Enrichment": 3.668199233716475, "BestLogPInGroup": -2.590604867360876, "_PATTERN_": "M1", "_GeneInGOAndHitList": 7.0, "Hits": "LOX5|AT4G04320|ACX1|AIM1|LOX1|LOX6|HTH", "Description": "lipid oxidation", "_GeneInHitList": 630.0, "Category": "GO Biological Processes", "Log_q_value_": -0.5436993235472521, "Symbol": "GO:0034440", "LogP": -2.54789145997559, "_RANK_": 1.0, "FirstInGroupByEnrichment": 0.0, "_LogP_MyList": -2.54789145997559, "_TotalGeneInLibrary": 19148.0, "_GeneInGO": 58.0, "shared_name": "30", "_InGO": 1.1111111111111112, "Gene": "GO:0034440", "_MEMBER_MyList": 1.0, "_COUNT_001": 7.0, "SUID": 19172169, "id_original": "30", "selected": false, "CategoryID": 19.0, "STDV_InGO": 0.4176208944057379, "EvidenceCutoff": 0.0, "PARENT_GO": "19_GO:0008152 metabolic process", "FirstInGroupByLogP": 0.0, "GROUP_ID": 16.0, "name": "30", "BestEnrichmentInGroup": 10.131216931216931, "CLUSTER_LABEL": " ", "GeneID": "821808|825752|827381|829022|841944|843077|843628", "Z_score": 3.753642357299128, "GiniIndex": 0.0, "_COUNT_001_PCT": 100.0}, "position": {"x": 262.93595481502024, "y": 206.5187147327403}, "selected": false}, {"data": {"id": "19172168", "Enrichment": 4.605098605098604, "BestLogPInGroup": -2.590604867360876, "_PATTERN_": "M1", "_GeneInGOAndHitList": 5.0, "Hits": "SSI2|ACX1|AIM1|LOX1|LOX6", "Description": "jasmonic acid biosynthetic process", "_GeneInHitList": 630.0, "Category": "GO Biological Processes", "Log_q_value_": -0.49797590683287596, "Symbol": "GO:0009695", "LogP": -2.377014921435126, "_RANK_": 1.0, "FirstInGroupByEnrichment": 0.0, "_LogP_MyList": -2.377014921435126, "_TotalGeneInLibrary": 19148.0, "_GeneInGO": 33.0, "shared_name": "29", "_InGO": 0.7936507936507936, "Gene": "GO:0009695", "_MEMBER_MyList": 1.0, "_COUNT_001": 5.0, "SUID": 19172168, "id_original": "29", "selected": false, "CategoryID": 19.0, "STDV_InGO": 0.3535201612598206, "EvidenceCutoff": 0.0, "PARENT_GO": "19_GO:0008152 metabolic process", "FirstInGroupByLogP": 0.0, "GROUP_ID": 16.0, "name": "29", "BestEnrichmentInGroup": 10.131216931216931, "CLUSTER_LABEL": " ", "GeneID": "818973|827381|829022|841944|843077", "Z_score": 3.823055212194462, "GiniIndex": 0.0, "_COUNT_001_PCT": 100.0}, "position": {"x": 283.7096746026179, "y": 115.43975049934187}, "selected": false}, {"data": {"id": "19172167", "Enrichment": 5.5261183261183255, "BestLogPInGroup": -2.5132687693147293, "_PATTERN_": "M1", "_GeneInGOAndHitList": 4.0, "Hits": "RRP41|RRP41L|AT4G37510|XRN3", "Description": "rRNA catabolic process", "_GeneInHitList": 630.0, "Category": "GO Biological Processes", "Log_q_value_": -0.4652563038672607, "Symbol": "GO:0016075", "LogP": -2.276160785851612, "_RANK_": 1.0, "FirstInGroupByEnrichment": 0.0, "_LogP_MyList": -2.276160785851612, "_TotalGeneInLibrary": 19148.0, "_GeneInGO": 22.0, "shared_name": "28", "_InGO": 0.6349206349206349, "Gene": "GO:0016075", "_MEMBER_MyList": 1.0, "_COUNT_001": 4.0, "SUID": 19172167, "id_original": "28", "selected": false, "CategoryID": 19.0, "STDV_InGO": 0.3164509021307881, "EvidenceCutoff": 0.0, "PARENT_GO": "19_GO:0008152 metabolic process", "FirstInGroupByLogP": 0.0, "GROUP_ID": 18.0, "name": "28", "BestEnrichmentInGroup": 5.5261183261183255, "CLUSTER_LABEL": " ", "GeneID": "825335|828858|829906|843900", "Z_score": 3.9178587256883985, "GiniIndex": 0.0, "_COUNT_001_PCT": 100.0}, "position": {"x": 461.2120463906428, "y": 481.8075330921153}, "selected": false}, {"data": {"id": "19172166", "Enrichment": 2.393200849893763, "BestLogPInGroup": -2.5132687693147293, "_PATTERN_": "M1", "_GeneInGOAndHitList": 10.0, "Hits": "RNS1|ATCTH|AT2G32070|RRP41|AT4G04880|RRP41L|PAB2|AT4G37510|SMG7|XRN3", "Description": "RNA catabolic process", "_GeneInHitList": 630.0, "Category": "GO Biological Processes", "Log_q_value_": -0.34915605946119443, "Symbol": "GO:0006401", "LogP": -2.033725240185709, "_RANK_": 1.0, "FirstInGroupByEnrichment": 0.0, "_LogP_MyList": -2.033725240185709, "_TotalGeneInLibrary": 19148.0, "_GeneInGO": 127.0, "shared_name": "27", "_InGO": 1.5873015873015872, "Gene": "GO:0006401", "_MEMBER_MyList": 1.0, "_COUNT_001": 10.0, "SUID": 19172166, "id_original": "27", "selected": false, "CategoryID": 19.0, "STDV_InGO": 0.4979491788964657, "EvidenceCutoff": 0.0, "PARENT_GO": "19_GO:0008152 metabolic process", "FirstInGroupByLogP": 0.0, "GROUP_ID": 18.0, "name": "27", "BestEnrichmentInGroup": 5.5261183261183255, "CLUSTER_LABEL": " ", "GeneID": "814828|817131|817767|825335|825826|828858|829557|829906|832060|843900", "Z_score": 2.9055109861077772, "GiniIndex": 0.0, "_COUNT_001_PCT": 100.0}, "position": {"x": 485.2522761880061, "y": 392.7394941516856}, "selected": false}, {"data": {"id": "19172165", "Enrichment": 4.675946275946275, "BestLogPInGroup": -2.5132687693147293, "_PATTERN_": "M1", "_GeneInGOAndHitList": 4.0, "Hits": "RRP41|RRP41L|AT4G37510|XRN3", "Description": "ncRNA catabolic process", "_GeneInHitList": 630.0, "Category": "GO Biological Processes", "Log_q_value_": -0.3484208578459446, "Symbol": "GO:0034661", "LogP": -2.0107469166027734, "_RANK_": 1.0, "FirstInGroupByEnrichment": 0.0, "_LogP_MyList": -2.0107469166027734, "_TotalGeneInLibrary": 19148.0, "_GeneInGO": 26.0, "shared_name": "26", "_InGO": 0.6349206349206349, "Gene": "GO:0034661", "_MEMBER_MyList": 1.0, "_COUNT_001": 4.0, "SUID": 19172165, "id_original": "26", "selected": false, "CategoryID": 19.0, "STDV_InGO": 0.3164509021307881, "EvidenceCutoff": 0.0, "PARENT_GO": "19_GO:0008152 metabolic process", "FirstInGroupByLogP": 0.0, "GROUP_ID": 18.0, "name": "26", "BestEnrichmentInGroup": 5.5261183261183255, "CLUSTER_LABEL": " ", "GeneID": "825335|828858|829906|843900", "Z_score": 3.459495548249234, "GiniIndex": 0.0, "_COUNT_001_PCT": 100.0}, "position": {"x": 372.0000979958674, "y": 457.78456861457624}, "selected": false}, {"data": {"id": "19172164", "Enrichment": 4.469654528478057, "BestLogPInGroup": -2.4689951494607114, "_PATTERN_": "M1", "_GeneInGOAndHitList": 5.0, "Hits": "MCM5|GRP7|CSDP1|MCM6|RECQL2", "Description": "DNA geometric change", "_GeneInHitList": 630.0, "Category": "GO Biological Processes", "Log_q_value_": -0.49797590683287596, "Symbol": "GO:0032392", "LogP": -2.319635160834997, "_RANK_": 1.0, "FirstInGroupByEnrichment": 0.0, "_LogP_MyList": -2.319635160834997, "_TotalGeneInLibrary": 19148.0, "_GeneInGO": 34.0, "shared_name": "25", "_InGO": 0.7936507936507936, "Gene": "GO:0032392", "_MEMBER_MyList": 1.0, "_COUNT_001": 5.0, "SUID": 19172164, "id_original": "25", "selected": false, "CategoryID": 19.0, "STDV_InGO": 0.3535201612598206, "EvidenceCutoff": 0.0, "PARENT_GO": "19_GO:0009987 cellular process", "FirstInGroupByLogP": 0.0, "GROUP_ID": 19.0, "name": "25", "BestEnrichmentInGroup": 4.469654528478057, "CLUSTER_LABEL": " ", "GeneID": "815415|816705|829758|834492|840026", "Z_score": 3.7348529360438416, "GiniIndex": 0.0, "_COUNT_001_PCT": 100.0}, "position": {"x": 145.46910644160715, "y": 719.4276650615673}, "selected": false}, {"data": {"id": "19172163", "Enrichment": 4.469654528478057, "BestLogPInGroup": -2.4689951494607114, "_PATTERN_": "M1", "_GeneInGOAndHitList": 5.0, "Hits": "MCM5|GRP7|CSDP1|MCM6|RECQL2", "Description": "DNA duplex unwinding", "_GeneInHitList": 630.0, "Category": "GO Biological Processes", "Log_q_value_": -0.49797590683287596, "Symbol": "GO:0032508", "LogP": -2.319635160834997, "_RANK_": 1.0, "FirstInGroupByEnrichment": 0.0, "_LogP_MyList": -2.319635160834997, "_TotalGeneInLibrary": 19148.0, "_GeneInGO": 34.0, "shared_name": "24", "_InGO": 0.7936507936507936, "Gene": "GO:0032508", "_MEMBER_MyList": 1.0, "_COUNT_001": 5.0, "SUID": 19172163, "id_original": "24", "selected": false, "CategoryID": 19.0, "STDV_InGO": 0.3535201612598206, "EvidenceCutoff": 0.0, "PARENT_GO": "19_GO:0009987 cellular process", "FirstInGroupByLogP": 0.0, "GROUP_ID": 19.0, "name": "24", "BestEnrichmentInGroup": 4.469654528478057, "CLUSTER_LABEL": " ", "GeneID": "815415|816705|829758|834492|840026", "Z_score": 3.7348529360438416, "GiniIndex": 0.0, "_COUNT_001_PCT": 100.0}, "position": {"x": 208.31802917109934, "y": 631.843131370161}, "selected": false}, {"data": {"id": "19172162", "Enrichment": 1.878259318708757, "BestLogPInGroup": -2.43751803510303, "_PATTERN_": "M1", "_GeneInGOAndHitList": 22.0, "Hits": "RPL24A|AT2G37600|AT2G40010|emb2171|RPSAb|AT3G04920|AT3G09200|AT3G09500|RPS5A|AT3G53740|AT3G60770|AT4G17390|RPS6|AT5G09510|EMB3010|AT5G15520|RP1|EMB3105|rps7|rpl2|rps18|rps4", "Description": "Ribosome", "_GeneInHitList": 630.0, "Category": "KEGG Pathway", "Log_q_value_": -0.5189599639122476, "Symbol": "ko03010", "LogP": -2.43751803510303, "_RANK_": 1.0, "FirstInGroupByEnrichment": 0.0, "_LogP_MyList": -2.43751803510303, "_TotalGeneInLibrary": 19148.0, "_GeneInGO": 356.0, "shared_name": "23", "_InGO": 3.492063492063492, "Gene": "ko03010", "_MEMBER_MyList": 1.0, "_COUNT_001": 22.0, "SUID": 19172162, "id_original": "23", "selected": false, "CategoryID": 24.0, "STDV_InGO": 0.7313955368929312, "EvidenceCutoff": 0.0, "PARENT_GO": "", "FirstInGroupByLogP": 0.0, "GROUP_ID": 20.0, "name": "23", "BestEnrichmentInGroup": 2.513760591956081, "CLUSTER_LABEL": " ", "GeneID": "818234|818337|818589|819595|819637|819652|820076|820107|820367|824541|825248|827451|829298|830810|830900|831405|840916|841255|844712|844718|844736|844765", "Z_score": 3.08521097162045, "GiniIndex": 0.0, "_COUNT_001_PCT": 100.0}, "position": {"x": -4.1240885199406705, "y": 718.6763985820751}, "selected": false}, {"data": {"id": "19172161", "Enrichment": 2.513760591956081, "BestLogPInGroup": -2.43751803510303, "_PATTERN_": "M1", "_GeneInGOAndHitList": 11.0, "Hits": "AT2G40010|AT3G09200|RPS5A|PHP|eIF6A|EMB2770|AT5G09510|AT5G15520|emb1507|RP1|AT4G22285", "Description": "ribonucleoprotein complex assembly", "_GeneInHitList": 630.0, "Category": "GO Biological Processes", "Log_q_value_": -0.49797590683287596, "Symbol": "GO:0022618", "LogP": -2.345210838253642, "_RANK_": 1.0, "FirstInGroupByEnrichment": 0.0, "_LogP_MyList": -2.345210838253642, "_TotalGeneInLibrary": 19148.0, "_GeneInGO": 133.0, "shared_name": "22", "_InGO": 1.746031746031746, "Gene": "GO:0022618", "_MEMBER_MyList": 1.0, "_COUNT_001": 11.0, "SUID": 19172161, "id_original": "22", "selected": false, "CategoryID": 19.0, "STDV_InGO": 0.521832162619824, "EvidenceCutoff": 0.0, "PARENT_GO": "19_GO:0009987 cellular process", "FirstInGroupByLogP": 0.0, "GROUP_ID": 20.0, "name": "22", "BestEnrichmentInGroup": 2.513760591956081, "CLUSTER_LABEL": " ", "GeneID": "818589|820076|820367|821831|824728|827925|830810|831405|838690|840916|5008155", "Z_score": 3.231159927106751, "GiniIndex": 0.0, "_COUNT_001_PCT": 100.0}, "position": {"x": 1.0732076226374545, "y": 626.4005196758251}, "selected": false}, {"data": {"id": "19172160", "Enrichment": 2.458309990662932, "BestLogPInGroup": -2.43751803510303, "_PATTERN_": "M1", "_GeneInGOAndHitList": 11.0, "Hits": "AT2G40010|AT3G09200|RPS5A|PHP|eIF6A|EMB2770|AT5G09510|AT5G15520|emb1507|RP1|AT4G22285", "Description": "ribonucleoprotein complex subunit organization", "_GeneInHitList": 630.0, "Category": "GO Biological Processes", "Log_q_value_": -0.4652563038672607, "Symbol": "GO:0071826", "LogP": -2.2725427612061173, "_RANK_": 1.0, "FirstInGroupByEnrichment": 0.0, "_LogP_MyList": -2.2725427612061173, "_TotalGeneInLibrary": 19148.0, "_GeneInGO": 136.0, "shared_name": "21", "_InGO": 1.746031746031746, "Gene": "GO:0071826", "_MEMBER_MyList": 1.0, "_COUNT_001": 11.0, "SUID": 19172160, "id_original": "21", "selected": false, "CategoryID": 19.0, "STDV_InGO": 0.521832162619824, "EvidenceCutoff": 0.0, "PARENT_GO": "19_GO:0009987 cellular process", "FirstInGroupByLogP": 0.0, "GROUP_ID": 20.0, "name": "21", "BestEnrichmentInGroup": 2.513760591956081, "CLUSTER_LABEL": " ", "GeneID": "818589|820076|820367|821831|824728|827925|830810|831405|838690|840916|5008155", "Z_score": 3.147958555065131, "GiniIndex": 0.0, "_COUNT_001_PCT": 100.0}, "position": {"x": -96.4169657172063, "y": 713.550406760786}, "selected": false}, {"data": {"id": "19172159", "Enrichment": 2.7630591630591628, "BestLogPInGroup": -2.4689951494607114, "_PATTERN_": "M1", "_GeneInGOAndHitList": 10.0, "Hits": "MCM5|HIS1-3|GRP7|AT2G32000|CHR11|TOPII|CSDP1|MCM6|RECQL2|VIM1", "Description": "DNA conformation change", "_GeneInHitList": 630.0, "Category": "GO Biological Processes", "Log_q_value_": -0.522445755020625, "Symbol": "GO:0071103", "LogP": -2.4689951494607114, "_RANK_": 1.0, "FirstInGroupByEnrichment": 1.0, "_LogP_MyList": -2.4689951494607114, "_TotalGeneInLibrary": 19148.0, "_GeneInGO": 110.0, "shared_name": "20", "_InGO": 1.5873015873015872, "Gene": "GO:0071103", "_MEMBER_MyList": 1.0, "_COUNT_001": 10.0, "SUID": 19172159, "id_original": "20", "selected": false, "CategoryID": 19.0, "STDV_InGO": 0.4979491788964657, "EvidenceCutoff": 0.0, "PARENT_GO": "19_GO:0009987 cellular process", "FirstInGroupByLogP": 1.0, "GROUP_ID": 19.0, "name": "20", "BestEnrichmentInGroup": 4.469654528478057, "CLUSTER_LABEL": "DNA conformation change", "GeneID": "815415|816317|816705|817760|819814|821972|829758|834492|840026|842157", "Z_score": 3.420394276280334, "GiniIndex": 0.0, "_COUNT_001_PCT": 100.0}, "position": {"x": 101.07320762263743, "y": 621.2038491435985}, "selected": false}, {"data": {"id": "19172158", "Enrichment": 4.447851335656214, "BestLogPInGroup": -2.6802389738326466, "_PATTERN_": "M1", "_GeneInGOAndHitList": 6.0, "Hits": "ACX1|AIM1|HOT5|ALDH2B7|ALDH7B4|ADH1", "Description": "Fatty acid degradation", "_GeneInHitList": 630.0, "Category": "KEGG Pathway", "Log_q_value_": -0.5892966168992315, "Symbol": "ath00071", "LogP": -2.6802389738326466, "_RANK_": 1.0, "FirstInGroupByEnrichment": 1.0, "_LogP_MyList": -2.6802389738326466, "_TotalGeneInLibrary": 19148.0, "_GeneInGO": 41.0, "shared_name": "19", "_InGO": 0.9523809523809523, "Gene": "ath00071", "_MEMBER_MyList": 1.0, "_COUNT_001": 6.0, "SUID": 19172158, "id_original": "19", "selected": false, "CategoryID": 24.0, "STDV_InGO": 0.3869520001397105, "EvidenceCutoff": 0.0, "PARENT_GO": "", "FirstInGroupByLogP": 1.0, "GROUP_ID": 13.0, "name": "19", "BestEnrichmentInGroup": 4.447851335656214, "CLUSTER_LABEL": "Fatty acid degradation", "GeneID": "827381|829022|834417|838991|841849|844047", "Z_score": 4.076315700912905, "GiniIndex": 0.0, "_COUNT_001_PCT": 100.0}, "position": {"x": 255.99031806575266, "y": -26.59925096550188}, "selected": false}, {"data": {"id": "19172157", "Enrichment": 4.156396689730023, "BestLogPInGroup": -5.841780465247938, "_PATTERN_": "M1", "_GeneInGOAndHitList": 16.0, "Hits": "HXK2|FBA1|PGK1|AT3G49160|AT3G61610|PDC3|ACS|HOT5|PGM|GAPC2|ALDH2B7|ALDH7B4|E1 ALPHA|ADH1|GAPCP-1|PGK", "Description": "Glycolysis / Gluconeogenesis", "_GeneInHitList": 630.0, "Category": "KEGG Pathway", "Log_q_value_": -2.3442979278805676, "Symbol": "ath00010", "LogP": -5.841780465247938, "_RANK_": 1.0, "FirstInGroupByEnrichment": 1.0, "_LogP_MyList": -5.841780465247938, "_TotalGeneInLibrary": 19148.0, "_GeneInGO": 117.0, "shared_name": "18", "_InGO": 2.5396825396825395, "Gene": "ath00010", "_MEMBER_MyList": 1.0, "_COUNT_001": 16.0, "SUID": 19172157, "id_original": "18", "selected": false, "CategoryID": 24.0, "STDV_InGO": 0.6268062997499049, "EvidenceCutoff": 0.0, "PARENT_GO": "", "FirstInGroupByLogP": 1.0, "GROUP_ID": 1.0, "name": "18", "BestEnrichmentInGroup": 7.598412698412698, "CLUSTER_LABEL": "Glycolysis / Gluconeogenesis", "GeneID": "816505|816672|820461|824077|825334|831414|833655|834417|835257|837904|838991|841849|842284|844047|844291|844293", "Z_score": 6.316511759081675, "GiniIndex": 0.0, "_COUNT_001_PCT": 100.0}, "position": {"x": 129.25647330867258, "y": -44.200538807298756}, "selected": false}, {"data": {"id": "19172156", "Enrichment": 10.131216931216931, "BestLogPInGroup": -2.590604867360876, "_PATTERN_": "M1", "_GeneInGOAndHitList": 3.0, "Hits": "LOX5|LOX1|LOX6", "Description": "Linoleic acid metabolism", "_GeneInHitList": 630.0, "Category": "KEGG Pathway", "Log_q_value_": -0.5629443459716686, "Symbol": "ath00591", "LogP": -2.590604867360876, "_RANK_": 1.0, "FirstInGroupByEnrichment": 1.0, "_LogP_MyList": -2.590604867360876, "_TotalGeneInLibrary": 19148.0, "_GeneInGO": 9.0, "shared_name": "17", "_InGO": 0.47619047619047616, "Gene": "ath00591", "_MEMBER_MyList": 1.0, "_COUNT_001": 3.0, "SUID": 19172156, "id_original": "17", "selected": false, "CategoryID": 24.0, "STDV_InGO": 0.27427332633484924, "EvidenceCutoff": 0.0, "PARENT_GO": "", "FirstInGroupByLogP": 1.0, "GROUP_ID": 16.0, "name": "17", "BestEnrichmentInGroup": 10.131216931216931, "CLUSTER_LABEL": "Linoleic acid metabolism", "GeneID": "821808|841944|843077", "Z_score": 5.0537516655454064, "GiniIndex": 0.0, "_COUNT_001_PCT": 100.0}, "position": {"x": 382.3019673882624, "y": 146.79622632942}, "selected": false}, {"data": {"id": "19172155", "Enrichment": 3.599248120300752, "BestLogPInGroup": -3.069435332131587, "_PATTERN_": "M1", "_GeneInGOAndHitList": 9.0, "Hits": "ATPC1|psbB|psbE|petA|psaA|psaB|psbC|atpH|psbK", "Description": "Photosynthesis", "_GeneInHitList": 630.0, "Category": "KEGG Pathway", "Log_q_value_": -0.7180808304424547, "Symbol": "ath00195", "LogP": -3.069435332131587, "_RANK_": 1.0, "FirstInGroupByEnrichment": 1.0, "_LogP_MyList": -3.069435332131587, "_TotalGeneInLibrary": 19148.0, "_GeneInGO": 76.0, "shared_name": "16", "_InGO": 1.4285714285714286, "Gene": "ath00195", "_MEMBER_MyList": 1.0, "_COUNT_001": 9.0, "SUID": 19172155, "id_original": "16", "selected": false, "CategoryID": 24.0, "STDV_InGO": 0.47277688037806953, "EvidenceCutoff": 0.0, "PARENT_GO": "", "FirstInGroupByLogP": 1.0, "GROUP_ID": 11.0, "name": "16", "BestEnrichmentInGroup": 3.599248120300752, "CLUSTER_LABEL": "Photosynthesis", "GeneID": "825797|844733|844745|844748|844768|844770|844773|844788|844795", "Z_score": 4.18774297895066, "GiniIndex": 0.0, "_COUNT_001_PCT": 100.0}, "position": {"x": 617.2371194420955, "y": 728.9260171123485}, "selected": false}, {"data": {"id": "19172154", "Enrichment": 1.878259318708757, "BestLogPInGroup": -2.43751803510303, "_PATTERN_": "M1", "_GeneInGOAndHitList": 22.0, "Hits": "RPL24A|AT2G37600|AT2G40010|emb2171|RPSAb|AT3G04920|AT3G09200|AT3G09500|RPS5A|AT3G53740|AT3G60770|AT4G17390|RPS6|AT5G09510|EMB3010|AT5G15520|RP1|EMB3105|rps7|rpl2|rps18|rps4", "Description": "Ribosome", "_GeneInHitList": 630.0, "Category": "KEGG Pathway", "Log_q_value_": -0.5189599639122476, "Symbol": "ath03010", "LogP": -2.43751803510303, "_RANK_": 1.0, "FirstInGroupByEnrichment": 1.0, "_LogP_MyList": -2.43751803510303, "_TotalGeneInLibrary": 19148.0, "_GeneInGO": 356.0, "shared_name": "15", "_InGO": 3.492063492063492, "Gene": "ath03010", "_MEMBER_MyList": 1.0, "_COUNT_001": 22.0, "SUID": 19172154, "id_original": "15", "selected": false, "CategoryID": 24.0, "STDV_InGO": 0.7313955368929312, "EvidenceCutoff": 0.0, "PARENT_GO": "", "FirstInGroupByLogP": 1.0, "GROUP_ID": 20.0, "name": "15", "BestEnrichmentInGroup": 2.513760591956081, "CLUSTER_LABEL": "Ribosome", "GeneID": "818234|818337|818589|819595|819637|819652|820076|820107|820367|824541|825248|827451|829298|830810|830900|831405|840916|841255|844712|844718|844736|844765", "Z_score": 3.08521097162045, "GiniIndex": 0.0, "_COUNT_001_PCT": 100.0}, "position": {"x": -91.2670633734563, "y": 621.2038491435985}, "selected": false}, {"data": {"id": "19172153", "Enrichment": 4.835353535353535, "BestLogPInGroup": -3.2705691471115994, "_PATTERN_": "M1", "_GeneInGOAndHitList": 7.0, "Hits": "DHDPS2|MTO1|ASN1|ATARD2|ARD1|MTO2|ASN3", "Description": "aspartate family amino acid biosynthetic process", "_GeneInHitList": 630.0, "Category": "GO Biological Processes", "Log_q_value_": -0.7781613486479187, "Symbol": "GO:0009067", "LogP": -3.2705691471115994, "_RANK_": 1.0, "FirstInGroupByEnrichment": 1.0, "_LogP_MyList": -3.2705691471115994, "_TotalGeneInLibrary": 19148.0, "_GeneInGO": 44.0, "shared_name": "14", "_InGO": 1.1111111111111112, "Gene": "GO:0009067", "_MEMBER_MyList": 1.0, "_COUNT_001": 7.0, "SUID": 19172153, "id_original": "14", "selected": false, "CategoryID": 19.0, "STDV_InGO": 0.4176208944057379, "EvidenceCutoff": 0.0, "PARENT_GO": "19_GO:0008152 metabolic process", "FirstInGroupByLogP": 1.0, "GROUP_ID": 9.0, "name": "14", "BestEnrichmentInGroup": 4.835353535353535, "CLUSTER_LABEL": "aspartate family amino acid biosynthetic process", "GeneID": "819152|821292|823888|827122|827124|829106|830888", "Z_score": 4.697785569874136, "GiniIndex": 0.0, "_COUNT_001_PCT": 100.0}, "position": {"x": -22.270481342206324, "y": 268.59011060676374}, "selected": false}, {"data": {"id": "19172152", "Enrichment": 6.078730158730158, "BestLogPInGroup": -4.4002102805506125, "_PATTERN_": "M1", "_GeneInGOAndHitList": 8.0, "Hits": "GAD5|AT4G04320|PANC|BETA-UP|ALDH2B7|ALDH7B4|CuAO1|SPDS2", "Description": "beta-Alanine metabolism", "_GeneInHitList": 630.0, "Category": "KEGG Pathway", "Log_q_value_": -1.2037577388472234, "Symbol": "ath00410", "LogP": -4.4002102805506125, "_RANK_": 1.0, "FirstInGroupByEnrichment": 1.0, "_LogP_MyList": -4.4002102805506125, "_TotalGeneInLibrary": 19148.0, "_GeneInGO": 40.0, "shared_name": "13", "_InGO": 1.2698412698412698, "Gene": "ath00410", "_MEMBER_MyList": 1.0, "_COUNT_001": 8.0, "SUID": 19172152, "id_original": "13", "selected": false, "CategoryID": 24.0, "STDV_InGO": 0.4460970606421292, "EvidenceCutoff": 0.0, "PARENT_GO": "", "FirstInGroupByLogP": 1.0, "GROUP_ID": 2.0, "name": "13", "BestEnrichmentInGroup": 6.078730158730158, "CLUSTER_LABEL": "beta-Alanine metabolism", "GeneID": "821044|825752|834942|836558|838991|841849|842580|843367", "Z_score": 5.930633979095456, "GiniIndex": 0.0, "_COUNT_001_PCT": 100.0}, "position": {"x": 514.2196672021053, "y": 728.9260171123485}, "selected": false}, {"data": {"id": "19172151", "Enrichment": 2.026243386243386, "BestLogPInGroup": -2.5306199228341875, "_PATTERN_": "M1", "_GeneInGOAndHitList": 19.0, "Hits": "NTRA|PKL|IQD6|MOR1|DIM1A|TCTP|CSLD3|AHP1|SCR|ARD1|PC-MYB1|NTRB|EIN2|XIK|PHB3|FTSZ1-1|AT5G59790|GAI|VIM1", "Description": "cell division", "_GeneInHitList": 630.0, "Category": "GO Biological Processes", "Log_q_value_": -0.5436993235472521, "Symbol": "GO:0051301", "LogP": -2.5306199228341875, "_RANK_": 1.0, "FirstInGroupByEnrichment": 1.0, "_LogP_MyList": -2.5306199228341875, "_TotalGeneInLibrary": 19148.0, "_GeneInGO": 285.0, "shared_name": "12", "_InGO": 3.015873015873016, "Gene": "GO:0051301", "_MEMBER_MyList": 1.0, "_COUNT_001": 19.0, "SUID": 19172151, "id_original": "12", "selected": false, "CategoryID": 19.0, "STDV_InGO": 0.6813756062035498, "EvidenceCutoff": 0.0, "PARENT_GO": "19_GO:0009987 cellular process", "FirstInGroupByLogP": 1.0, "GROUP_ID": 17.0, "name": "12", "BestEnrichmentInGroup": 2.026243386243386, "CLUSTER_LABEL": "cell division", "GeneID": "816248|817055|817158|818131|819355|820916|821148|821705|824589|827124|829409|829698|831889|832171|834077|835621|836100|838057|842157", "Z_score": 3.2195192221409417, "GiniIndex": 0.0, "_COUNT_001_PCT": 100.0}, "position": {"x": 720.2545716820857, "y": 621.2038491435985}, "selected": false}, {"data": {"id": "19172150", "Enrichment": 6.078730158730158, "BestLogPInGroup": -3.426496172821571, "_PATTERN_": "M1", "_GeneInGOAndHitList": 6.0, "Hits": "NTRA|AT2G41480|MSD1|GPX6|NTRB|CAT1", "Description": "cellular oxidant detoxification", "_GeneInHitList": 630.0, "Category": "GO Biological Processes", "Log_q_value_": -0.7781613486479187, "Symbol": "GO:0098869", "LogP": -3.426496172821571, "_RANK_": 1.0, "FirstInGroupByEnrichment": 1.0, "_LogP_MyList": -3.426496172821571, "_TotalGeneInLibrary": 19148.0, "_GeneInGO": 30.0, "shared_name": "11", "_InGO": 0.9523809523809523, "Gene": "GO:0098869", "_MEMBER_MyList": 1.0, "_COUNT_001": 6.0, "SUID": 19172150, "id_original": "11", "selected": false, "CategoryID": 19.0, "STDV_InGO": 0.3869520001397105, "EvidenceCutoff": 0.0, "PARENT_GO": "19_GO:0098754 detoxification", "FirstInGroupByLogP": 1.0, "GROUP_ID": 7.0, "name": "11", "BestEnrichmentInGroup": 7.598412698412698, "CLUSTER_LABEL": "cellular oxidant detoxification", "GeneID": "816248|818746|820263|826765|829698|838652", "Z_score": 5.134736253163451, "GiniIndex": 0.0, "_COUNT_001_PCT": 100.0}, "position": {"x": 624.6837461053035, "y": 40.34648115119734}, "selected": false}, {"data": {"id": "19172149", "Enrichment": 5.240284619594964, "BestLogPInGroup": -2.6308149586250202, "_PATTERN_": "M1", "_GeneInGOAndHitList": 5.0, "Hits": "GSL05|EIN2|EXO70B1|UGT74B1|RBOH F", "Description": "defense response by callose deposition", "_GeneInHitList": 630.0, "Category": "GO Biological Processes", "Log_q_value_": -0.56678069371897, "Symbol": "GO:0052542", "LogP": -2.6308149586250202, "_RANK_": 1.0, "FirstInGroupByEnrichment": 1.0, "_LogP_MyList": -2.6308149586250202, "_TotalGeneInLibrary": 19148.0, "_GeneInGO": 29.0, "shared_name": "10", "_InGO": 0.7936507936507936, "Gene": "GO:0052542", "_MEMBER_MyList": 1.0, "_COUNT_001": 5.0, "SUID": 19172149, "id_original": "10", "selected": false, "CategoryID": 19.0, "STDV_InGO": 0.3535201612598206, "EvidenceCutoff": 0.0, "PARENT_GO": "19_GO:0051179 localization", "FirstInGroupByLogP": 1.0, "GROUP_ID": 14.0, "name": "10", "BestEnrichmentInGroup": 5.240284619594964, "CLUSTER_LABEL": "defense response by callose deposition", "GeneID": "825650|831889|835956|839022|842710", "Z_score": 4.214878155289336, "GiniIndex": 0.0, "_COUNT_001_PCT": 100.0}, "position": {"x": 630.9831149636409, "y": 494.7871950336436}, "selected": false}, {"data": {"id": "19172148", "Enrichment": 6.754144620811287, "BestLogPInGroup": -2.60941837107783, "_PATTERN_": "M1", "_GeneInGOAndHitList": 4.0, "Hits": "PHYB|AT3G54500|ZTL|ELF4-L4", "Description": "entrainment of circadian clock", "_GeneInHitList": 630.0, "Category": "GO Biological Processes", "Log_q_value_": -0.56678069371897, "Symbol": "GO:0009649", "LogP": -2.60941837107783, "_RANK_": 1.0, "FirstInGroupByEnrichment": 1.0, "_LogP_MyList": -2.60941837107783, "_TotalGeneInLibrary": 19148.0, "_GeneInGO": 18.0, "shared_name": "9", "_InGO": 0.6349206349206349, "Gene": "GO:0009649", "_MEMBER_MyList": 1.0, "_COUNT_001": 4.0, "SUID": 19172148, "id_original": "9", "selected": false, "CategoryID": 19.0, "STDV_InGO": 0.3164509021307881, "EvidenceCutoff": 0.0, "PARENT_GO": "19_GO:0048511 rhythmic process", "FirstInGroupByLogP": 1.0, "GROUP_ID": 15.0, "name": "9", "BestEnrichmentInGroup": 6.754144620811287, "CLUSTER_LABEL": "entrainment of circadian clock", "GeneID": "816394|824615|835842|838318", "Z_score": 4.504879140672476, "GiniIndex": 0.0, "_COUNT_001_PCT": 100.0}, "position": {"x": 835.2932689248225, "y": 368.59011060676374}, "selected": false}, {"data": {"id": "19172147", "Enrichment": 3.3101995913877102, "BestLogPInGroup": -3.3123421726709794, "_PATTERN_": "M1", "_GeneInGOAndHitList": 11.0, "Hits": "NMD3|WEB1|SUN2|ABCE1|eIF6A|AT3G62560|AT4G14330|SEC15B|RAN2|XIK|FTSZ1-1", "Description": "establishment of organelle localization", "_GeneInHitList": 630.0, "Category": "GO Biological Processes", "Log_q_value_": -0.7781613486479187, "Symbol": "GO:0051656", "LogP": -3.3123421726709794, "_RANK_": 1.0, "FirstInGroupByEnrichment": 1.0, "_LogP_MyList": -3.3123421726709794, "_TotalGeneInLibrary": 19148.0, "_GeneInGO": 101.0, "shared_name": "8", "_InGO": 1.746031746031746, "Gene": "GO:0051656", "_MEMBER_MyList": 1.0, "_COUNT_001": 11.0, "SUID": 19172147, "id_original": "8", "selected": false, "CategoryID": 19.0, "STDV_InGO": 0.521832162619824, "EvidenceCutoff": 0.0, "PARENT_GO": "19_GO:0051179 localization", "FirstInGroupByLogP": 1.0, "GROUP_ID": 8.0, "name": "8", "BestEnrichmentInGroup": 6.398663324979114, "CLUSTER_LABEL": "establishment of organelle localization", "GeneID": "814908|817198|820242|820568|824728|825430|827075|828060|832124|832171|835621", "Z_score": 4.293589321811046, "GiniIndex": 0.0, "_COUNT_001_PCT": 100.0}, "position": {"x": 229.51739383326975, "y": 495.97898799857893}, "selected": false}, {"data": {"id": "19172146", "Enrichment": 18.236190476190476, "BestLogPInGroup": -3.471934615066871, "_PATTERN_": "M1", "_GeneInGOAndHitList": 3.0, "Hits": "AT5G06370|ABCG40|NRAMP1", "Description": "lead ion transport", "_GeneInHitList": 630.0, "Category": "GO Biological Processes", "Log_q_value_": -0.7781613486479187, "Symbol": "GO:0015692", "LogP": -3.471934615066871, "_RANK_": 1.0, "FirstInGroupByEnrichment": 1.0, "_LogP_MyList": -3.471934615066871, "_TotalGeneInLibrary": 19148.0, "_GeneInGO": 5.0, "shared_name": "7", "_InGO": 0.47619047619047616, "Gene": "GO:0015692", "_MEMBER_MyList": 1.0, "_COUNT_001": 3.0, "SUID": 19172146, "id_original": "7", "selected": false, "CategoryID": 19.0, "STDV_InGO": 0.27427332633484924, "EvidenceCutoff": 0.0, "PARENT_GO": "19_GO:0051179 localization", "FirstInGroupByLogP": 1.0, "GROUP_ID": 6.0, "name": "7", "BestEnrichmentInGroup": 18.236190476190476, "CLUSTER_LABEL": "lead ion transport", "GeneID": "830525|838122|844422", "Z_score": 7.109595475747748, "GiniIndex": 0.0, "_COUNT_001_PCT": 100.0}, "position": {"x": 820.2545716820857, "y": 621.2038491435985}, "selected": false}, {"data": {"id": "19172145", "Enrichment": 2.409252806813783, "BestLogPInGroup": -2.5132687693147293, "_PATTERN_": "M1", "_GeneInGOAndHitList": 13.0, "Hits": "RNS1|ATCTH|AT2G32070|APY1|RRP41|AT4G04320|AT4G04880|RRP41L|PAB2|AT4G37510|SMG7|BFN1|XRN3", "Description": "nucleobase-containing compound catabolic process", "_GeneInHitList": 630.0, "Category": "GO Biological Processes", "Log_q_value_": -0.5436993235472521, "Symbol": "GO:0034655", "LogP": -2.5132687693147293, "_RANK_": 1.0, "FirstInGroupByEnrichment": 1.0, "_LogP_MyList": -2.5132687693147293, "_TotalGeneInLibrary": 19148.0, "_GeneInGO": 164.0, "shared_name": "6", "_InGO": 2.0634920634920637, "Gene": "GO:0034655", "_MEMBER_MyList": 1.0, "_COUNT_001": 13.0, "SUID": 19172145, "id_original": "6", "selected": false, "CategoryID": 19.0, "STDV_InGO": 0.5663741637977826, "EvidenceCutoff": 0.0, "PARENT_GO": "19_GO:0008152 metabolic process", "FirstInGroupByLogP": 1.0, "GROUP_ID": 18.0, "name": "6", "BestEnrichmentInGroup": 5.5261183261183255, "CLUSTER_LABEL": "nucleobase-containing compound catabolic process", "GeneID": "814828|817131|817767|819563|825335|825752|825826|828858|829557|829906|832060|837660|843900", "Z_score": 3.343032305158995, "GiniIndex": 0.0, "_COUNT_001_PCT": 100.0}, "position": {"x": 396.13261008845774, "y": 368.59011060676374}, "selected": false}, {"data": {"id": "19172144", "Enrichment": 3.6965250965250966, "BestLogPInGroup": -3.1544760884260605, "_PATTERN_": "M1", "_GeneInGOAndHitList": 9.0, "Hits": "AT3G09200|PGK1|PBD2|OASA1|AT5G26220|AT5G57410|ATH13|GAPC2|E1 ALPHA", "Description": "response to cadmium ion", "_GeneInHitList": 630.0, "Category": "GO Biological Processes", "Log_q_value_": -0.7361747971063152, "Symbol": "GO:0046686", "LogP": -3.1544760884260605, "_RANK_": 1.0, "FirstInGroupByEnrichment": 1.0, "_LogP_MyList": -3.1544760884260605, "_TotalGeneInLibrary": 19148.0, "_GeneInGO": 74.0, "shared_name": "5", "_InGO": 1.4285714285714286, "Gene": "GO:0046686", "_MEMBER_MyList": 1.0, "_COUNT_001": 9.0, "SUID": 19172144, "id_original": "5", "selected": false, "CategoryID": 19.0, "STDV_InGO": 0.47277688037806953, "EvidenceCutoff": 0.0, "PARENT_GO": "19_GO:0050896 response to stimulus", "FirstInGroupByLogP": 1.0, "GROUP_ID": 10.0, "name": "5", "BestEnrichmentInGroup": 3.6965250965250966, "CLUSTER_LABEL": "response to cadmium ion", "GeneID": "820076|820461|827135|827145|832691|835847|836618|837904|842284", "Z_score": 4.286699505199147, "GiniIndex": 0.0, "_COUNT_001_PCT": 100.0}, "position": {"x": 900.3244321404597, "y": -95.53980272331438}, "selected": false}, {"data": {"id": "19172143", "Enrichment": 7.598412698412698, "BestLogPInGroup": -2.812368989656751, "_PATTERN_": "M1", "_GeneInGOAndHitList": 4.0, "Hits": "CHR8|ATR|CKA1|KU80", "Description": "response to gamma radiation", "_GeneInHitList": 630.0, "Category": "GO Biological Processes", "Log_q_value_": -0.6153610235118205, "Symbol": "GO:0010332", "LogP": -2.812368989656751, "_RANK_": 1.0, "FirstInGroupByEnrichment": 1.0, "_LogP_MyList": -2.812368989656751, "_TotalGeneInLibrary": 19148.0, "_GeneInGO": 16.0, "shared_name": "4", "_InGO": 0.6349206349206349, "Gene": "GO:0010332", "_MEMBER_MyList": 1.0, "_COUNT_001": 4.0, "SUID": 19172143, "id_original": "4", "selected": false, "CategoryID": 19.0, "STDV_InGO": 0.3164509021307881, "EvidenceCutoff": 0.0, "PARENT_GO": "19_GO:0050896 response to stimulus", "FirstInGroupByLogP": 1.0, "GROUP_ID": 12.0, "name": "4", "BestEnrichmentInGroup": 7.598412698412698, "CLUSTER_LABEL": "response to gamma radiation", "GeneID": "816391|834082|836873|841223", "Z_score": 4.87015612431845, "GiniIndex": 0.0, "_COUNT_001_PCT": 100.0}, "position": {"x": 920.2545716820857, "y": 621.2038491435985}, "selected": false}, {"data": {"id": "19172142", "Enrichment": 2.4085534591194966, "BestLogPInGroup": -3.7108939591981778, "_PATTERN_": "M1", "_GeneInGOAndHitList": 21.0, "Hits": "XBAT31|CHR11|S6K2|EBP|J3|Hop3|CMT2|MTHSC70-2|CLPB3|EIN2|AT5G19350|DEG14|HOT5|AT5G46170|RCF3|ABCG40|HSFA1D|KU80|HSP101|CP12-3|PGK", "Description": "response to heat", "_GeneInHitList": 630.0, "Category": "GO Biological Processes", "Log_q_value_": -0.867079202630207, "Symbol": "GO:0009408", "LogP": -3.7108939591981778, "_RANK_": 1.0, "FirstInGroupByEnrichment": 1.0, "_LogP_MyList": -3.7108939591981778, "_TotalGeneInLibrary": 19148.0, "_GeneInGO": 265.0, "shared_name": "3", "_InGO": 3.3333333333333335, "Gene": "GO:0009408", "_MEMBER_MyList": 1.0, "_COUNT_001": 21.0, "SUID": 19172142, "id_original": "3", "selected": false, "CategoryID": 19.0, "STDV_InGO": 0.7151670048297657, "EvidenceCutoff": 0.0, "PARENT_GO": "19_GO:0050896 response to stimulus", "FirstInGroupByLogP": 1.0, "GROUP_ID": 5.0, "name": "3", "BestEnrichmentInGroup": 3.117297517297517, "CLUSTER_LABEL": "response to heat", "GeneID": "817433|819814|820019|820929|823531|826849|827640|830818|831398|831889|832055|832828|834417|834659|835386|838122|840125|841223|843771|843989|844293", "Z_score": 4.258771885538847, "GiniIndex": 0.0, "_COUNT_001_PCT": 100.0}, "position": {"x": 343.9115388451716, "y": 722.9459756084423}, "selected": false}, {"data": {"id": "19172141", "Enrichment": 2.7763431013431012, "BestLogPInGroup": -4.216197652239312, "_PATTERN_": "M1", "_GeneInGOAndHitList": 19.0, "Hits": "RNS1|PHYB|TAT3|OEP16-1|AP4.3A|AT2G38240|PYL6|SSI2|EBP|AT3G22160|CUL1|TT4|EIN2|MKK3|RCF3|GAI|ABCG40|TPL|LOX1", "Description": "response to jasmonic acid", "_GeneInHitList": 630.0, "Category": "GO Biological Processes", "Log_q_value_": -1.116655123543979, "Symbol": "GO:0009753", "LogP": -4.216197652239312, "_RANK_": 1.0, "FirstInGroupByEnrichment": 1.0, "_LogP_MyList": -4.216197652239312, "_TotalGeneInLibrary": 19148.0, "_GeneInGO": 208.0, "shared_name": "2", "_InGO": 3.015873015873016, "Gene": "GO:0009753", "_MEMBER_MyList": 1.0, "_COUNT_001": 19.0, "SUID": 19172141, "id_original": "2", "selected": false, "CategoryID": 19.0, "STDV_InGO": 0.6813756062035498, "EvidenceCutoff": 0.0, "PARENT_GO": "19_GO:0050896 response to stimulus", "FirstInGroupByLogP": 1.0, "GROUP_ID": 3.0, "name": "2", "BestEnrichmentInGroup": 3.171511387163561, "CLUSTER_LABEL": "response to jasmonic acid", "GeneID": "814828|816394|817022|817439|817841|818403|818626|818973|820929|821780|825648|831241|831889|834042|835386|838057|838122|838144|841944", "Z_score": 4.751077747216688, "GiniIndex": 0.0, "_COUNT_001_PCT": 100.0}, "position": {"x": -87.21915077580007, "y": 482.501003093336}, "selected": false}, {"data": {"id": "19172140", "Enrichment": 1.857138125990585, "BestLogPInGroup": -3.9512047913262767, "_PATTERN_": "M1", "_GeneInGOAndHitList": 41.0, "Hits": "KCS9|AT2G20360|FBA1|KCS11|SSI2|MTACP-1|DHDPS2|PGK1|NCED3|MTO1|LOX5|AT3G23940|MYB30|ASN1|CSR1|AT4G04320|ATARD2|ARD1|OASA1|ACX1|AIM1|MTO2|OST1|GLU1|ASN3|TT4|LCB2|AT5G34930|TT2|TSBtype2|PHB3|PANC|AT5G51830|GLT1|GCH|BETA-UP|GAPC2|LOX1|LOX6|AtkdsA1|PGK", "Description": "small molecule biosynthetic process", "_GeneInHitList": 630.0, "Category": "GO Biological Processes", "Log_q_value_": -0.997790298309182, "Symbol": "GO:0044283", "LogP": -3.9512047913262767, "_RANK_": 1.0, "FirstInGroupByEnrichment": 1.0, "_LogP_MyList": -3.9512047913262767, "_TotalGeneInLibrary": 19148.0, "_GeneInGO": 671.0, "shared_name": "1", "_InGO": 6.507936507936508, "Gene": "GO:0044283", "_MEMBER_MyList": 1.0, "_COUNT_001": 41.0, "SUID": 19172140, "id_original": "1", "selected": false, "CategoryID": 19.0, "STDV_InGO": 0.9827402676467841, "EvidenceCutoff": 0.0, "PARENT_GO": "19_GO:0008152 metabolic process", "FirstInGroupByLogP": 1.0, "GROUP_ID": 4.0, "name": "1", "BestEnrichmentInGroup": 2.013658023595912, "CLUSTER_LABEL": "small molecule biosynthetic process", "GeneID": "816124|816555|816672|817205|818973|819070|819152|820461|820667|821292|821808|821977|822525|823888|824015|825752|827122|827124|827145|827381|829022|829106|829541|830292|830888|831241|832432|833436|833520|833841|834077|834942|835258|835427|836551|836558|837904|841944|843077|844288|844293", "Z_score": 4.168885309322811, "GiniIndex": 0.0, "_COUNT_001_PCT": 100.0}, "position": {"x": -7.643512958417261, "y": 120.178794688795}, "selected": false}], "edges": [{"data": {"id": "19172493", "source": "19172224", "target": "19172222", "SCORE": 0.5262071811817577, "shared_interaction": "Direct", "source_original": "1", "Name_B": "ko01200", "Name_A": "ko00010", "target_original": "3", "Gene_B": "ko01200", "interaction": "Direct", "SUID": 19172493, "TYPE": "Direct", "Gene_A": "ko00010", "BEND_MAP_ID": 19172493, "selected": false}, "selected": false}, {"data": {"id": "19172492", "source": "19172224", "target": "19172182", "SCORE": 0.3748638640838534, "shared_interaction": "Direct", "source_original": "1", "Name_B": "ko01230", "Name_A": "ko00010", "target_original": "43", "Gene_B": "ko01230", "interaction": "Direct", "SUID": 19172492, "TYPE": "Direct", "Gene_A": "ko00010", "BEND_MAP_ID": 19172492, "selected": false}, "selected": false}, {"data": {"id": "19172491", "source": "19172224", "target": "19172177", "SCORE": 0.3436785364290812, "shared_interaction": "Direct", "source_original": "1", "Name_B": "ko00071", "Name_A": "ko00010", "target_original": "48", "Gene_B": "ko00071", "interaction": "Direct", "SUID": 19172491, "TYPE": "Direct", "Gene_A": "ko00010", "BEND_MAP_ID": 19172491, "selected": false}, "selected": false}, {"data": {"id": "19172490", "source": "19172223", "target": "19172224", "SCORE": 0.5262071811817577, "shared_interaction": "Direct", "source_original": "2", "Name_B": "ko00010", "Name_A": "ath01200", "target_original": "1", "Gene_B": "ko00010", "interaction": "Direct", "SUID": 19172490, "TYPE": "Direct", "Gene_A": "ath01200", "BEND_MAP_ID": 19172490, "selected": false}, "selected": false}, {"data": {"id": "19172489", "source": "19172223", "target": "19172222", "SCORE": 1.0, "shared_interaction": "Direct", "source_original": "2", "Name_B": "ko01200", "Name_A": "ath01200", "target_original": "3", "Gene_B": "ko01200", "interaction": "Direct", "SUID": 19172489, "TYPE": "Direct", "Gene_A": "ath01200", "BEND_MAP_ID": 19172489, "selected": false}, "selected": false}, {"data": {"id": "19172488", "source": "19172223", "target": "19172219", "SCORE": 0.3174791914416752, "shared_interaction": "Direct", "source_original": "2", "Name_B": "ath_M00166", "Name_A": "ath01200", "target_original": "6", "Gene_B": "ath_M00166", "interaction": "Direct", "SUID": 19172488, "TYPE": "Direct", "Gene_A": "ath01200", "BEND_MAP_ID": 19172488, "selected": false}, "selected": false}, {"data": {"id": "19172487", "source": "19172223", "target": "19172183", "SCORE": 0.3801295896345758, "shared_interaction": "Direct", "source_original": "2", "Name_B": "ath01230", "Name_A": "ath01200", "target_original": "42", "Gene_B": "ath01230", "interaction": "Direct", "SUID": 19172487, "TYPE": "Direct", "Gene_A": "ath01200", "BEND_MAP_ID": 19172487, "selected": false}, "selected": false}, {"data": {"id": "19172486", "source": "19172223", "target": "19172182", "SCORE": 0.3801295896345758, "shared_interaction": "Direct", "source_original": "2", "Name_B": "ko01230", "Name_A": "ath01200", "target_original": "43", "Gene_B": "ko01230", "interaction": "Direct", "SUID": 19172486, "TYPE": "Direct", "Gene_A": "ath01200", "BEND_MAP_ID": 19172486, "selected": false}, "selected": false}, {"data": {"id": "19172485", "source": "19172222", "target": "19172182", "SCORE": 0.3801295896345758, "shared_interaction": "Direct", "source_original": "3", "Name_B": "ko01230", "Name_A": "ko01200", "target_original": "43", "Gene_B": "ko01230", "interaction": "Direct", "SUID": 19172485, "TYPE": "Direct", "Gene_A": "ko01200", "BEND_MAP_ID": 19172485, "selected": false}, "selected": false}, {"data": {"id": "19172484", "source": "19172221", "target": "19172157", "SCORE": 0.5416001161627929, "shared_interaction": "Direct", "source_original": "4", "Name_B": "ath00010", "Name_A": "GO:0009132", "target_original": "68", "Gene_B": "ath00010", "interaction": "Direct", "SUID": 19172484, "TYPE": "Direct", "Gene_A": "GO:0009132", "BEND_MAP_ID": 19172484, "selected": false}, "selected": false}, {"data": {"id": "19172483", "source": "19172221", "target": "19172224", "SCORE": 0.5416001161627929, "shared_interaction": "Direct", "source_original": "4", "Name_B": "ko00010", "Name_A": "GO:0009132", "target_original": "1", "Gene_B": "ko00010", "interaction": "Direct", "SUID": 19172483, "TYPE": "Direct", "Gene_A": "GO:0009132", "BEND_MAP_ID": 19172483, "selected": false}, "selected": false}, {"data": {"id": "19172482", "source": "19172221", "target": "19172223", "SCORE": 0.4593746075619136, "shared_interaction": "Direct", "source_original": "4", "Name_B": "ath01200", "Name_A": "GO:0009132", "target_original": "2", "Gene_B": "ath01200", "interaction": "Direct", "SUID": 19172482, "TYPE": "Direct", "Gene_A": "GO:0009132", "BEND_MAP_ID": 19172482, "selected": false}, "selected": false}, {"data": {"id": "19172481", "source": "19172221", "target": "19172222", "SCORE": 0.4593746075619136, "shared_interaction": "Direct", "source_original": "4", "Name_B": "ko01200", "Name_A": "GO:0009132", "target_original": "3", "Gene_B": "ko01200", "interaction": "Direct", "SUID": 19172481, "TYPE": "Direct", "Gene_A": "GO:0009132", "BEND_MAP_ID": 19172481, "selected": false}, "selected": false}, {"data": {"id": "19172480", "source": "19172221", "target": "19172203", "SCORE": 0.3264808035313365, "shared_interaction": "Direct", "source_original": "4", "Name_B": "GO:0032787", "Name_A": "GO:0009132", "target_original": "22", "Gene_B": "GO:0032787", "interaction": "Direct", "SUID": 19172480, "TYPE": "Direct", "Gene_A": "GO:0009132", "BEND_MAP_ID": 19172480, "selected": false}, "selected": false}, {"data": {"id": "19172479", "source": "19172221", "target": "19172220", "SCORE": 0.6078163432662635, "shared_interaction": "Direct", "source_original": "4", "Name_B": "M00166", "Name_A": "GO:0009132", "target_original": "5", "Gene_B": "M00166", "interaction": "Direct", "SUID": 19172479, "TYPE": "Direct", "Gene_A": "GO:0009132", "BEND_MAP_ID": 19172479, "selected": false}, "selected": false}, {"data": {"id": "19172478", "source": "19172221", "target": "19172219", "SCORE": 0.6078163432662635, "shared_interaction": "Direct", "source_original": "4", "Name_B": "ath_M00166", "Name_A": "GO:0009132", "target_original": "6", "Gene_B": "ath_M00166", "interaction": "Direct", "SUID": 19172478, "TYPE": "Direct", "Gene_A": "GO:0009132", "BEND_MAP_ID": 19172478, "selected": false}, "selected": false}, {"data": {"id": "19172477", "source": "19172221", "target": "19172183", "SCORE": 0.42020202020426195, "shared_interaction": "Direct", "source_original": "4", "Name_B": "ath01230", "Name_A": "GO:0009132", "target_original": "42", "Gene_B": "ath01230", "interaction": "Direct", "SUID": 19172477, "TYPE": "Direct", "Gene_A": "GO:0009132", "BEND_MAP_ID": 19172477, "selected": false}, "selected": false}, {"data": {"id": "19172476", "source": "19172221", "target": "19172182", "SCORE": 0.42020202020426195, "shared_interaction": "Direct", "source_original": "4", "Name_B": "ko01230", "Name_A": "GO:0009132", "target_original": "43", "Gene_B": "ko01230", "interaction": "Direct", "SUID": 19172476, "TYPE": "Direct", "Gene_A": "GO:0009132", "BEND_MAP_ID": 19172476, "selected": false}, "selected": false}, {"data": {"id": "19172475", "source": "19172221", "target": "19172216", "SCORE": 0.8714733542328009, "shared_interaction": "Direct", "source_original": "4", "Name_B": "GO:0009135", "Name_A": "GO:0009132", "target_original": "9", "Gene_B": "GO:0009135", "interaction": "Direct", "SUID": 19172475, "TYPE": "Direct", "Gene_A": "GO:0009132", "BEND_MAP_ID": 19172475, "selected": false}, "selected": false}, {"data": {"id": "19172474", "source": "19172220", "target": "19172157", "SCORE": 0.3863150392048483, "shared_interaction": "Direct", "source_original": "5", "Name_B": "ath00010", "Name_A": "M00166", "target_original": "68", "Gene_B": "ath00010", "interaction": "Direct", "SUID": 19172474, "TYPE": "Direct", "Gene_A": "M00166", "BEND_MAP_ID": 19172474, "selected": false}, "selected": false}, {"data": {"id": "19172473", "source": "19172220", "target": "19172224", "SCORE": 0.3863150392048483, "shared_interaction": "Direct", "source_original": "5", "Name_B": "ko00010", "Name_A": "M00166", "target_original": "1", "Gene_B": "ko00010", "interaction": "Direct", "SUID": 19172473, "TYPE": "Direct", "Gene_A": "M00166", "BEND_MAP_ID": 19172473, "selected": false}, "selected": false}, {"data": {"id": "19172472", "source": "19172220", "target": "19172223", "SCORE": 0.3174791914416752, "shared_interaction": "Direct", "source_original": "5", "Name_B": "ath01200", "Name_A": "M00166", "target_original": "2", "Gene_B": "ath01200", "interaction": "Direct", "SUID": 19172472, "TYPE": "Direct", "Gene_A": "M00166", "BEND_MAP_ID": 19172472, "selected": false}, "selected": false}, {"data": {"id": "19172471", "source": "19172220", "target": "19172222", "SCORE": 0.3174791914416752, "shared_interaction": "Direct", "source_original": "5", "Name_B": "ko01200", "Name_A": "M00166", "target_original": "3", "Gene_B": "ko01200", "interaction": "Direct", "SUID": 19172471, "TYPE": "Direct", "Gene_A": "M00166", "BEND_MAP_ID": 19172471, "selected": false}, "selected": false}, {"data": {"id": "19172470", "source": "19172220", "target": "19172219", "SCORE": 1.0, "shared_interaction": "Direct", "source_original": "5", "Name_B": "ath_M00166", "Name_A": "M00166", "target_original": "6", "Gene_B": "ath_M00166", "interaction": "Direct", "SUID": 19172470, "TYPE": "Direct", "Gene_A": "M00166", "BEND_MAP_ID": 19172470, "selected": false}, "selected": false}, {"data": {"id": "19172469", "source": "19172220", "target": "19172183", "SCORE": 0.34878444084581667, "shared_interaction": "Direct", "source_original": "5", "Name_B": "ath01230", "Name_A": "M00166", "target_original": "42", "Gene_B": "ath01230", "interaction": "Direct", "SUID": 19172469, "TYPE": "Direct", "Gene_A": "M00166", "BEND_MAP_ID": 19172469, "selected": false}, "selected": false}, {"data": {"id": "19172468", "source": "19172220", "target": "19172182", "SCORE": 0.34878444084581667, "shared_interaction": "Direct", "source_original": "5", "Name_B": "ko01230", "Name_A": "M00166", "target_original": "43", "Gene_B": "ko01230", "interaction": "Direct", "SUID": 19172468, "TYPE": "Direct", "Gene_A": "M00166", "BEND_MAP_ID": 19172468, "selected": false}, "selected": false}, {"data": {"id": "19172467", "source": "19172219", "target": "19172224", "SCORE": 0.3863150392048483, "shared_interaction": "Direct", "source_original": "6", "Name_B": "ko00010", "Name_A": "ath_M00166", "target_original": "1", "Gene_B": "ko00010", "interaction": "Direct", "SUID": 19172467, "TYPE": "Direct", "Gene_A": "ath_M00166", "BEND_MAP_ID": 19172467, "selected": false}, "selected": false}, {"data": {"id": "19172466", "source": "19172219", "target": "19172222", "SCORE": 0.3174791914416752, "shared_interaction": "Direct", "source_original": "6", "Name_B": "ko01200", "Name_A": "ath_M00166", "target_original": "3", "Gene_B": "ko01200", "interaction": "Direct", "SUID": 19172466, "TYPE": "Direct", "Gene_A": "ath_M00166", "BEND_MAP_ID": 19172466, "selected": false}, "selected": false}, {"data": {"id": "19172465", "source": "19172219", "target": "19172182", "SCORE": 0.34878444084581667, "shared_interaction": "Direct", "source_original": "6", "Name_B": "ko01230", "Name_A": "ath_M00166", "target_original": "43", "Gene_B": "ko01230", "interaction": "Direct", "SUID": 19172465, "TYPE": "Direct", "Gene_A": "ath_M00166", "BEND_MAP_ID": 19172465, "selected": false}, "selected": false}, {"data": {"id": "19172464", "source": "19172218", "target": "19172157", "SCORE": 0.594950603733986, "shared_interaction": "Direct", "source_original": "7", "Name_B": "ath00010", "Name_A": "GO:0006096", "target_original": "68", "Gene_B": "ath00010", "interaction": "Direct", "SUID": 19172464, "TYPE": "Direct", "Gene_A": "GO:0006096", "BEND_MAP_ID": 19172464, "selected": false}, "selected": false}, {"data": {"id": "19172463", "source": "19172218", "target": "19172224", "SCORE": 0.594950603733986, "shared_interaction": "Direct", "source_original": "7", "Name_B": "ko00010", "Name_A": "GO:0006096", "target_original": "1", "Gene_B": "ko00010", "interaction": "Direct", "SUID": 19172463, "TYPE": "Direct", "Gene_A": "GO:0006096", "BEND_MAP_ID": 19172463, "selected": false}, "selected": false}, {"data": {"id": "19172462", "source": "19172218", "target": "19172223", "SCORE": 0.5004686035633061, "shared_interaction": "Direct", "source_original": "7", "Name_B": "ath01200", "Name_A": "GO:0006096", "target_original": "2", "Gene_B": "ath01200", "interaction": "Direct", "SUID": 19172462, "TYPE": "Direct", "Gene_A": "GO:0006096", "BEND_MAP_ID": 19172462, "selected": false}, "selected": false}, {"data": {"id": "19172461", "source": "19172218", "target": "19172222", "SCORE": 0.5004686035633061, "shared_interaction": "Direct", "source_original": "7", "Name_B": "ko01200", "Name_A": "GO:0006096", "target_original": "3", "Gene_B": "ko01200", "interaction": "Direct", "SUID": 19172461, "TYPE": "Direct", "Gene_A": "GO:0006096", "BEND_MAP_ID": 19172461, "selected": false}, "selected": false}, {"data": {"id": "19172460", "source": "19172218", "target": "19172221", "SCORE": 0.8714733542328009, "shared_interaction": "Direct", "source_original": "7", "Name_B": "GO:0009132", "Name_A": "GO:0006096", "target_original": "4", "Gene_B": "GO:0009132", "interaction": "Direct", "SUID": 19172460, "TYPE": "Direct", "Gene_A": "GO:0006096", "BEND_MAP_ID": 19172460, "selected": false}, "selected": false}, {"data": {"id": "19172459", "source": "19172218", "target": "19172203", "SCORE": 0.352779684284594, "shared_interaction": "Direct", "source_original": "7", "Name_B": "GO:0032787", "Name_A": "GO:0006096", "target_original": "22", "Gene_B": "GO:0032787", "interaction": "Direct", "SUID": 19172459, "TYPE": "Direct", "Gene_A": "GO:0006096", "BEND_MAP_ID": 19172459, "selected": false}, "selected": false}, {"data": {"id": "19172458", "source": "19172218", "target": "19172220", "SCORE": 0.7223476297994096, "shared_interaction": "Direct", "source_original": "7", "Name_B": "M00166", "Name_A": "GO:0006096", "target_original": "5", "Gene_B": "M00166", "interaction": "Direct", "SUID": 19172458, "TYPE": "Direct", "Gene_A": "GO:0006096", "BEND_MAP_ID": 19172458, "selected": false}, "selected": false}, {"data": {"id": "19172457", "source": "19172218", "target": "19172219", "SCORE": 0.7223476297994096, "shared_interaction": "Direct", "source_original": "7", "Name_B": "ath_M00166", "Name_A": "GO:0006096", "target_original": "6", "Gene_B": "ath_M00166", "interaction": "Direct", "SUID": 19172457, "TYPE": "Direct", "Gene_A": "GO:0006096", "BEND_MAP_ID": 19172457, "selected": false}, "selected": false}, {"data": {"id": "19172456", "source": "19172218", "target": "19172183", "SCORE": 0.46107178968878637, "shared_interaction": "Direct", "source_original": "7", "Name_B": "ath01230", "Name_A": "GO:0006096", "target_original": "42", "Gene_B": "ath01230", "interaction": "Direct", "SUID": 19172456, "TYPE": "Direct", "Gene_A": "GO:0006096", "BEND_MAP_ID": 19172456, "selected": false}, "selected": false}, {"data": {"id": "19172455", "source": "19172218", "target": "19172182", "SCORE": 0.46107178968878637, "shared_interaction": "Direct", "source_original": "7", "Name_B": "ko01230", "Name_A": "GO:0006096", "target_original": "43", "Gene_B": "ko01230", "interaction": "Direct", "SUID": 19172455, "TYPE": "Direct", "Gene_A": "GO:0006096", "BEND_MAP_ID": 19172455, "selected": false}, "selected": false}, {"data": {"id": "19172454", "source": "19172218", "target": "19172217", "SCORE": 1.0, "shared_interaction": "Direct", "source_original": "7", "Name_B": "GO:0006757", "Name_A": "GO:0006096", "target_original": "8", "Gene_B": "GO:0006757", "interaction": "Direct", "SUID": 19172454, "TYPE": "Direct", "Gene_A": "GO:0006096", "BEND_MAP_ID": 19172454, "selected": false}, "selected": false}, {"data": {"id": "19172453", "source": "19172218", "target": "19172216", "SCORE": 1.0, "shared_interaction": "Direct", "source_original": "7", "Name_B": "GO:0009135", "Name_A": "GO:0006096", "target_original": "9", "Gene_B": "GO:0009135", "interaction": "Direct", "SUID": 19172453, "TYPE": "Direct", "Gene_A": "GO:0006096", "BEND_MAP_ID": 19172453, "selected": false}, "selected": false}, {"data": {"id": "19172452", "source": "19172217", "target": "19172157", "SCORE": 0.594950603733986, "shared_interaction": "Direct", "source_original": "8", "Name_B": "ath00010", "Name_A": "GO:0006757", "target_original": "68", "Gene_B": "ath00010", "interaction": "Direct", "SUID": 19172452, "TYPE": "Direct", "Gene_A": "GO:0006757", "BEND_MAP_ID": 19172452, "selected": false}, "selected": false}, {"data": {"id": "19172451", "source": "19172217", "target": "19172224", "SCORE": 0.594950603733986, "shared_interaction": "Direct", "source_original": "8", "Name_B": "ko00010", "Name_A": "GO:0006757", "target_original": "1", "Gene_B": "ko00010", "interaction": "Direct", "SUID": 19172451, "TYPE": "Direct", "Gene_A": "GO:0006757", "BEND_MAP_ID": 19172451, "selected": false}, "selected": false}, {"data": {"id": "19172450", "source": "19172217", "target": "19172223", "SCORE": 0.5004686035633061, "shared_interaction": "Direct", "source_original": "8", "Name_B": "ath01200", "Name_A": "GO:0006757", "target_original": "2", "Gene_B": "ath01200", "interaction": "Direct", "SUID": 19172450, "TYPE": "Direct", "Gene_A": "GO:0006757", "BEND_MAP_ID": 19172450, "selected": false}, "selected": false}, {"data": {"id": "19172449", "source": "19172217", "target": "19172222", "SCORE": 0.5004686035633061, "shared_interaction": "Direct", "source_original": "8", "Name_B": "ko01200", "Name_A": "GO:0006757", "target_original": "3", "Gene_B": "ko01200", "interaction": "Direct", "SUID": 19172449, "TYPE": "Direct", "Gene_A": "GO:0006757", "BEND_MAP_ID": 19172449, "selected": false}, "selected": false}, {"data": {"id": "19172448", "source": "19172217", "target": "19172221", "SCORE": 0.8714733542328009, "shared_interaction": "Direct", "source_original": "8", "Name_B": "GO:0009132", "Name_A": "GO:0006757", "target_original": "4", "Gene_B": "GO:0009132", "interaction": "Direct", "SUID": 19172448, "TYPE": "Direct", "Gene_A": "GO:0006757", "BEND_MAP_ID": 19172448, "selected": false}, "selected": false}, {"data": {"id": "19172447", "source": "19172217", "target": "19172203", "SCORE": 0.352779684284594, "shared_interaction": "Direct", "source_original": "8", "Name_B": "GO:0032787", "Name_A": "GO:0006757", "target_original": "22", "Gene_B": "GO:0032787", "interaction": "Direct", "SUID": 19172447, "TYPE": "Direct", "Gene_A": "GO:0006757", "BEND_MAP_ID": 19172447, "selected": false}, "selected": false}, {"data": {"id": "19172446", "source": "19172217", "target": "19172220", "SCORE": 0.7223476297994096, "shared_interaction": "Direct", "source_original": "8", "Name_B": "M00166", "Name_A": "GO:0006757", "target_original": "5", "Gene_B": "M00166", "interaction": "Direct", "SUID": 19172446, "TYPE": "Direct", "Gene_A": "GO:0006757", "BEND_MAP_ID": 19172446, "selected": false}, "selected": false}, {"data": {"id": "19172445", "source": "19172217", "target": "19172219", "SCORE": 0.7223476297994096, "shared_interaction": "Direct", "source_original": "8", "Name_B": "ath_M00166", "Name_A": "GO:0006757", "target_original": "6", "Gene_B": "ath_M00166", "interaction": "Direct", "SUID": 19172445, "TYPE": "Direct", "Gene_A": "GO:0006757", "BEND_MAP_ID": 19172445, "selected": false}, "selected": false}, {"data": {"id": "19172444", "source": "19172217", "target": "19172183", "SCORE": 0.46107178968878637, "shared_interaction": "Direct", "source_original": "8", "Name_B": "ath01230", "Name_A": "GO:0006757", "target_original": "42", "Gene_B": "ath01230", "interaction": "Direct", "SUID": 19172444, "TYPE": "Direct", "Gene_A": "GO:0006757", "BEND_MAP_ID": 19172444, "selected": false}, "selected": false}, {"data": {"id": "19172443", "source": "19172217", "target": "19172182", "SCORE": 0.46107178968878637, "shared_interaction": "Direct", "source_original": "8", "Name_B": "ko01230", "Name_A": "GO:0006757", "target_original": "43", "Gene_B": "ko01230", "interaction": "Direct", "SUID": 19172443, "TYPE": "Direct", "Gene_A": "GO:0006757", "BEND_MAP_ID": 19172443, "selected": false}, "selected": false}, {"data": {"id": "19172442", "source": "19172217", "target": "19172216", "SCORE": 1.0, "shared_interaction": "Direct", "source_original": "8", "Name_B": "GO:0009135", "Name_A": "GO:0006757", "target_original": "9", "Gene_B": "GO:0009135", "interaction": "Direct", "SUID": 19172442, "TYPE": "Direct", "Gene_A": "GO:0006757", "BEND_MAP_ID": 19172442, "selected": false}, "selected": false}, {"data": {"id": "19172441", "source": "19172216", "target": "19172157", "SCORE": 0.594950603733986, "shared_interaction": "Direct", "source_original": "9", "Name_B": "ath00010", "Name_A": "GO:0009135", "target_original": "68", "Gene_B": "ath00010", "interaction": "Direct", "SUID": 19172441, "TYPE": "Direct", "Gene_A": "GO:0009135", "BEND_MAP_ID": 19172441, "selected": false}, "selected": false}, {"data": {"id": "19172440", "source": "19172216", "target": "19172224", "SCORE": 0.594950603733986, "shared_interaction": "Direct", "source_original": "9", "Name_B": "ko00010", "Name_A": "GO:0009135", "target_original": "1", "Gene_B": "ko00010", "interaction": "Direct", "SUID": 19172440, "TYPE": "Direct", "Gene_A": "GO:0009135", "BEND_MAP_ID": 19172440, "selected": false}, "selected": false}, {"data": {"id": "19172439", "source": "19172216", "target": "19172223", "SCORE": 0.5004686035633061, "shared_interaction": "Direct", "source_original": "9", "Name_B": "ath01200", "Name_A": "GO:0009135", "target_original": "2", "Gene_B": "ath01200", "interaction": "Direct", "SUID": 19172439, "TYPE": "Direct", "Gene_A": "GO:0009135", "BEND_MAP_ID": 19172439, "selected": false}, "selected": false}, {"data": {"id": "19172438", "source": "19172216", "target": "19172222", "SCORE": 0.5004686035633061, "shared_interaction": "Direct", "source_original": "9", "Name_B": "ko01200", "Name_A": "GO:0009135", "target_original": "3", "Gene_B": "ko01200", "interaction": "Direct", "SUID": 19172438, "TYPE": "Direct", "Gene_A": "GO:0009135", "BEND_MAP_ID": 19172438, "selected": false}, "selected": false}, {"data": {"id": "19172437", "source": "19172216", "target": "19172203", "SCORE": 0.352779684284594, "shared_interaction": "Direct", "source_original": "9", "Name_B": "GO:0032787", "Name_A": "GO:0009135", "target_original": "22", "Gene_B": "GO:0032787", "interaction": "Direct", "SUID": 19172437, "TYPE": "Direct", "Gene_A": "GO:0009135", "BEND_MAP_ID": 19172437, "selected": false}, "selected": false}, {"data": {"id": "19172436", "source": "19172216", "target": "19172220", "SCORE": 0.7223476297994096, "shared_interaction": "Direct", "source_original": "9", "Name_B": "M00166", "Name_A": "GO:0009135", "target_original": "5", "Gene_B": "M00166", "interaction": "Direct", "SUID": 19172436, "TYPE": "Direct", "Gene_A": "GO:0009135", "BEND_MAP_ID": 19172436, "selected": false}, "selected": false}, {"data": {"id": "19172435", "source": "19172216", "target": "19172219", "SCORE": 0.7223476297994096, "shared_interaction": "Direct", "source_original": "9", "Name_B": "ath_M00166", "Name_A": "GO:0009135", "target_original": "6", "Gene_B": "ath_M00166", "interaction": "Direct", "SUID": 19172435, "TYPE": "Direct", "Gene_A": "GO:0009135", "BEND_MAP_ID": 19172435, "selected": false}, "selected": false}, {"data": {"id": "19172434", "source": "19172216", "target": "19172183", "SCORE": 0.46107178968878637, "shared_interaction": "Direct", "source_original": "9", "Name_B": "ath01230", "Name_A": "GO:0009135", "target_original": "42", "Gene_B": "ath01230", "interaction": "Direct", "SUID": 19172434, "TYPE": "Direct", "Gene_A": "GO:0009135", "BEND_MAP_ID": 19172434, "selected": false}, "selected": false}, {"data": {"id": "19172433", "source": "19172216", "target": "19172182", "SCORE": 0.46107178968878637, "shared_interaction": "Direct", "source_original": "9", "Name_B": "ko01230", "Name_A": "GO:0009135", "target_original": "43", "Gene_B": "ko01230", "interaction": "Direct", "SUID": 19172433, "TYPE": "Direct", "Gene_A": "GO:0009135", "BEND_MAP_ID": 19172433, "selected": false}, "selected": false}, {"data": {"id": "19172432", "source": "19172214", "target": "19172213", "SCORE": 0.7619950242870313, "shared_interaction": "Direct", "source_original": "11", "Name_B": "GO:0071395", "Name_A": "GO:0070542", "target_original": "12", "Gene_B": "GO:0071395", "interaction": "Direct", "SUID": 19172432, "TYPE": "Direct", "Gene_A": "GO:0070542", "BEND_MAP_ID": 19172432, "selected": false}, "selected": false}, {"data": {"id": "19172431", "source": "19172214", "target": "19172212", "SCORE": 0.7619950242870313, "shared_interaction": "Direct", "source_original": "11", "Name_B": "GO:0071398", "Name_A": "GO:0070542", "target_original": "13", "Gene_B": "GO:0071398", "interaction": "Direct", "SUID": 19172431, "TYPE": "Direct", "Gene_A": "GO:0070542", "BEND_MAP_ID": 19172431, "selected": false}, "selected": false}, {"data": {"id": "19172430", "source": "19172214", "target": "19172211", "SCORE": 0.43220786072383915, "shared_interaction": "Direct", "source_original": "11", "Name_B": "GO:1901701", "Name_A": "GO:0070542", "target_original": "14", "Gene_B": "GO:1901701", "interaction": "Direct", "SUID": 19172430, "TYPE": "Direct", "Gene_A": "GO:0070542", "BEND_MAP_ID": 19172430, "selected": false}, "selected": false}, {"data": {"id": "19172429", "source": "19172214", "target": "19172210", "SCORE": 0.44082710074891884, "shared_interaction": "Direct", "source_original": "11", "Name_B": "GO:0071495", "Name_A": "GO:0070542", "target_original": "15", "Gene_B": "GO:0071495", "interaction": "Direct", "SUID": 19172429, "TYPE": "Direct", "Gene_A": "GO:0070542", "BEND_MAP_ID": 19172429, "selected": false}, "selected": false}, {"data": {"id": "19172428", "source": "19172214", "target": "19172208", "SCORE": 0.5471043080332174, "shared_interaction": "Direct", "source_original": "11", "Name_B": "GO:0071396", "Name_A": "GO:0070542", "target_original": "17", "Gene_B": "GO:0071396", "interaction": "Direct", "SUID": 19172428, "TYPE": "Direct", "Gene_A": "GO:0070542", "BEND_MAP_ID": 19172428, "selected": false}, "selected": false}, {"data": {"id": "19172427", "source": "19172213", "target": "19172212", "SCORE": 1.0, "shared_interaction": "Direct", "source_original": "12", "Name_B": "GO:0071398", "Name_A": "GO:0071395", "target_original": "13", "Gene_B": "GO:0071398", "interaction": "Direct", "SUID": 19172427, "TYPE": "Direct", "Gene_A": "GO:0071395", "BEND_MAP_ID": 19172427, "selected": false}, "selected": false}, {"data": {"id": "19172426", "source": "19172213", "target": "19172211", "SCORE": 0.434420845194966, "shared_interaction": "Direct", "source_original": "12", "Name_B": "GO:1901701", "Name_A": "GO:0071395", "target_original": "14", "Gene_B": "GO:1901701", "interaction": "Direct", "SUID": 19172426, "TYPE": "Direct", "Gene_A": "GO:0071395", "BEND_MAP_ID": 19172426, "selected": false}, "selected": false}, {"data": {"id": "19172425", "source": "19172213", "target": "19172210", "SCORE": 0.4057971014504524, "shared_interaction": "Direct", "source_original": "12", "Name_B": "GO:0071495", "Name_A": "GO:0071395", "target_original": "15", "Gene_B": "GO:0071495", "interaction": "Direct", "SUID": 19172425, "TYPE": "Direct", "Gene_A": "GO:0071395", "BEND_MAP_ID": 19172425, "selected": false}, "selected": false}, {"data": {"id": "19172424", "source": "19172213", "target": "19172208", "SCORE": 0.5592990696425478, "shared_interaction": "Direct", "source_original": "12", "Name_B": "GO:0071396", "Name_A": "GO:0071395", "target_original": "17", "Gene_B": "GO:0071396", "interaction": "Direct", "SUID": 19172424, "TYPE": "Direct", "Gene_A": "GO:0071395", "BEND_MAP_ID": 19172424, "selected": false}, "selected": false}, {"data": {"id": "19172423", "source": "19172212", "target": "19172211", "SCORE": 0.434420845194966, "shared_interaction": "Direct", "source_original": "13", "Name_B": "GO:1901701", "Name_A": "GO:0071398", "target_original": "14", "Gene_B": "GO:1901701", "interaction": "Direct", "SUID": 19172423, "TYPE": "Direct", "Gene_A": "GO:0071398", "BEND_MAP_ID": 19172423, "selected": false}, "selected": false}, {"data": {"id": "19172422", "source": "19172212", "target": "19172210", "SCORE": 0.4057971014504524, "shared_interaction": "Direct", "source_original": "13", "Name_B": "GO:0071495", "Name_A": "GO:0071398", "target_original": "15", "Gene_B": "GO:0071495", "interaction": "Direct", "SUID": 19172422, "TYPE": "Direct", "Gene_A": "GO:0071398", "BEND_MAP_ID": 19172422, "selected": false}, "selected": false}, {"data": {"id": "19172421", "source": "19172210", "target": "19172211", "SCORE": 0.6982124079920216, "shared_interaction": "Direct", "source_original": "15", "Name_B": "GO:1901701", "Name_A": "GO:0071495", "target_original": "14", "Gene_B": "GO:1901701", "interaction": "Direct", "SUID": 19172421, "TYPE": "Direct", "Gene_A": "GO:0071495", "BEND_MAP_ID": 19172421, "selected": false}, "selected": false}, {"data": {"id": "19172420", "source": "19172209", "target": "19172214", "SCORE": 0.7197265625009819, "shared_interaction": "Direct", "source_original": "16", "Name_B": "GO:0070542", "Name_A": "GO:0009867", "target_original": "11", "Gene_B": "GO:0070542", "interaction": "Direct", "SUID": 19172420, "TYPE": "Direct", "Gene_A": "GO:0009867", "BEND_MAP_ID": 19172420, "selected": false}, "selected": false}, {"data": {"id": "19172419", "source": "19172209", "target": "19172213", "SCORE": 0.9547104308034243, "shared_interaction": "Direct", "source_original": "16", "Name_B": "GO:0071395", "Name_A": "GO:0009867", "target_original": "12", "Gene_B": "GO:0071395", "interaction": "Direct", "SUID": 19172419, "TYPE": "Direct", "Gene_A": "GO:0009867", "BEND_MAP_ID": 19172419, "selected": false}, "selected": false}, {"data": {"id": "19172418", "source": "19172209", "target": "19172212", "SCORE": 0.9547104308034243, "shared_interaction": "Direct", "source_original": "16", "Name_B": "GO:0071398", "Name_A": "GO:0009867", "target_original": "13", "Gene_B": "GO:0071398", "interaction": "Direct", "SUID": 19172418, "TYPE": "Direct", "Gene_A": "GO:0009867", "BEND_MAP_ID": 19172418, "selected": false}, "selected": false}, {"data": {"id": "19172417", "source": "19172209", "target": "19172211", "SCORE": 0.4043877853555511, "shared_interaction": "Direct", "source_original": "16", "Name_B": "GO:1901701", "Name_A": "GO:0009867", "target_original": "14", "Gene_B": "GO:1901701", "interaction": "Direct", "SUID": 19172417, "TYPE": "Direct", "Gene_A": "GO:0009867", "BEND_MAP_ID": 19172417, "selected": false}, "selected": false}, {"data": {"id": "19172416", "source": "19172209", "target": "19172210", "SCORE": 0.3772660460571059, "shared_interaction": "Direct", "source_original": "16", "Name_B": "GO:0071495", "Name_A": "GO:0009867", "target_original": "15", "Gene_B": "GO:0071495", "interaction": "Direct", "SUID": 19172416, "TYPE": "Direct", "Gene_A": "GO:0009867", "BEND_MAP_ID": 19172416, "selected": false}, "selected": false}, {"data": {"id": "19172415", "source": "19172209", "target": "19172208", "SCORE": 0.5235196458230652, "shared_interaction": "Direct", "source_original": "16", "Name_B": "GO:0071396", "Name_A": "GO:0009867", "target_original": "17", "Gene_B": "GO:0071396", "interaction": "Direct", "SUID": 19172415, "TYPE": "Direct", "Gene_A": "GO:0009867", "BEND_MAP_ID": 19172415, "selected": false}, "selected": false}, {"data": {"id": "19172414", "source": "19172209", "target": "19172207", "SCORE": 0.3949989096472606, "shared_interaction": "Direct", "source_original": "16", "Name_B": "GO:0032870", "Name_A": "GO:0009867", "target_original": "18", "Gene_B": "GO:0032870", "interaction": "Direct", "SUID": 19172414, "TYPE": "Direct", "Gene_A": "GO:0009867", "BEND_MAP_ID": 19172414, "selected": false}, "selected": false}, {"data": {"id": "19172413", "source": "19172208", "target": "19172212", "SCORE": 0.5592990696425478, "shared_interaction": "Direct", "source_original": "17", "Name_B": "GO:0071398", "Name_A": "GO:0071396", "target_original": "13", "Gene_B": "GO:0071398", "interaction": "Direct", "SUID": 19172413, "TYPE": "Direct", "Gene_A": "GO:0071396", "BEND_MAP_ID": 19172413, "selected": false}, "selected": false}, {"data": {"id": "19172412", "source": "19172208", "target": "19172211", "SCORE": 0.8336617595922553, "shared_interaction": "Direct", "source_original": "17", "Name_B": "GO:1901701", "Name_A": "GO:0071396", "target_original": "14", "Gene_B": "GO:1901701", "interaction": "Direct", "SUID": 19172412, "TYPE": "Direct", "Gene_A": "GO:0071396", "BEND_MAP_ID": 19172412, "selected": false}, "selected": false}, {"data": {"id": "19172411", "source": "19172208", "target": "19172210", "SCORE": 0.7920405774486354, "shared_interaction": "Direct", "source_original": "17", "Name_B": "GO:0071495", "Name_A": "GO:0071396", "target_original": "15", "Gene_B": "GO:0071495", "interaction": "Direct", "SUID": 19172411, "TYPE": "Direct", "Gene_A": "GO:0071396", "BEND_MAP_ID": 19172411, "selected": false}, "selected": false}, {"data": {"id": "19172410", "source": "19172207", "target": "19172214", "SCORE": 0.46000129760692254, "shared_interaction": "Direct", "source_original": "18", "Name_B": "GO:0070542", "Name_A": "GO:0032870", "target_original": "11", "Gene_B": "GO:0070542", "interaction": "Direct", "SUID": 19172410, "TYPE": "Direct", "Gene_A": "GO:0032870", "BEND_MAP_ID": 19172410, "selected": false}, "selected": false}, {"data": {"id": "19172409", "source": "19172207", "target": "19172213", "SCORE": 0.42452019478777697, "shared_interaction": "Direct", "source_original": "18", "Name_B": "GO:0071395", "Name_A": "GO:0032870", "target_original": "12", "Gene_B": "GO:0071395", "interaction": "Direct", "SUID": 19172409, "TYPE": "Direct", "Gene_A": "GO:0032870", "BEND_MAP_ID": 19172409, "selected": false}, "selected": false}, {"data": {"id": "19172408", "source": "19172207", "target": "19172212", "SCORE": 0.42452019478777697, "shared_interaction": "Direct", "source_original": "18", "Name_B": "GO:0071398", "Name_A": "GO:0032870", "target_original": "13", "Gene_B": "GO:0071398", "interaction": "Direct", "SUID": 19172408, "TYPE": "Direct", "Gene_A": "GO:0032870", "BEND_MAP_ID": 19172408, "selected": false}, "selected": false}, {"data": {"id": "19172407", "source": "19172207", "target": "19172211", "SCORE": 0.6917608551122, "shared_interaction": "Direct", "source_original": "18", "Name_B": "GO:1901701", "Name_A": "GO:0032870", "target_original": "14", "Gene_B": "GO:1901701", "interaction": "Direct", "SUID": 19172407, "TYPE": "Direct", "Gene_A": "GO:0032870", "BEND_MAP_ID": 19172407, "selected": false}, "selected": false}, {"data": {"id": "19172406", "source": "19172207", "target": "19172210", "SCORE": 0.9715475364330731, "shared_interaction": "Direct", "source_original": "18", "Name_B": "GO:0071495", "Name_A": "GO:0032870", "target_original": "15", "Gene_B": "GO:0071495", "interaction": "Direct", "SUID": 19172406, "TYPE": "Direct", "Gene_A": "GO:0032870", "BEND_MAP_ID": 19172406, "selected": false}, "selected": false}, {"data": {"id": "19172405", "source": "19172207", "target": "19172208", "SCORE": 0.8194245838817813, "shared_interaction": "Direct", "source_original": "18", "Name_B": "GO:0071396", "Name_A": "GO:0032870", "target_original": "17", "Gene_B": "GO:0071396", "interaction": "Direct", "SUID": 19172405, "TYPE": "Direct", "Gene_A": "GO:0032870", "BEND_MAP_ID": 19172405, "selected": false}, "selected": false}, {"data": {"id": "19172404", "source": "19172206", "target": "19172214", "SCORE": 0.4625095373528074, "shared_interaction": "Direct", "source_original": "19", "Name_B": "GO:0070542", "Name_A": "GO:0009755", "target_original": "11", "Gene_B": "GO:0070542", "interaction": "Direct", "SUID": 19172404, "TYPE": "Direct", "Gene_A": "GO:0009755", "BEND_MAP_ID": 19172404, "selected": false}, "selected": false}, {"data": {"id": "19172403", "source": "19172206", "target": "19172213", "SCORE": 0.4220879801747664, "shared_interaction": "Direct", "source_original": "19", "Name_B": "GO:0071395", "Name_A": "GO:0009755", "target_original": "12", "Gene_B": "GO:0071395", "interaction": "Direct", "SUID": 19172403, "TYPE": "Direct", "Gene_A": "GO:0009755", "BEND_MAP_ID": 19172403, "selected": false}, "selected": false}, {"data": {"id": "19172402", "source": "19172206", "target": "19172212", "SCORE": 0.4220879801747664, "shared_interaction": "Direct", "source_original": "19", "Name_B": "GO:0071398", "Name_A": "GO:0009755", "target_original": "13", "Gene_B": "GO:0071398", "interaction": "Direct", "SUID": 19172402, "TYPE": "Direct", "Gene_A": "GO:0009755", "BEND_MAP_ID": 19172402, "selected": false}, "selected": false}, {"data": {"id": "19172401", "source": "19172206", "target": "19172211", "SCORE": 0.6473259603574355, "shared_interaction": "Direct", "source_original": "19", "Name_B": "GO:1901701", "Name_A": "GO:0009755", "target_original": "14", "Gene_B": "GO:1901701", "interaction": "Direct", "SUID": 19172401, "TYPE": "Direct", "Gene_A": "GO:0009755", "BEND_MAP_ID": 19172401, "selected": false}, "selected": false}, {"data": {"id": "19172400", "source": "19172206", "target": "19172210", "SCORE": 0.9110629067246437, "shared_interaction": "Direct", "source_original": "19", "Name_B": "GO:0071495", "Name_A": "GO:0009755", "target_original": "15", "Gene_B": "GO:0071495", "interaction": "Direct", "SUID": 19172400, "TYPE": "Direct", "Gene_A": "GO:0009755", "BEND_MAP_ID": 19172400, "selected": false}, "selected": false}, {"data": {"id": "19172399", "source": "19172206", "target": "19172209", "SCORE": 0.434905883280792, "shared_interaction": "Direct", "source_original": "19", "Name_B": "GO:0009867", "Name_A": "GO:0009755", "target_original": "16", "Gene_B": "GO:0009867", "interaction": "Direct", "SUID": 19172399, "TYPE": "Direct", "Gene_A": "GO:0009755", "BEND_MAP_ID": 19172399, "selected": false}, "selected": false}, {"data": {"id": "19172398", "source": "19172206", "target": "19172208", "SCORE": 0.774793263717418, "shared_interaction": "Direct", "source_original": "19", "Name_B": "GO:0071396", "Name_A": "GO:0009755", "target_original": "17", "Gene_B": "GO:0071396", "interaction": "Direct", "SUID": 19172398, "TYPE": "Direct", "Gene_A": "GO:0009755", "BEND_MAP_ID": 19172398, "selected": false}, "selected": false}, {"data": {"id": "19172397", "source": "19172206", "target": "19172207", "SCORE": 0.9393619268963522, "shared_interaction": "Direct", "source_original": "19", "Name_B": "GO:0032870", "Name_A": "GO:0009755", "target_original": "18", "Gene_B": "GO:0032870", "interaction": "Direct", "SUID": 19172397, "TYPE": "Direct", "Gene_A": "GO:0009755", "BEND_MAP_ID": 19172397, "selected": false}, "selected": false}, {"data": {"id": "19172396", "source": "19172205", "target": "19172185", "SCORE": 0.5802047781579756, "shared_interaction": "Direct", "source_original": "20", "Name_B": "GO:1901607", "Name_A": "GO:0046394", "target_original": "40", "Gene_B": "GO:1901607", "interaction": "Direct", "SUID": 19172396, "TYPE": "Direct", "Gene_A": "GO:0046394", "BEND_MAP_ID": 19172396, "selected": false}, "selected": false}, {"data": {"id": "19172395", "source": "19172205", "target": "19172183", "SCORE": 0.30413699045461223, "shared_interaction": "Direct", "source_original": "20", "Name_B": "ath01230", "Name_A": "GO:0046394", "target_original": "42", "Gene_B": "ath01230", "interaction": "Direct", "SUID": 19172395, "TYPE": "Direct", "Gene_A": "GO:0046394", "BEND_MAP_ID": 19172395, "selected": false}, "selected": false}, {"data": {"id": "19172394", "source": "19172205", "target": "19172182", "SCORE": 0.30413699045461223, "shared_interaction": "Direct", "source_original": "20", "Name_B": "ko01230", "Name_A": "GO:0046394", "target_original": "43", "Gene_B": "ko01230", "interaction": "Direct", "SUID": 19172394, "TYPE": "Direct", "Gene_A": "GO:0046394", "BEND_MAP_ID": 19172394, "selected": false}, "selected": false}, {"data": {"id": "19172393", "source": "19172205", "target": "19172181", "SCORE": 0.535491329480796, "shared_interaction": "Direct", "source_original": "20", "Name_B": "GO:1901605", "Name_A": "GO:0046394", "target_original": "44", "Gene_B": "GO:1901605", "interaction": "Direct", "SUID": 19172393, "TYPE": "Direct", "Gene_A": "GO:0046394", "BEND_MAP_ID": 19172393, "selected": false}, "selected": false}, {"data": {"id": "19172392", "source": "19172205", "target": "19172202", "SCORE": 0.6398996235892671, "shared_interaction": "Direct", "source_original": "20", "Name_B": "GO:0072330", "Name_A": "GO:0046394", "target_original": "23", "Gene_B": "GO:0072330", "interaction": "Direct", "SUID": 19172392, "TYPE": "Direct", "Gene_A": "GO:0046394", "BEND_MAP_ID": 19172392, "selected": false}, "selected": false}, {"data": {"id": "19172391", "source": "19172204", "target": "19172140", "SCORE": 0.8590604026847845, "shared_interaction": "Direct", "source_original": "21", "Name_B": "GO:0044283", "Name_A": "GO:0016053", "target_original": "85", "Gene_B": "GO:0044283", "interaction": "Direct", "SUID": 19172391, "TYPE": "Direct", "Gene_A": "GO:0016053", "BEND_MAP_ID": 19172391, "selected": false}, "selected": false}, {"data": {"id": "19172390", "source": "19172204", "target": "19172205", "SCORE": 1.0, "shared_interaction": "Direct", "source_original": "21", "Name_B": "GO:0046394", "Name_A": "GO:0016053", "target_original": "20", "Gene_B": "GO:0046394", "interaction": "Direct", "SUID": 19172390, "TYPE": "Direct", "Gene_A": "GO:0016053", "BEND_MAP_ID": 19172390, "selected": false}, "selected": false}, {"data": {"id": "19172389", "source": "19172204", "target": "19172203", "SCORE": 0.45760362857600895, "shared_interaction": "Direct", "source_original": "21", "Name_B": "GO:0032787", "Name_A": "GO:0016053", "target_original": "22", "Gene_B": "GO:0032787", "interaction": "Direct", "SUID": 19172389, "TYPE": "Direct", "Gene_A": "GO:0016053", "BEND_MAP_ID": 19172389, "selected": false}, "selected": false}, {"data": {"id": "19172388", "source": "19172204", "target": "19172185", "SCORE": 0.5802047781579756, "shared_interaction": "Direct", "source_original": "21", "Name_B": "GO:1901607", "Name_A": "GO:0016053", "target_original": "40", "Gene_B": "GO:1901607", "interaction": "Direct", "SUID": 19172388, "TYPE": "Direct", "Gene_A": "GO:0016053", "BEND_MAP_ID": 19172388, "selected": false}, "selected": false}, {"data": {"id": "19172387", "source": "19172204", "target": "19172183", "SCORE": 0.30413699045461223, "shared_interaction": "Direct", "source_original": "21", "Name_B": "ath01230", "Name_A": "GO:0016053", "target_original": "42", "Gene_B": "ath01230", "interaction": "Direct", "SUID": 19172387, "TYPE": "Direct", "Gene_A": "GO:0016053", "BEND_MAP_ID": 19172387, "selected": false}, "selected": false}, {"data": {"id": "19172386", "source": "19172204", "target": "19172182", "SCORE": 0.30413699045461223, "shared_interaction": "Direct", "source_original": "21", "Name_B": "ko01230", "Name_A": "GO:0016053", "target_original": "43", "Gene_B": "ko01230", "interaction": "Direct", "SUID": 19172386, "TYPE": "Direct", "Gene_A": "GO:0016053", "BEND_MAP_ID": 19172386, "selected": false}, "selected": false}, {"data": {"id": "19172385", "source": "19172204", "target": "19172181", "SCORE": 0.535491329480796, "shared_interaction": "Direct", "source_original": "21", "Name_B": "GO:1901605", "Name_A": "GO:0016053", "target_original": "44", "Gene_B": "GO:1901605", "interaction": "Direct", "SUID": 19172385, "TYPE": "Direct", "Gene_A": "GO:0016053", "BEND_MAP_ID": 19172385, "selected": false}, "selected": false}, {"data": {"id": "19172384", "source": "19172204", "target": "19172202", "SCORE": 0.6398996235892671, "shared_interaction": "Direct", "source_original": "21", "Name_B": "GO:0072330", "Name_A": "GO:0016053", "target_original": "23", "Gene_B": "GO:0072330", "interaction": "Direct", "SUID": 19172384, "TYPE": "Direct", "Gene_A": "GO:0016053", "BEND_MAP_ID": 19172384, "selected": false}, "selected": false}, {"data": {"id": "19172383", "source": "19172203", "target": "19172157", "SCORE": 0.3435713118786834, "shared_interaction": "Direct", "source_original": "22", "Name_B": "ath00010", "Name_A": "GO:0032787", "target_original": "68", "Gene_B": "ath00010", "interaction": "Direct", "SUID": 19172383, "TYPE": "Direct", "Gene_A": "GO:0032787", "BEND_MAP_ID": 19172383, "selected": false}, "selected": false}, {"data": {"id": "19172382", "source": "19172203", "target": "19172224", "SCORE": 0.3435713118786834, "shared_interaction": "Direct", "source_original": "22", "Name_B": "ko00010", "Name_A": "GO:0032787", "target_original": "1", "Gene_B": "ko00010", "interaction": "Direct", "SUID": 19172382, "TYPE": "Direct", "Gene_A": "GO:0032787", "BEND_MAP_ID": 19172382, "selected": false}, "selected": false}, {"data": {"id": "19172381", "source": "19172203", "target": "19172140", "SCORE": 0.5034324942799715, "shared_interaction": "Direct", "source_original": "22", "Name_B": "GO:0044283", "Name_A": "GO:0032787", "target_original": "85", "Gene_B": "GO:0044283", "interaction": "Direct", "SUID": 19172381, "TYPE": "Direct", "Gene_A": "GO:0032787", "BEND_MAP_ID": 19172381, "selected": false}, "selected": false}, {"data": {"id": "19172380", "source": "19172203", "target": "19172205", "SCORE": 0.45760362857600895, "shared_interaction": "Direct", "source_original": "22", "Name_B": "GO:0046394", "Name_A": "GO:0032787", "target_original": "20", "Gene_B": "GO:0046394", "interaction": "Direct", "SUID": 19172380, "TYPE": "Direct", "Gene_A": "GO:0032787", "BEND_MAP_ID": 19172380, "selected": false}, "selected": false}, {"data": {"id": "19172379", "source": "19172203", "target": "19172223", "SCORE": 0.34524714829040243, "shared_interaction": "Direct", "source_original": "22", "Name_B": "ath01200", "Name_A": "GO:0032787", "target_original": "2", "Gene_B": "ath01200", "interaction": "Direct", "SUID": 19172379, "TYPE": "Direct", "Gene_A": "GO:0032787", "BEND_MAP_ID": 19172379, "selected": false}, "selected": false}, {"data": {"id": "19172378", "source": "19172203", "target": "19172222", "SCORE": 0.34524714829040243, "shared_interaction": "Direct", "source_original": "22", "Name_B": "ko01200", "Name_A": "GO:0032787", "target_original": "3", "Gene_B": "ko01200", "interaction": "Direct", "SUID": 19172378, "TYPE": "Direct", "Gene_A": "GO:0032787", "BEND_MAP_ID": 19172378, "selected": false}, "selected": false}, {"data": {"id": "19172377", "source": "19172203", "target": "19172202", "SCORE": 0.6717856559393416, "shared_interaction": "Direct", "source_original": "22", "Name_B": "GO:0072330", "Name_A": "GO:0032787", "target_original": "23", "Gene_B": "GO:0072330", "interaction": "Direct", "SUID": 19172377, "TYPE": "Direct", "Gene_A": "GO:0032787", "BEND_MAP_ID": 19172377, "selected": false}, "selected": false}, {"data": {"id": "19172376", "source": "19172201", "target": "19172142", "SCORE": 0.6684636118604489, "shared_interaction": "Direct", "source_original": "24", "Name_B": "GO:0009408", "Name_A": "GO:0009266", "target_original": "83", "Gene_B": "GO:0009408", "interaction": "Direct", "SUID": 19172376, "TYPE": "Direct", "Gene_A": "GO:0009266", "BEND_MAP_ID": 19172376, "selected": false}, "selected": false}, {"data": {"id": "19172375", "source": "19172201", "target": "19172200", "SCORE": 0.30843373494130183, "shared_interaction": "Direct", "source_original": "24", "Name_B": "GO:0034605", "Name_A": "GO:0009266", "target_original": "25", "Gene_B": "GO:0034605", "interaction": "Direct", "SUID": 19172375, "TYPE": "Direct", "Gene_A": "GO:0009266", "BEND_MAP_ID": 19172375, "selected": false}, "selected": false}, {"data": {"id": "19172374", "source": "19172199", "target": "19172196", "SCORE": 0.3521444695319557, "shared_interaction": "Direct", "source_original": "26", "Name_B": "ath00450", "Name_A": "GO:1990748", "target_original": "29", "Gene_B": "ath00450", "interaction": "Direct", "SUID": 19172374, "TYPE": "Direct", "Gene_A": "GO:1990748", "BEND_MAP_ID": 19172374, "selected": false}, "selected": false}, {"data": {"id": "19172373", "source": "19172199", "target": "19172195", "SCORE": 0.3521444695319557, "shared_interaction": "Direct", "source_original": "26", "Name_B": "ko00450", "Name_A": "GO:1990748", "target_original": "30", "Gene_B": "ko00450", "interaction": "Direct", "SUID": 19172373, "TYPE": "Direct", "Gene_A": "GO:1990748", "BEND_MAP_ID": 19172373, "selected": false}, "selected": false}, {"data": {"id": "19172372", "source": "19172198", "target": "19172150", "SCORE": 0.9213051823422699, "shared_interaction": "Direct", "source_original": "27", "Name_B": "GO:0098869", "Name_A": "GO:0097237", "target_original": "75", "Gene_B": "GO:0098869", "interaction": "Direct", "SUID": 19172372, "TYPE": "Direct", "Gene_A": "GO:0097237", "BEND_MAP_ID": 19172372, "selected": false}, "selected": false}, {"data": {"id": "19172371", "source": "19172198", "target": "19172199", "SCORE": 1.0, "shared_interaction": "Direct", "source_original": "27", "Name_B": "GO:1990748", "Name_A": "GO:0097237", "target_original": "26", "Gene_B": "GO:1990748", "interaction": "Direct", "SUID": 19172371, "TYPE": "Direct", "Gene_A": "GO:0097237", "BEND_MAP_ID": 19172371, "selected": false}, "selected": false}, {"data": {"id": "19172370", "source": "19172198", "target": "19172196", "SCORE": 0.3521444695319557, "shared_interaction": "Direct", "source_original": "27", "Name_B": "ath00450", "Name_A": "GO:0097237", "target_original": "29", "Gene_B": "ath00450", "interaction": "Direct", "SUID": 19172370, "TYPE": "Direct", "Gene_A": "GO:0097237", "BEND_MAP_ID": 19172370, "selected": false}, "selected": false}, {"data": {"id": "19172369", "source": "19172198", "target": "19172195", "SCORE": 0.3521444695319557, "shared_interaction": "Direct", "source_original": "27", "Name_B": "ko00450", "Name_A": "GO:0097237", "target_original": "30", "Gene_B": "ko00450", "interaction": "Direct", "SUID": 19172369, "TYPE": "Direct", "Gene_A": "GO:0097237", "BEND_MAP_ID": 19172369, "selected": false}, "selected": false}, {"data": {"id": "19172368", "source": "19172197", "target": "19172150", "SCORE": 0.42851453604468354, "shared_interaction": "Direct", "source_original": "28", "Name_B": "GO:0098869", "Name_A": "GO:0072593", "target_original": "75", "Gene_B": "GO:0098869", "interaction": "Direct", "SUID": 19172368, "TYPE": "Direct", "Gene_A": "GO:0072593", "BEND_MAP_ID": 19172368, "selected": false}, "selected": false}, {"data": {"id": "19172367", "source": "19172197", "target": "19172199", "SCORE": 0.40264900662576114, "shared_interaction": "Direct", "source_original": "28", "Name_B": "GO:1990748", "Name_A": "GO:0072593", "target_original": "26", "Gene_B": "GO:1990748", "interaction": "Direct", "SUID": 19172367, "TYPE": "Direct", "Gene_A": "GO:0072593", "BEND_MAP_ID": 19172367, "selected": false}, "selected": false}, {"data": {"id": "19172366", "source": "19172197", "target": "19172198", "SCORE": 0.40264900662576114, "shared_interaction": "Direct", "source_original": "28", "Name_B": "GO:0097237", "Name_A": "GO:0072593", "target_original": "27", "Gene_B": "GO:0097237", "interaction": "Direct", "SUID": 19172366, "TYPE": "Direct", "Gene_A": "GO:0072593", "BEND_MAP_ID": 19172366, "selected": false}, "selected": false}, {"data": {"id": "19172365", "source": "19172196", "target": "19172195", "SCORE": 1.0, "shared_interaction": "Direct", "source_original": "29", "Name_B": "ko00450", "Name_A": "ath00450", "target_original": "30", "Gene_B": "ko00450", "interaction": "Direct", "SUID": 19172365, "TYPE": "Direct", "Gene_A": "ath00450", "BEND_MAP_ID": 19172365, "selected": false}, "selected": false}, {"data": {"id": "19172364", "source": "19172194", "target": "19172150", "SCORE": 0.4040022654364936, "shared_interaction": "Direct", "source_original": "31", "Name_B": "GO:0098869", "Name_A": "GO:0000302", "target_original": "75", "Gene_B": "GO:0098869", "interaction": "Direct", "SUID": 19172364, "TYPE": "Direct", "Gene_A": "GO:0000302", "BEND_MAP_ID": 19172364, "selected": false}, "selected": false}, {"data": {"id": "19172363", "source": "19172194", "target": "19172199", "SCORE": 0.4836272040328934, "shared_interaction": "Direct", "source_original": "31", "Name_B": "GO:1990748", "Name_A": "GO:0000302", "target_original": "26", "Gene_B": "GO:1990748", "interaction": "Direct", "SUID": 19172363, "TYPE": "Direct", "Gene_A": "GO:0000302", "BEND_MAP_ID": 19172363, "selected": false}, "selected": false}, {"data": {"id": "19172362", "source": "19172194", "target": "19172198", "SCORE": 0.4836272040328934, "shared_interaction": "Direct", "source_original": "31", "Name_B": "GO:0097237", "Name_A": "GO:0000302", "target_original": "27", "Gene_B": "GO:0097237", "interaction": "Direct", "SUID": 19172362, "TYPE": "Direct", "Gene_A": "GO:0000302", "BEND_MAP_ID": 19172362, "selected": false}, "selected": false}, {"data": {"id": "19172361", "source": "19172194", "target": "19172197", "SCORE": 0.3727232988515235, "shared_interaction": "Direct", "source_original": "31", "Name_B": "GO:0072593", "Name_A": "GO:0000302", "target_original": "28", "Gene_B": "GO:0072593", "interaction": "Direct", "SUID": 19172361, "TYPE": "Direct", "Gene_A": "GO:0000302", "BEND_MAP_ID": 19172361, "selected": false}, "selected": false}, {"data": {"id": "19172360", "source": "19172194", "target": "19172180", "SCORE": 0.3554073368283195, "shared_interaction": "Direct", "source_original": "31", "Name_B": "GO:0010035", "Name_A": "GO:0000302", "target_original": "45", "Gene_B": "GO:0010035", "interaction": "Direct", "SUID": 19172360, "TYPE": "Direct", "Gene_A": "GO:0000302", "BEND_MAP_ID": 19172360, "selected": false}, "selected": false}, {"data": {"id": "19172359", "source": "19172194", "target": "19172193", "SCORE": 0.5440826052448542, "shared_interaction": "Direct", "source_original": "31", "Name_B": "GO:0034614", "Name_A": "GO:0000302", "target_original": "32", "Gene_B": "GO:0034614", "interaction": "Direct", "SUID": 19172359, "TYPE": "Direct", "Gene_A": "GO:0000302", "BEND_MAP_ID": 19172359, "selected": false}, "selected": false}, {"data": {"id": "19172358", "source": "19172194", "target": "19172192", "SCORE": 0.36420026584365267, "shared_interaction": "Direct", "source_original": "31", "Name_B": "GO:0019430", "Name_A": "GO:0000302", "target_original": "33", "Gene_B": "GO:0019430", "interaction": "Direct", "SUID": 19172358, "TYPE": "Direct", "Gene_A": "GO:0000302", "BEND_MAP_ID": 19172358, "selected": false}, "selected": false}, {"data": {"id": "19172357", "source": "19172194", "target": "19172191", "SCORE": 0.36420026584365267, "shared_interaction": "Direct", "source_original": "31", "Name_B": "GO:0071450", "Name_A": "GO:0000302", "target_original": "34", "Gene_B": "GO:0071450", "interaction": "Direct", "SUID": 19172357, "TYPE": "Direct", "Gene_A": "GO:0000302", "BEND_MAP_ID": 19172357, "selected": false}, "selected": false}, {"data": {"id": "19172356", "source": "19172193", "target": "19172150", "SCORE": 0.5366483693940264, "shared_interaction": "Direct", "source_original": "32", "Name_B": "GO:0098869", "Name_A": "GO:0034614", "target_original": "75", "Gene_B": "GO:0098869", "interaction": "Direct", "SUID": 19172356, "TYPE": "Direct", "Gene_A": "GO:0034614", "BEND_MAP_ID": 19172356, "selected": false}, "selected": false}, {"data": {"id": "19172355", "source": "19172193", "target": "19172199", "SCORE": 0.48962655602093863, "shared_interaction": "Direct", "source_original": "32", "Name_B": "GO:1990748", "Name_A": "GO:0034614", "target_original": "26", "Gene_B": "GO:1990748", "interaction": "Direct", "SUID": 19172355, "TYPE": "Direct", "Gene_A": "GO:0034614", "BEND_MAP_ID": 19172355, "selected": false}, "selected": false}, {"data": {"id": "19172354", "source": "19172193", "target": "19172198", "SCORE": 0.48962655602093863, "shared_interaction": "Direct", "source_original": "32", "Name_B": "GO:0097237", "Name_A": "GO:0034614", "target_original": "27", "Gene_B": "GO:0097237", "interaction": "Direct", "SUID": 19172354, "TYPE": "Direct", "Gene_A": "GO:0034614", "BEND_MAP_ID": 19172354, "selected": false}, "selected": false}, {"data": {"id": "19172353", "source": "19172193", "target": "19172197", "SCORE": 0.3366253414622911, "shared_interaction": "Direct", "source_original": "32", "Name_B": "GO:0072593", "Name_A": "GO:0034614", "target_original": "28", "Gene_B": "GO:0072593", "interaction": "Direct", "SUID": 19172353, "TYPE": "Direct", "Gene_A": "GO:0034614", "BEND_MAP_ID": 19172353, "selected": false}, "selected": false}, {"data": {"id": "19172352", "source": "19172193", "target": "19172196", "SCORE": 0.4357058592277599, "shared_interaction": "Direct", "source_original": "32", "Name_B": "ath00450", "Name_A": "GO:0034614", "target_original": "29", "Gene_B": "ath00450", "interaction": "Direct", "SUID": 19172352, "TYPE": "Direct", "Gene_A": "GO:0034614", "BEND_MAP_ID": 19172352, "selected": false}, "selected": false}, {"data": {"id": "19172351", "source": "19172193", "target": "19172195", "SCORE": 0.4357058592277599, "shared_interaction": "Direct", "source_original": "32", "Name_B": "ko00450", "Name_A": "GO:0034614", "target_original": "30", "Gene_B": "ko00450", "interaction": "Direct", "SUID": 19172351, "TYPE": "Direct", "Gene_A": "GO:0034614", "BEND_MAP_ID": 19172351, "selected": false}, "selected": false}, {"data": {"id": "19172350", "source": "19172193", "target": "19172191", "SCORE": 0.7466902030040911, "shared_interaction": "Direct", "source_original": "32", "Name_B": "GO:0071450", "Name_A": "GO:0034614", "target_original": "34", "Gene_B": "GO:0071450", "interaction": "Direct", "SUID": 19172350, "TYPE": "Direct", "Gene_A": "GO:0034614", "BEND_MAP_ID": 19172350, "selected": false}, "selected": false}, {"data": {"id": "19172349", "source": "19172192", "target": "19172150", "SCORE": 0.6619552414643504, "shared_interaction": "Direct", "source_original": "33", "Name_B": "GO:0098869", "Name_A": "GO:0019430", "target_original": "75", "Gene_B": "GO:0098869", "interaction": "Direct", "SUID": 19172349, "TYPE": "Direct", "Gene_A": "GO:0019430", "BEND_MAP_ID": 19172349, "selected": false}, "selected": false}, {"data": {"id": "19172348", "source": "19172192", "target": "19172199", "SCORE": 0.5940594059447145, "shared_interaction": "Direct", "source_original": "33", "Name_B": "GO:1990748", "Name_A": "GO:0019430", "target_original": "26", "Gene_B": "GO:1990748", "interaction": "Direct", "SUID": 19172348, "TYPE": "Direct", "Gene_A": "GO:0019430", "BEND_MAP_ID": 19172348, "selected": false}, "selected": false}, {"data": {"id": "19172347", "source": "19172192", "target": "19172198", "SCORE": 0.5940594059447145, "shared_interaction": "Direct", "source_original": "33", "Name_B": "GO:0097237", "Name_A": "GO:0019430", "target_original": "27", "Gene_B": "GO:0097237", "interaction": "Direct", "SUID": 19172347, "TYPE": "Direct", "Gene_A": "GO:0019430", "BEND_MAP_ID": 19172347, "selected": false}, "selected": false}, {"data": {"id": "19172346", "source": "19172192", "target": "19172197", "SCORE": 0.389794472009808, "shared_interaction": "Direct", "source_original": "33", "Name_B": "GO:0072593", "Name_A": "GO:0019430", "target_original": "28", "Gene_B": "GO:0072593", "interaction": "Direct", "SUID": 19172346, "TYPE": "Direct", "Gene_A": "GO:0019430", "BEND_MAP_ID": 19172346, "selected": false}, "selected": false}, {"data": {"id": "19172345", "source": "19172192", "target": "19172196", "SCORE": 0.5662468513916635, "shared_interaction": "Direct", "source_original": "33", "Name_B": "ath00450", "Name_A": "GO:0019430", "target_original": "29", "Gene_B": "ath00450", "interaction": "Direct", "SUID": 19172345, "TYPE": "Direct", "Gene_A": "GO:0019430", "BEND_MAP_ID": 19172345, "selected": false}, "selected": false}, {"data": {"id": "19172344", "source": "19172192", "target": "19172195", "SCORE": 0.5662468513916635, "shared_interaction": "Direct", "source_original": "33", "Name_B": "ko00450", "Name_A": "GO:0019430", "target_original": "30", "Gene_B": "ko00450", "interaction": "Direct", "SUID": 19172344, "TYPE": "Direct", "Gene_A": "GO:0019430", "BEND_MAP_ID": 19172344, "selected": false}, "selected": false}, {"data": {"id": "19172343", "source": "19172192", "target": "19172193", "SCORE": 0.7466902030040911, "shared_interaction": "Direct", "source_original": "33", "Name_B": "GO:0034614", "Name_A": "GO:0019430", "target_original": "32", "Gene_B": "GO:0034614", "interaction": "Direct", "SUID": 19172343, "TYPE": "Direct", "Gene_A": "GO:0019430", "BEND_MAP_ID": 19172343, "selected": false}, "selected": false}, {"data": {"id": "19172342", "source": "19172192", "target": "19172191", "SCORE": 1.0, "shared_interaction": "Direct", "source_original": "33", "Name_B": "GO:0071450", "Name_A": "GO:0019430", "target_original": "34", "Gene_B": "GO:0071450", "interaction": "Direct", "SUID": 19172342, "TYPE": "Direct", "Gene_A": "GO:0019430", "BEND_MAP_ID": 19172342, "selected": false}, "selected": false}, {"data": {"id": "19172341", "source": "19172191", "target": "19172150", "SCORE": 0.6619552414643504, "shared_interaction": "Direct", "source_original": "34", "Name_B": "GO:0098869", "Name_A": "GO:0071450", "target_original": "75", "Gene_B": "GO:0098869", "interaction": "Direct", "SUID": 19172341, "TYPE": "Direct", "Gene_A": "GO:0071450", "BEND_MAP_ID": 19172341, "selected": false}, "selected": false}, {"data": {"id": "19172340", "source": "19172191", "target": "19172199", "SCORE": 0.5940594059447145, "shared_interaction": "Direct", "source_original": "34", "Name_B": "GO:1990748", "Name_A": "GO:0071450", "target_original": "26", "Gene_B": "GO:1990748", "interaction": "Direct", "SUID": 19172340, "TYPE": "Direct", "Gene_A": "GO:0071450", "BEND_MAP_ID": 19172340, "selected": false}, "selected": false}, {"data": {"id": "19172339", "source": "19172191", "target": "19172198", "SCORE": 0.5940594059447145, "shared_interaction": "Direct", "source_original": "34", "Name_B": "GO:0097237", "Name_A": "GO:0071450", "target_original": "27", "Gene_B": "GO:0097237", "interaction": "Direct", "SUID": 19172339, "TYPE": "Direct", "Gene_A": "GO:0071450", "BEND_MAP_ID": 19172339, "selected": false}, "selected": false}, {"data": {"id": "19172338", "source": "19172191", "target": "19172197", "SCORE": 0.389794472009808, "shared_interaction": "Direct", "source_original": "34", "Name_B": "GO:0072593", "Name_A": "GO:0071450", "target_original": "28", "Gene_B": "GO:0072593", "interaction": "Direct", "SUID": 19172338, "TYPE": "Direct", "Gene_A": "GO:0071450", "BEND_MAP_ID": 19172338, "selected": false}, "selected": false}, {"data": {"id": "19172337", "source": "19172191", "target": "19172196", "SCORE": 0.5662468513916635, "shared_interaction": "Direct", "source_original": "34", "Name_B": "ath00450", "Name_A": "GO:0071450", "target_original": "29", "Gene_B": "ath00450", "interaction": "Direct", "SUID": 19172337, "TYPE": "Direct", "Gene_A": "GO:0071450", "BEND_MAP_ID": 19172337, "selected": false}, "selected": false}, {"data": {"id": "19172336", "source": "19172191", "target": "19172195", "SCORE": 0.5662468513916635, "shared_interaction": "Direct", "source_original": "34", "Name_B": "ko00450", "Name_A": "GO:0071450", "target_original": "30", "Gene_B": "ko00450", "interaction": "Direct", "SUID": 19172336, "TYPE": "Direct", "Gene_A": "GO:0071450", "BEND_MAP_ID": 19172336, "selected": false}, "selected": false}, {"data": {"id": "19172335", "source": "19172190", "target": "19172147", "SCORE": 0.5235949727326704, "shared_interaction": "Direct", "source_original": "35", "Name_B": "GO:0051656", "Name_A": "GO:0000054", "target_original": "78", "Gene_B": "GO:0051656", "interaction": "Direct", "SUID": 19172335, "TYPE": "Direct", "Gene_A": "GO:0000054", "BEND_MAP_ID": 19172335, "selected": false}, "selected": false}, {"data": {"id": "19172334", "source": "19172190", "target": "19172189", "SCORE": 1.0, "shared_interaction": "Direct", "source_original": "35", "Name_B": "GO:0033750", "Name_A": "GO:0000054", "target_original": "36", "Gene_B": "GO:0033750", "interaction": "Direct", "SUID": 19172334, "TYPE": "Direct", "Gene_A": "GO:0000054", "BEND_MAP_ID": 19172334, "selected": false}, "selected": false}, {"data": {"id": "19172333", "source": "19172190", "target": "19172188", "SCORE": 1.0, "shared_interaction": "Direct", "source_original": "35", "Name_B": "GO:0071428", "Name_A": "GO:0000054", "target_original": "37", "Gene_B": "GO:0071428", "interaction": "Direct", "SUID": 19172333, "TYPE": "Direct", "Gene_A": "GO:0000054", "BEND_MAP_ID": 19172333, "selected": false}, "selected": false}, {"data": {"id": "19172332", "source": "19172190", "target": "19172187", "SCORE": 0.48932384341962987, "shared_interaction": "Direct", "source_original": "35", "Name_B": "GO:0051640", "Name_A": "GO:0000054", "target_original": "38", "Gene_B": "GO:0051640", "interaction": "Direct", "SUID": 19172332, "TYPE": "Direct", "Gene_A": "GO:0000054", "BEND_MAP_ID": 19172332, "selected": false}, "selected": false}, {"data": {"id": "19172331", "source": "19172189", "target": "19172147", "SCORE": 0.5235949727326704, "shared_interaction": "Direct", "source_original": "36", "Name_B": "GO:0051656", "Name_A": "GO:0033750", "target_original": "78", "Gene_B": "GO:0051656", "interaction": "Direct", "SUID": 19172331, "TYPE": "Direct", "Gene_A": "GO:0033750", "BEND_MAP_ID": 19172331, "selected": false}, "selected": false}, {"data": {"id": "19172330", "source": "19172189", "target": "19172188", "SCORE": 1.0, "shared_interaction": "Direct", "source_original": "36", "Name_B": "GO:0071428", "Name_A": "GO:0033750", "target_original": "37", "Gene_B": "GO:0071428", "interaction": "Direct", "SUID": 19172330, "TYPE": "Direct", "Gene_A": "GO:0033750", "BEND_MAP_ID": 19172330, "selected": false}, "selected": false}, {"data": {"id": "19172329", "source": "19172189", "target": "19172187", "SCORE": 0.48932384341962987, "shared_interaction": "Direct", "source_original": "36", "Name_B": "GO:0051640", "Name_A": "GO:0033750", "target_original": "38", "Gene_B": "GO:0051640", "interaction": "Direct", "SUID": 19172329, "TYPE": "Direct", "Gene_A": "GO:0033750", "BEND_MAP_ID": 19172329, "selected": false}, "selected": false}, {"data": {"id": "19172328", "source": "19172187", "target": "19172147", "SCORE": 0.9547104308034243, "shared_interaction": "Direct", "source_original": "38", "Name_B": "GO:0051656", "Name_A": "GO:0051640", "target_original": "78", "Gene_B": "GO:0051656", "interaction": "Direct", "SUID": 19172328, "TYPE": "Direct", "Gene_A": "GO:0051640", "BEND_MAP_ID": 19172328, "selected": false}, "selected": false}, {"data": {"id": "19172327", "source": "19172187", "target": "19172188", "SCORE": 0.48932384341962987, "shared_interaction": "Direct", "source_original": "38", "Name_B": "GO:0071428", "Name_A": "GO:0051640", "target_original": "37", "Gene_B": "GO:0071428", "interaction": "Direct", "SUID": 19172327, "TYPE": "Direct", "Gene_A": "GO:0051640", "BEND_MAP_ID": 19172327, "selected": false}, "selected": false}, {"data": {"id": "19172326", "source": "19172186", "target": "19172205", "SCORE": 0.3196571845386144, "shared_interaction": "Direct", "source_original": "39", "Name_B": "GO:0046394", "Name_A": "GO:0009066", "target_original": "20", "Gene_B": "GO:0046394", "interaction": "Direct", "SUID": 19172326, "TYPE": "Direct", "Gene_A": "GO:0009066", "BEND_MAP_ID": 19172326, "selected": false}, "selected": false}, {"data": {"id": "19172325", "source": "19172186", "target": "19172204", "SCORE": 0.3196571845386144, "shared_interaction": "Direct", "source_original": "39", "Name_B": "GO:0016053", "Name_A": "GO:0009066", "target_original": "21", "Gene_B": "GO:0016053", "interaction": "Direct", "SUID": 19172325, "TYPE": "Direct", "Gene_A": "GO:0009066", "BEND_MAP_ID": 19172325, "selected": false}, "selected": false}, {"data": {"id": "19172324", "source": "19172186", "target": "19172153", "SCORE": 0.9315525876465454, "shared_interaction": "Direct", "source_original": "39", "Name_B": "GO:0009067", "Name_A": "GO:0009066", "target_original": "72", "Gene_B": "GO:0009067", "interaction": "Direct", "SUID": 19172324, "TYPE": "Direct", "Gene_A": "GO:0009066", "BEND_MAP_ID": 19172324, "selected": false}, "selected": false}, {"data": {"id": "19172323", "source": "19172186", "target": "19172185", "SCORE": 0.6229885057489037, "shared_interaction": "Direct", "source_original": "39", "Name_B": "GO:1901607", "Name_A": "GO:0009066", "target_original": "40", "Gene_B": "GO:1901607", "interaction": "Direct", "SUID": 19172323, "TYPE": "Direct", "Gene_A": "GO:0009066", "BEND_MAP_ID": 19172323, "selected": false}, "selected": false}, {"data": {"id": "19172322", "source": "19172186", "target": "19172181", "SCORE": 0.6258148631045548, "shared_interaction": "Direct", "source_original": "39", "Name_B": "GO:1901605", "Name_A": "GO:0009066", "target_original": "44", "Gene_B": "GO:1901605", "interaction": "Direct", "SUID": 19172322, "TYPE": "Direct", "Gene_A": "GO:0009066", "BEND_MAP_ID": 19172322, "selected": false}, "selected": false}, {"data": {"id": "19172321", "source": "19172185", "target": "19172183", "SCORE": 0.5370967741950791, "shared_interaction": "Direct", "source_original": "40", "Name_B": "ath01230", "Name_A": "GO:1901607", "target_original": "42", "Gene_B": "ath01230", "interaction": "Direct", "SUID": 19172321, "TYPE": "Direct", "Gene_A": "GO:1901607", "BEND_MAP_ID": 19172321, "selected": false}, "selected": false}, {"data": {"id": "19172320", "source": "19172185", "target": "19172182", "SCORE": 0.5370967741950791, "shared_interaction": "Direct", "source_original": "40", "Name_B": "ko01230", "Name_A": "GO:1901607", "target_original": "43", "Gene_B": "ko01230", "interaction": "Direct", "SUID": 19172320, "TYPE": "Direct", "Gene_A": "GO:1901607", "BEND_MAP_ID": 19172320, "selected": false}, "selected": false}, {"data": {"id": "19172319", "source": "19172184", "target": "19172140", "SCORE": 0.4972375690617457, "shared_interaction": "Direct", "source_original": "41", "Name_B": "GO:0044283", "Name_A": "GO:0008652", "target_original": "85", "Gene_B": "GO:0044283", "interaction": "Direct", "SUID": 19172319, "TYPE": "Direct", "Gene_A": "GO:0008652", "BEND_MAP_ID": 19172319, "selected": false}, "selected": false}, {"data": {"id": "19172318", "source": "19172184", "target": "19172205", "SCORE": 0.610583446405234, "shared_interaction": "Direct", "source_original": "41", "Name_B": "GO:0046394", "Name_A": "GO:0008652", "target_original": "20", "Gene_B": "GO:0046394", "interaction": "Direct", "SUID": 19172318, "TYPE": "Direct", "Gene_A": "GO:0008652", "BEND_MAP_ID": 19172318, "selected": false}, "selected": false}, {"data": {"id": "19172317", "source": "19172184", "target": "19172204", "SCORE": 0.610583446405234, "shared_interaction": "Direct", "source_original": "41", "Name_B": "GO:0016053", "Name_A": "GO:0008652", "target_original": "21", "Gene_B": "GO:0016053", "interaction": "Direct", "SUID": 19172317, "TYPE": "Direct", "Gene_A": "GO:0008652", "BEND_MAP_ID": 19172317, "selected": false}, "selected": false}, {"data": {"id": "19172316", "source": "19172184", "target": "19172153", "SCORE": 0.6238532110109426, "shared_interaction": "Direct", "source_original": "41", "Name_B": "GO:0009067", "Name_A": "GO:0008652", "target_original": "72", "Gene_B": "GO:0009067", "interaction": "Direct", "SUID": 19172316, "TYPE": "Direct", "Gene_A": "GO:0008652", "BEND_MAP_ID": 19172316, "selected": false}, "selected": false}, {"data": {"id": "19172315", "source": "19172184", "target": "19172186", "SCORE": 0.5939317717358361, "shared_interaction": "Direct", "source_original": "41", "Name_B": "GO:0009066", "Name_A": "GO:0008652", "target_original": "39", "Gene_B": "GO:0009066", "interaction": "Direct", "SUID": 19172315, "TYPE": "Direct", "Gene_A": "GO:0008652", "BEND_MAP_ID": 19172315, "selected": false}, "selected": false}, {"data": {"id": "19172314", "source": "19172184", "target": "19172185", "SCORE": 0.9636846767051807, "shared_interaction": "Direct", "source_original": "41", "Name_B": "GO:1901607", "Name_A": "GO:0008652", "target_original": "40", "Gene_B": "GO:1901607", "interaction": "Direct", "SUID": 19172314, "TYPE": "Direct", "Gene_A": "GO:0008652", "BEND_MAP_ID": 19172314, "selected": false}, "selected": false}, {"data": {"id": "19172313", "source": "19172184", "target": "19172183", "SCORE": 0.5179711118591236, "shared_interaction": "Direct", "source_original": "41", "Name_B": "ath01230", "Name_A": "GO:0008652", "target_original": "42", "Gene_B": "ath01230", "interaction": "Direct", "SUID": 19172313, "TYPE": "Direct", "Gene_A": "GO:0008652", "BEND_MAP_ID": 19172313, "selected": false}, "selected": false}, {"data": {"id": "19172312", "source": "19172184", "target": "19172182", "SCORE": 0.5179711118591236, "shared_interaction": "Direct", "source_original": "41", "Name_B": "ko01230", "Name_A": "GO:0008652", "target_original": "43", "Gene_B": "ko01230", "interaction": "Direct", "SUID": 19172312, "TYPE": "Direct", "Gene_A": "GO:0008652", "BEND_MAP_ID": 19172312, "selected": false}, "selected": false}, {"data": {"id": "19172311", "source": "19172184", "target": "19172181", "SCORE": 0.8676504496199905, "shared_interaction": "Direct", "source_original": "41", "Name_B": "GO:1901605", "Name_A": "GO:0008652", "target_original": "44", "Gene_B": "GO:1901605", "interaction": "Direct", "SUID": 19172311, "TYPE": "Direct", "Gene_A": "GO:0008652", "BEND_MAP_ID": 19172311, "selected": false}, "selected": false}, {"data": {"id": "19172310", "source": "19172183", "target": "19172224", "SCORE": 0.3748638640838534, "shared_interaction": "Direct", "source_original": "42", "Name_B": "ko00010", "Name_A": "ath01230", "target_original": "1", "Gene_B": "ko00010", "interaction": "Direct", "SUID": 19172310, "TYPE": "Direct", "Gene_A": "ath01230", "BEND_MAP_ID": 19172310, "selected": false}, "selected": false}, {"data": {"id": "19172309", "source": "19172183", "target": "19172222", "SCORE": 0.3801295896345758, "shared_interaction": "Direct", "source_original": "42", "Name_B": "ko01200", "Name_A": "ath01230", "target_original": "3", "Gene_B": "ko01200", "interaction": "Direct", "SUID": 19172309, "TYPE": "Direct", "Gene_A": "ath01230", "BEND_MAP_ID": 19172309, "selected": false}, "selected": false}, {"data": {"id": "19172308", "source": "19172183", "target": "19172219", "SCORE": 0.34878444084581667, "shared_interaction": "Direct", "source_original": "42", "Name_B": "ath_M00166", "Name_A": "ath01230", "target_original": "6", "Gene_B": "ath_M00166", "interaction": "Direct", "SUID": 19172308, "TYPE": "Direct", "Gene_A": "ath01230", "BEND_MAP_ID": 19172308, "selected": false}, "selected": false}, {"data": {"id": "19172307", "source": "19172183", "target": "19172182", "SCORE": 1.0, "shared_interaction": "Direct", "source_original": "42", "Name_B": "ko01230", "Name_A": "ath01230", "target_original": "43", "Gene_B": "ko01230", "interaction": "Direct", "SUID": 19172307, "TYPE": "Direct", "Gene_A": "ath01230", "BEND_MAP_ID": 19172307, "selected": false}, "selected": false}, {"data": {"id": "19172306", "source": "19172181", "target": "19172185", "SCORE": 0.8977556109729169, "shared_interaction": "Direct", "source_original": "44", "Name_B": "GO:1901607", "Name_A": "GO:1901605", "target_original": "40", "Gene_B": "GO:1901607", "interaction": "Direct", "SUID": 19172306, "TYPE": "Direct", "Gene_A": "GO:1901605", "BEND_MAP_ID": 19172306, "selected": false}, "selected": false}, {"data": {"id": "19172305", "source": "19172181", "target": "19172183", "SCORE": 0.5436234495932466, "shared_interaction": "Direct", "source_original": "44", "Name_B": "ath01230", "Name_A": "GO:1901605", "target_original": "42", "Gene_B": "ath01230", "interaction": "Direct", "SUID": 19172305, "TYPE": "Direct", "Gene_A": "GO:1901605", "BEND_MAP_ID": 19172305, "selected": false}, "selected": false}, {"data": {"id": "19172304", "source": "19172181", "target": "19172182", "SCORE": 0.5436234495932466, "shared_interaction": "Direct", "source_original": "44", "Name_B": "ko01230", "Name_A": "GO:1901605", "target_original": "43", "Gene_B": "ko01230", "interaction": "Direct", "SUID": 19172304, "TYPE": "Direct", "Gene_A": "GO:1901605", "BEND_MAP_ID": 19172304, "selected": false}, "selected": false}, {"data": {"id": "19172303", "source": "19172180", "target": "19172144", "SCORE": 0.31770045385920204, "shared_interaction": "Direct", "source_original": "45", "Name_B": "GO:0046686", "Name_A": "GO:0010035", "target_original": "81", "Gene_B": "GO:0046686", "interaction": "Direct", "SUID": 19172303, "TYPE": "Direct", "Gene_A": "GO:0010035", "BEND_MAP_ID": 19172303, "selected": false}, "selected": false}, {"data": {"id": "19172302", "source": "19172180", "target": "19172179", "SCORE": 0.5123513266248853, "shared_interaction": "Direct", "source_original": "45", "Name_B": "GO:0010038", "Name_A": "GO:0010035", "target_original": "46", "Gene_B": "GO:0010038", "interaction": "Direct", "SUID": 19172302, "TYPE": "Direct", "Gene_A": "GO:0010035", "BEND_MAP_ID": 19172302, "selected": false}, "selected": false}, {"data": {"id": "19172301", "source": "19172179", "target": "19172144", "SCORE": 0.7082909830126863, "shared_interaction": "Direct", "source_original": "46", "Name_B": "GO:0046686", "Name_A": "GO:0010038", "target_original": "81", "Gene_B": "GO:0046686", "interaction": "Direct", "SUID": 19172301, "TYPE": "Direct", "Gene_A": "GO:0010038", "BEND_MAP_ID": 19172301, "selected": false}, "selected": false}, {"data": {"id": "19172300", "source": "19172175", "target": "19172149", "SCORE": 0.9073296738788053, "shared_interaction": "Direct", "source_original": "50", "Name_B": "GO:0052542", "Name_A": "GO:0033037", "target_original": "76", "Gene_B": "GO:0052542", "interaction": "Direct", "SUID": 19172300, "TYPE": "Direct", "Gene_A": "GO:0033037", "BEND_MAP_ID": 19172300, "selected": false}, "selected": false}, {"data": {"id": "19172299", "source": "19172175", "target": "19172176", "SCORE": 1.0, "shared_interaction": "Direct", "source_original": "50", "Name_B": "GO:0052545", "Name_A": "GO:0033037", "target_original": "49", "Gene_B": "GO:0052545", "interaction": "Direct", "SUID": 19172299, "TYPE": "Direct", "Gene_A": "GO:0033037", "BEND_MAP_ID": 19172299, "selected": false}, "selected": false}, {"data": {"id": "19172298", "source": "19172174", "target": "19172149", "SCORE": 0.41547861507555467, "shared_interaction": "Direct", "source_original": "51", "Name_B": "GO:0052542", "Name_A": "GO:0010119", "target_original": "76", "Gene_B": "GO:0052542", "interaction": "Direct", "SUID": 19172298, "TYPE": "Direct", "Gene_A": "GO:0010119", "BEND_MAP_ID": 19172298, "selected": false}, "selected": false}, {"data": {"id": "19172297", "source": "19172174", "target": "19172176", "SCORE": 0.3845604002901274, "shared_interaction": "Direct", "source_original": "51", "Name_B": "GO:0052545", "Name_A": "GO:0010119", "target_original": "49", "Gene_B": "GO:0052545", "interaction": "Direct", "SUID": 19172297, "TYPE": "Direct", "Gene_A": "GO:0010119", "BEND_MAP_ID": 19172297, "selected": false}, "selected": false}, {"data": {"id": "19172296", "source": "19172174", "target": "19172175", "SCORE": 0.3845604002901274, "shared_interaction": "Direct", "source_original": "51", "Name_B": "GO:0033037", "Name_A": "GO:0010119", "target_original": "50", "Gene_B": "GO:0033037", "interaction": "Direct", "SUID": 19172296, "TYPE": "Direct", "Gene_A": "GO:0010119", "BEND_MAP_ID": 19172296, "selected": false}, "selected": false}, {"data": {"id": "19172295", "source": "19172173", "target": "19172172", "SCORE": 0.6597510373472925, "shared_interaction": "Direct", "source_original": "52", "Name_B": "ath04712", "Name_A": "GO:0042752", "target_original": "53", "Gene_B": "ath04712", "interaction": "Direct", "SUID": 19172295, "TYPE": "Direct", "Gene_A": "GO:0042752", "BEND_MAP_ID": 19172295, "selected": false}, "selected": false}, {"data": {"id": "19172294", "source": "19172173", "target": "19172171", "SCORE": 0.6597510373472925, "shared_interaction": "Direct", "source_original": "52", "Name_B": "ko04712", "Name_A": "GO:0042752", "target_original": "54", "Gene_B": "ko04712", "interaction": "Direct", "SUID": 19172294, "TYPE": "Direct", "Gene_A": "GO:0042752", "BEND_MAP_ID": 19172294, "selected": false}, "selected": false}, {"data": {"id": "19172293", "source": "19172172", "target": "19172171", "SCORE": 1.0, "shared_interaction": "Direct", "source_original": "53", "Name_B": "ko04712", "Name_A": "ath04712", "target_original": "54", "Gene_B": "ko04712", "interaction": "Direct", "SUID": 19172293, "TYPE": "Direct", "Gene_A": "ath04712", "BEND_MAP_ID": 19172293, "selected": false}, "selected": false}, {"data": {"id": "19172292", "source": "19172169", "target": "19172156", "SCORE": 0.5940594059447145, "shared_interaction": "Direct", "source_original": "56", "Name_B": "ath00591", "Name_A": "GO:0034440", "target_original": "69", "Gene_B": "ath00591", "interaction": "Direct", "SUID": 19172292, "TYPE": "Direct", "Gene_A": "GO:0034440", "BEND_MAP_ID": 19172292, "selected": false}, "selected": false}, {"data": {"id": "19172291", "source": "19172169", "target": "19172170", "SCORE": 0.5940594059447145, "shared_interaction": "Direct", "source_original": "56", "Name_B": "ko00591", "Name_A": "GO:0034440", "target_original": "55", "Gene_B": "ko00591", "interaction": "Direct", "SUID": 19172291, "TYPE": "Direct", "Gene_A": "GO:0034440", "BEND_MAP_ID": 19172291, "selected": false}, "selected": false}, {"data": {"id": "19172290", "source": "19172169", "target": "19172202", "SCORE": 0.41492864983797967, "shared_interaction": "Direct", "source_original": "56", "Name_B": "GO:0072330", "Name_A": "GO:0034440", "target_original": "23", "Gene_B": "GO:0072330", "interaction": "Direct", "SUID": 19172290, "TYPE": "Direct", "Gene_A": "GO:0034440", "BEND_MAP_ID": 19172290, "selected": false}, "selected": false}, {"data": {"id": "19172289", "source": "19172168", "target": "19172158", "SCORE": 0.35130771715163694, "shared_interaction": "Direct", "source_original": "57", "Name_B": "ath00071", "Name_A": "GO:0009695", "target_original": "67", "Gene_B": "ath00071", "interaction": "Direct", "SUID": 19172289, "TYPE": "Direct", "Gene_A": "GO:0009695", "BEND_MAP_ID": 19172289, "selected": false}, "selected": false}, {"data": {"id": "19172288", "source": "19172168", "target": "19172177", "SCORE": 0.35130771715163694, "shared_interaction": "Direct", "source_original": "57", "Name_B": "ko00071", "Name_A": "GO:0009695", "target_original": "48", "Gene_B": "ko00071", "interaction": "Direct", "SUID": 19172288, "TYPE": "Direct", "Gene_A": "GO:0009695", "BEND_MAP_ID": 19172288, "selected": false}, "selected": false}, {"data": {"id": "19172287", "source": "19172168", "target": "19172156", "SCORE": 0.49338040600818217, "shared_interaction": "Direct", "source_original": "57", "Name_B": "ath00591", "Name_A": "GO:0009695", "target_original": "69", "Gene_B": "ath00591", "interaction": "Direct", "SUID": 19172287, "TYPE": "Direct", "Gene_A": "GO:0009695", "BEND_MAP_ID": 19172287, "selected": false}, "selected": false}, {"data": {"id": "19172286", "source": "19172168", "target": "19172170", "SCORE": 0.49338040600818217, "shared_interaction": "Direct", "source_original": "57", "Name_B": "ko00591", "Name_A": "GO:0009695", "target_original": "55", "Gene_B": "ko00591", "interaction": "Direct", "SUID": 19172286, "TYPE": "Direct", "Gene_A": "GO:0009695", "BEND_MAP_ID": 19172286, "selected": false}, "selected": false}, {"data": {"id": "19172285", "source": "19172168", "target": "19172169", "SCORE": 0.6597510373472925, "shared_interaction": "Direct", "source_original": "57", "Name_B": "GO:0034440", "Name_A": "GO:0009695", "target_original": "56", "Gene_B": "GO:0034440", "interaction": "Direct", "SUID": 19172285, "TYPE": "Direct", "Gene_A": "GO:0009695", "BEND_MAP_ID": 19172285, "selected": false}, "selected": false}, {"data": {"id": "19172284", "source": "19172168", "target": "19172202", "SCORE": 0.46190557354959016, "shared_interaction": "Direct", "source_original": "57", "Name_B": "GO:0072330", "Name_A": "GO:0009695", "target_original": "23", "Gene_B": "GO:0072330", "interaction": "Direct", "SUID": 19172284, "TYPE": "Direct", "Gene_A": "GO:0009695", "BEND_MAP_ID": 19172284, "selected": false}, "selected": false}, {"data": {"id": "19172283", "source": "19172167", "target": "19172145", "SCORE": 0.4590575916262882, "shared_interaction": "Direct", "source_original": "58", "Name_B": "GO:0034655", "Name_A": "GO:0016075", "target_original": "80", "Gene_B": "GO:0034655", "interaction": "Direct", "SUID": 19172283, "TYPE": "Direct", "Gene_A": "GO:0016075", "BEND_MAP_ID": 19172283, "selected": false}, "selected": false}, {"data": {"id": "19172282", "source": "19172167", "target": "19172165", "SCORE": 1.0, "shared_interaction": "Direct", "source_original": "58", "Name_B": "GO:0034661", "Name_A": "GO:0016075", "target_original": "60", "Gene_B": "GO:0034661", "interaction": "Direct", "SUID": 19172282, "TYPE": "Direct", "Gene_A": "GO:0016075", "BEND_MAP_ID": 19172282, "selected": false}, "selected": false}, {"data": {"id": "19172281", "source": "19172166", "target": "19172145", "SCORE": 0.8642170004737261, "shared_interaction": "Direct", "source_original": "59", "Name_B": "GO:0034655", "Name_A": "GO:0006401", "target_original": "80", "Gene_B": "GO:0034655", "interaction": "Direct", "SUID": 19172281, "TYPE": "Direct", "Gene_A": "GO:0006401", "BEND_MAP_ID": 19172281, "selected": false}, "selected": false}, {"data": {"id": "19172280", "source": "19172166", "target": "19172167", "SCORE": 0.5627221940102963, "shared_interaction": "Direct", "source_original": "59", "Name_B": "GO:0016075", "Name_A": "GO:0006401", "target_original": "58", "Gene_B": "GO:0016075", "interaction": "Direct", "SUID": 19172280, "TYPE": "Direct", "Gene_A": "GO:0006401", "BEND_MAP_ID": 19172280, "selected": false}, "selected": false}, {"data": {"id": "19172279", "source": "19172166", "target": "19172165", "SCORE": 0.5627221940102963, "shared_interaction": "Direct", "source_original": "59", "Name_B": "GO:0034661", "Name_A": "GO:0006401", "target_original": "60", "Gene_B": "GO:0034661", "interaction": "Direct", "SUID": 19172279, "TYPE": "Direct", "Gene_A": "GO:0006401", "BEND_MAP_ID": 19172279, "selected": false}, "selected": false}, {"data": {"id": "19172278", "source": "19172164", "target": "19172159", "SCORE": 0.6587395957217108, "shared_interaction": "Direct", "source_original": "61", "Name_B": "GO:0071103", "Name_A": "GO:0032392", "target_original": "66", "Gene_B": "GO:0071103", "interaction": "Direct", "SUID": 19172278, "TYPE": "Direct", "Gene_A": "GO:0032392", "BEND_MAP_ID": 19172278, "selected": false}, "selected": false}, {"data": {"id": "19172277", "source": "19172164", "target": "19172163", "SCORE": 1.0, "shared_interaction": "Direct", "source_original": "61", "Name_B": "GO:0032508", "Name_A": "GO:0032392", "target_original": "62", "Gene_B": "GO:0032508", "interaction": "Direct", "SUID": 19172277, "TYPE": "Direct", "Gene_A": "GO:0032392", "BEND_MAP_ID": 19172277, "selected": false}, "selected": false}, {"data": {"id": "19172276", "source": "19172163", "target": "19172159", "SCORE": 0.6587395957217108, "shared_interaction": "Direct", "source_original": "62", "Name_B": "GO:0071103", "Name_A": "GO:0032508", "target_original": "66", "Gene_B": "GO:0071103", "interaction": "Direct", "SUID": 19172276, "TYPE": "Direct", "Gene_A": "GO:0032508", "BEND_MAP_ID": 19172276, "selected": false}, "selected": false}, {"data": {"id": "19172275", "source": "19172161", "target": "19172154", "SCORE": 0.3293646378123122, "shared_interaction": "Direct", "source_original": "64", "Name_B": "ath03010", "Name_A": "GO:0022618", "target_original": "71", "Gene_B": "ath03010", "interaction": "Direct", "SUID": 19172275, "TYPE": "Direct", "Gene_A": "GO:0022618", "BEND_MAP_ID": 19172275, "selected": false}, "selected": false}, {"data": {"id": "19172274", "source": "19172161", "target": "19172162", "SCORE": 0.3293646378123122, "shared_interaction": "Direct", "source_original": "64", "Name_B": "ko03010", "Name_A": "GO:0022618", "target_original": "63", "Gene_B": "ko03010", "interaction": "Direct", "SUID": 19172274, "TYPE": "Direct", "Gene_A": "GO:0022618", "BEND_MAP_ID": 19172274, "selected": false}, "selected": false}, {"data": {"id": "19172273", "source": "19172161", "target": "19172160", "SCORE": 1.0, "shared_interaction": "Direct", "source_original": "64", "Name_B": "GO:0071826", "Name_A": "GO:0022618", "target_original": "65", "Gene_B": "GO:0071826", "interaction": "Direct", "SUID": 19172273, "TYPE": "Direct", "Gene_A": "GO:0022618", "BEND_MAP_ID": 19172273, "selected": false}, "selected": false}, {"data": {"id": "19172272", "source": "19172160", "target": "19172154", "SCORE": 0.3293646378123122, "shared_interaction": "Direct", "source_original": "65", "Name_B": "ath03010", "Name_A": "GO:0071826", "target_original": "71", "Gene_B": "ath03010", "interaction": "Direct", "SUID": 19172272, "TYPE": "Direct", "Gene_A": "GO:0071826", "BEND_MAP_ID": 19172272, "selected": false}, "selected": false}, {"data": {"id": "19172271", "source": "19172160", "target": "19172162", "SCORE": 0.3293646378123122, "shared_interaction": "Direct", "source_original": "65", "Name_B": "ko03010", "Name_A": "GO:0071826", "target_original": "63", "Gene_B": "ko03010", "interaction": "Direct", "SUID": 19172271, "TYPE": "Direct", "Gene_A": "GO:0071826", "BEND_MAP_ID": 19172271, "selected": false}, "selected": false}, {"data": {"id": "19172270", "source": "19172158", "target": "19172224", "SCORE": 0.3436785364290812, "shared_interaction": "Direct", "source_original": "67", "Name_B": "ko00010", "Name_A": "ath00071", "target_original": "1", "Gene_B": "ko00010", "interaction": "Direct", "SUID": 19172270, "TYPE": "Direct", "Gene_A": "ath00071", "BEND_MAP_ID": 19172270, "selected": false}, "selected": false}, {"data": {"id": "19172269", "source": "19172158", "target": "19172177", "SCORE": 1.0, "shared_interaction": "Direct", "source_original": "67", "Name_B": "ko00071", "Name_A": "ath00071", "target_original": "48", "Gene_B": "ko00071", "interaction": "Direct", "SUID": 19172269, "TYPE": "Direct", "Gene_A": "ath00071", "BEND_MAP_ID": 19172269, "selected": false}, "selected": false}, {"data": {"id": "19172268", "source": "19172157", "target": "19172224", "SCORE": 1.0, "shared_interaction": "Direct", "source_original": "68", "Name_B": "ko00010", "Name_A": "ath00010", "target_original": "1", "Gene_B": "ko00010", "interaction": "Direct", "SUID": 19172268, "TYPE": "Direct", "Gene_A": "ath00010", "BEND_MAP_ID": 19172268, "selected": false}, "selected": false}, {"data": {"id": "19172267", "source": "19172157", "target": "19172223", "SCORE": 0.5262071811817577, "shared_interaction": "Direct", "source_original": "68", "Name_B": "ath01200", "Name_A": "ath00010", "target_original": "2", "Gene_B": "ath01200", "interaction": "Direct", "SUID": 19172267, "TYPE": "Direct", "Gene_A": "ath00010", "BEND_MAP_ID": 19172267, "selected": false}, "selected": false}, {"data": {"id": "19172266", "source": "19172157", "target": "19172222", "SCORE": 0.5262071811817577, "shared_interaction": "Direct", "source_original": "68", "Name_B": "ko01200", "Name_A": "ath00010", "target_original": "3", "Gene_B": "ko01200", "interaction": "Direct", "SUID": 19172266, "TYPE": "Direct", "Gene_A": "ath00010", "BEND_MAP_ID": 19172266, "selected": false}, "selected": false}, {"data": {"id": "19172265", "source": "19172157", "target": "19172219", "SCORE": 0.3863150392048483, "shared_interaction": "Direct", "source_original": "68", "Name_B": "ath_M00166", "Name_A": "ath00010", "target_original": "6", "Gene_B": "ath_M00166", "interaction": "Direct", "SUID": 19172265, "TYPE": "Direct", "Gene_A": "ath00010", "BEND_MAP_ID": 19172265, "selected": false}, "selected": false}, {"data": {"id": "19172264", "source": "19172157", "target": "19172183", "SCORE": 0.3748638640838534, "shared_interaction": "Direct", "source_original": "68", "Name_B": "ath01230", "Name_A": "ath00010", "target_original": "42", "Gene_B": "ath01230", "interaction": "Direct", "SUID": 19172264, "TYPE": "Direct", "Gene_A": "ath00010", "BEND_MAP_ID": 19172264, "selected": false}, "selected": false}, {"data": {"id": "19172263", "source": "19172157", "target": "19172182", "SCORE": 0.3748638640838534, "shared_interaction": "Direct", "source_original": "68", "Name_B": "ko01230", "Name_A": "ath00010", "target_original": "43", "Gene_B": "ko01230", "interaction": "Direct", "SUID": 19172263, "TYPE": "Direct", "Gene_A": "ath00010", "BEND_MAP_ID": 19172263, "selected": false}, "selected": false}, {"data": {"id": "19172262", "source": "19172157", "target": "19172158", "SCORE": 0.3436785364290812, "shared_interaction": "Direct", "source_original": "68", "Name_B": "ath00071", "Name_A": "ath00010", "target_original": "67", "Gene_B": "ath00071", "interaction": "Direct", "SUID": 19172262, "TYPE": "Direct", "Gene_A": "ath00010", "BEND_MAP_ID": 19172262, "selected": false}, "selected": false}, {"data": {"id": "19172261", "source": "19172157", "target": "19172177", "SCORE": 0.3436785364290812, "shared_interaction": "Direct", "source_original": "68", "Name_B": "ko00071", "Name_A": "ath00010", "target_original": "48", "Gene_B": "ko00071", "interaction": "Direct", "SUID": 19172261, "TYPE": "Direct", "Gene_A": "ath00010", "BEND_MAP_ID": 19172261, "selected": false}, "selected": false}, {"data": {"id": "19172260", "source": "19172156", "target": "19172170", "SCORE": 1.0, "shared_interaction": "Direct", "source_original": "69", "Name_B": "ko00591", "Name_A": "ath00591", "target_original": "55", "Gene_B": "ko00591", "interaction": "Direct", "SUID": 19172260, "TYPE": "Direct", "Gene_A": "ath00591", "BEND_MAP_ID": 19172260, "selected": false}, "selected": false}, {"data": {"id": "19172259", "source": "19172155", "target": "19172178", "SCORE": 1.0, "shared_interaction": "Direct", "source_original": "70", "Name_B": "ko00195", "Name_A": "ath00195", "target_original": "47", "Gene_B": "ko00195", "interaction": "Direct", "SUID": 19172259, "TYPE": "Direct", "Gene_A": "ath00195", "BEND_MAP_ID": 19172259, "selected": false}, "selected": false}, {"data": {"id": "19172258", "source": "19172154", "target": "19172162", "SCORE": 1.0, "shared_interaction": "Direct", "source_original": "71", "Name_B": "ko03010", "Name_A": "ath03010", "target_original": "63", "Gene_B": "ko03010", "interaction": "Direct", "SUID": 19172258, "TYPE": "Direct", "Gene_A": "ath03010", "BEND_MAP_ID": 19172258, "selected": false}, "selected": false}, {"data": {"id": "19172257", "source": "19172153", "target": "19172205", "SCORE": 0.3322475570050409, "shared_interaction": "Direct", "source_original": "72", "Name_B": "GO:0046394", "Name_A": "GO:0009067", "target_original": "20", "Gene_B": "GO:0046394", "interaction": "Direct", "SUID": 19172257, "TYPE": "Direct", "Gene_A": "GO:0009067", "BEND_MAP_ID": 19172257, "selected": false}, "selected": false}, {"data": {"id": "19172256", "source": "19172153", "target": "19172204", "SCORE": 0.3322475570050409, "shared_interaction": "Direct", "source_original": "72", "Name_B": "GO:0016053", "Name_A": "GO:0009067", "target_original": "21", "Gene_B": "GO:0016053", "interaction": "Direct", "SUID": 19172256, "TYPE": "Direct", "Gene_A": "GO:0009067", "BEND_MAP_ID": 19172256, "selected": false}, "selected": false}, {"data": {"id": "19172255", "source": "19172153", "target": "19172185", "SCORE": 0.6554621848756453, "shared_interaction": "Direct", "source_original": "72", "Name_B": "GO:1901607", "Name_A": "GO:0009067", "target_original": "40", "Gene_B": "GO:1901607", "interaction": "Direct", "SUID": 19172255, "TYPE": "Direct", "Gene_A": "GO:0009067", "BEND_MAP_ID": 19172255, "selected": false}, "selected": false}, {"data": {"id": "19172254", "source": "19172153", "target": "19172181", "SCORE": 0.5684210526334419, "shared_interaction": "Direct", "source_original": "72", "Name_B": "GO:1901605", "Name_A": "GO:0009067", "target_original": "44", "Gene_B": "GO:1901605", "interaction": "Direct", "SUID": 19172254, "TYPE": "Direct", "Gene_A": "GO:0009067", "BEND_MAP_ID": 19172254, "selected": false}, "selected": false}, {"data": {"id": "19172253", "source": "19172152", "target": "19172215", "SCORE": 1.0, "shared_interaction": "Direct", "source_original": "73", "Name_B": "ko00410", "Name_A": "ath00410", "target_original": "10", "Gene_B": "ko00410", "interaction": "Direct", "SUID": 19172253, "TYPE": "Direct", "Gene_A": "ath00410", "BEND_MAP_ID": 19172253, "selected": false}, "selected": false}, {"data": {"id": "19172252", "source": "19172151", "target": "19172151", "SCORE": 1.0, "shared_interaction": "Direct", "source_original": "74", "Name_B": "GO:0051301", "Name_A": "GO:0051301", "target_original": "74", "Gene_B": "GO:0051301", "interaction": "Direct", "SUID": 19172252, "TYPE": "Direct", "Gene_A": "GO:0051301", "BEND_MAP_ID": 19172252, "selected": false}, "selected": false}, {"data": {"id": "19172251", "source": "19172150", "target": "19172199", "SCORE": 0.9213051823422699, "shared_interaction": "Direct", "source_original": "75", "Name_B": "GO:1990748", "Name_A": "GO:0098869", "target_original": "26", "Gene_B": "GO:1990748", "interaction": "Direct", "SUID": 19172251, "TYPE": "Direct", "Gene_A": "GO:0098869", "BEND_MAP_ID": 19172251, "selected": false}, "selected": false}, {"data": {"id": "19172250", "source": "19172150", "target": "19172196", "SCORE": 0.38979447201187545, "shared_interaction": "Direct", "source_original": "75", "Name_B": "ath00450", "Name_A": "GO:0098869", "target_original": "29", "Gene_B": "ath00450", "interaction": "Direct", "SUID": 19172250, "TYPE": "Direct", "Gene_A": "GO:0098869", "BEND_MAP_ID": 19172250, "selected": false}, "selected": false}, {"data": {"id": "19172249", "source": "19172150", "target": "19172195", "SCORE": 0.38979447201187545, "shared_interaction": "Direct", "source_original": "75", "Name_B": "ko00450", "Name_A": "GO:0098869", "target_original": "30", "Gene_B": "ko00450", "interaction": "Direct", "SUID": 19172249, "TYPE": "Direct", "Gene_A": "GO:0098869", "BEND_MAP_ID": 19172249, "selected": false}, "selected": false}, {"data": {"id": "19172248", "source": "19172149", "target": "19172176", "SCORE": 0.9073296738788053, "shared_interaction": "Direct", "source_original": "76", "Name_B": "GO:0052545", "Name_A": "GO:0052542", "target_original": "49", "Gene_B": "GO:0052545", "interaction": "Direct", "SUID": 19172248, "TYPE": "Direct", "Gene_A": "GO:0052542", "BEND_MAP_ID": 19172248, "selected": false}, "selected": false}, {"data": {"id": "19172247", "source": "19172148", "target": "19172173", "SCORE": 0.7223476297994096, "shared_interaction": "Direct", "source_original": "77", "Name_B": "GO:0042752", "Name_A": "GO:0009649", "target_original": "52", "Gene_B": "GO:0042752", "interaction": "Direct", "SUID": 19172247, "TYPE": "Direct", "Gene_A": "GO:0009649", "BEND_MAP_ID": 19172247, "selected": false}, "selected": false}, {"data": {"id": "19172246", "source": "19172148", "target": "19172172", "SCORE": 0.4357058592277599, "shared_interaction": "Direct", "source_original": "77", "Name_B": "ath04712", "Name_A": "GO:0009649", "target_original": "53", "Gene_B": "ath04712", "interaction": "Direct", "SUID": 19172246, "TYPE": "Direct", "Gene_A": "GO:0009649", "BEND_MAP_ID": 19172246, "selected": false}, "selected": false}, {"data": {"id": "19172245", "source": "19172148", "target": "19172171", "SCORE": 0.4357058592277599, "shared_interaction": "Direct", "source_original": "77", "Name_B": "ko04712", "Name_A": "GO:0009649", "target_original": "54", "Gene_B": "ko04712", "interaction": "Direct", "SUID": 19172245, "TYPE": "Direct", "Gene_A": "GO:0009649", "BEND_MAP_ID": 19172245, "selected": false}, "selected": false}, {"data": {"id": "19172244", "source": "19172147", "target": "19172188", "SCORE": 0.5235949727326704, "shared_interaction": "Direct", "source_original": "78", "Name_B": "GO:0071428", "Name_A": "GO:0051656", "target_original": "37", "Gene_B": "GO:0071428", "interaction": "Direct", "SUID": 19172244, "TYPE": "Direct", "Gene_A": "GO:0051656", "BEND_MAP_ID": 19172244, "selected": false}, "selected": false}, {"data": {"id": "19172243", "source": "19172146", "target": "19172146", "SCORE": 1.0, "shared_interaction": "Direct", "source_original": "79", "Name_B": "GO:0015692", "Name_A": "GO:0015692", "target_original": "79", "Gene_B": "GO:0015692", "interaction": "Direct", "SUID": 19172243, "TYPE": "Direct", "Gene_A": "GO:0015692", "BEND_MAP_ID": 19172243, "selected": false}, "selected": false}, {"data": {"id": "19172242", "source": "19172145", "target": "19172165", "SCORE": 0.4590575916262882, "shared_interaction": "Direct", "source_original": "80", "Name_B": "GO:0034661", "Name_A": "GO:0034655", "target_original": "60", "Gene_B": "GO:0034661", "interaction": "Direct", "SUID": 19172242, "TYPE": "Direct", "Gene_A": "GO:0034655", "BEND_MAP_ID": 19172242, "selected": false}, "selected": false}, {"data": {"id": "19172241", "source": "19172143", "target": "19172143", "SCORE": 1.0, "shared_interaction": "Direct", "source_original": "82", "Name_B": "GO:0010332", "Name_A": "GO:0010332", "target_original": "82", "Gene_B": "GO:0010332", "interaction": "Direct", "SUID": 19172241, "TYPE": "Direct", "Gene_A": "GO:0010332", "BEND_MAP_ID": 19172241, "selected": false}, "selected": false}, {"data": {"id": "19172240", "source": "19172142", "target": "19172200", "SCORE": 0.5328659071007142, "shared_interaction": "Direct", "source_original": "83", "Name_B": "GO:0034605", "Name_A": "GO:0009408", "target_original": "25", "Gene_B": "GO:0034605", "interaction": "Direct", "SUID": 19172240, "TYPE": "Direct", "Gene_A": "GO:0009408", "BEND_MAP_ID": 19172240, "selected": false}, "selected": false}, {"data": {"id": "19172239", "source": "19172141", "target": "19172214", "SCORE": 1.0, "shared_interaction": "Direct", "source_original": "84", "Name_B": "GO:0070542", "Name_A": "GO:0009753", "target_original": "11", "Gene_B": "GO:0070542", "interaction": "Direct", "SUID": 19172239, "TYPE": "Direct", "Gene_A": "GO:0009753", "BEND_MAP_ID": 19172239, "selected": false}, "selected": false}, {"data": {"id": "19172238", "source": "19172141", "target": "19172213", "SCORE": 0.7619950242870313, "shared_interaction": "Direct", "source_original": "84", "Name_B": "GO:0071395", "Name_A": "GO:0009753", "target_original": "12", "Gene_B": "GO:0071395", "interaction": "Direct", "SUID": 19172238, "TYPE": "Direct", "Gene_A": "GO:0009753", "BEND_MAP_ID": 19172238, "selected": false}, "selected": false}, {"data": {"id": "19172237", "source": "19172141", "target": "19172212", "SCORE": 0.7619950242870313, "shared_interaction": "Direct", "source_original": "84", "Name_B": "GO:0071398", "Name_A": "GO:0009753", "target_original": "13", "Gene_B": "GO:0071398", "interaction": "Direct", "SUID": 19172237, "TYPE": "Direct", "Gene_A": "GO:0009753", "BEND_MAP_ID": 19172237, "selected": false}, "selected": false}, {"data": {"id": "19172236", "source": "19172141", "target": "19172211", "SCORE": 0.43220786072383915, "shared_interaction": "Direct", "source_original": "84", "Name_B": "GO:1901701", "Name_A": "GO:0009753", "target_original": "14", "Gene_B": "GO:1901701", "interaction": "Direct", "SUID": 19172236, "TYPE": "Direct", "Gene_A": "GO:0009753", "BEND_MAP_ID": 19172236, "selected": false}, "selected": false}, {"data": {"id": "19172235", "source": "19172141", "target": "19172210", "SCORE": 0.44082710074891884, "shared_interaction": "Direct", "source_original": "84", "Name_B": "GO:0071495", "Name_A": "GO:0009753", "target_original": "15", "Gene_B": "GO:0071495", "interaction": "Direct", "SUID": 19172235, "TYPE": "Direct", "Gene_A": "GO:0009753", "BEND_MAP_ID": 19172235, "selected": false}, "selected": false}, {"data": {"id": "19172234", "source": "19172141", "target": "19172209", "SCORE": 0.7197265625009819, "shared_interaction": "Direct", "source_original": "84", "Name_B": "GO:0009867", "Name_A": "GO:0009753", "target_original": "16", "Gene_B": "GO:0009867", "interaction": "Direct", "SUID": 19172234, "TYPE": "Direct", "Gene_A": "GO:0009753", "BEND_MAP_ID": 19172234, "selected": false}, "selected": false}, {"data": {"id": "19172233", "source": "19172141", "target": "19172208", "SCORE": 0.5471043080332174, "shared_interaction": "Direct", "source_original": "84", "Name_B": "GO:0071396", "Name_A": "GO:0009753", "target_original": "17", "Gene_B": "GO:0071396", "interaction": "Direct", "SUID": 19172233, "TYPE": "Direct", "Gene_A": "GO:0009753", "BEND_MAP_ID": 19172233, "selected": false}, "selected": false}, {"data": {"id": "19172232", "source": "19172141", "target": "19172207", "SCORE": 0.46000129760692254, "shared_interaction": "Direct", "source_original": "84", "Name_B": "GO:0032870", "Name_A": "GO:0009753", "target_original": "18", "Gene_B": "GO:0032870", "interaction": "Direct", "SUID": 19172232, "TYPE": "Direct", "Gene_A": "GO:0009753", "BEND_MAP_ID": 19172232, "selected": false}, "selected": false}, {"data": {"id": "19172231", "source": "19172141", "target": "19172206", "SCORE": 0.4625095373528074, "shared_interaction": "Direct", "source_original": "84", "Name_B": "GO:0009755", "Name_A": "GO:0009753", "target_original": "19", "Gene_B": "GO:0009755", "interaction": "Direct", "SUID": 19172231, "TYPE": "Direct", "Gene_A": "GO:0009753", "BEND_MAP_ID": 19172231, "selected": false}, "selected": false}, {"data": {"id": "19172230", "source": "19172140", "target": "19172205", "SCORE": 0.8590604026847845, "shared_interaction": "Direct", "source_original": "85", "Name_B": "GO:0046394", "Name_A": "GO:0044283", "target_original": "20", "Gene_B": "GO:0046394", "interaction": "Direct", "SUID": 19172230, "TYPE": "Direct", "Gene_A": "GO:0044283", "BEND_MAP_ID": 19172230, "selected": false}, "selected": false}, {"data": {"id": "19172229", "source": "19172140", "target": "19172185", "SCORE": 0.47058823529515564, "shared_interaction": "Direct", "source_original": "85", "Name_B": "GO:1901607", "Name_A": "GO:0044283", "target_original": "40", "Gene_B": "GO:1901607", "interaction": "Direct", "SUID": 19172229, "TYPE": "Direct", "Gene_A": "GO:0044283", "BEND_MAP_ID": 19172229, "selected": false}, "selected": false}, {"data": {"id": "19172228", "source": "19172140", "target": "19172183", "SCORE": 0.38726790451042153, "shared_interaction": "Direct", "source_original": "85", "Name_B": "ath01230", "Name_A": "GO:0044283", "target_original": "42", "Gene_B": "ath01230", "interaction": "Direct", "SUID": 19172228, "TYPE": "Direct", "Gene_A": "GO:0044283", "BEND_MAP_ID": 19172228, "selected": false}, "selected": false}, {"data": {"id": "19172227", "source": "19172140", "target": "19172182", "SCORE": 0.38726790451042153, "shared_interaction": "Direct", "source_original": "85", "Name_B": "ko01230", "Name_A": "GO:0044283", "target_original": "43", "Gene_B": "ko01230", "interaction": "Direct", "SUID": 19172227, "TYPE": "Direct", "Gene_A": "GO:0044283", "BEND_MAP_ID": 19172227, "selected": false}, "selected": false}, {"data": {"id": "19172226", "source": "19172140", "target": "19172181", "SCORE": 0.4354838709688041, "shared_interaction": "Direct", "source_original": "85", "Name_B": "GO:1901605", "Name_A": "GO:0044283", "target_original": "44", "Gene_B": "GO:1901605", "interaction": "Direct", "SUID": 19172226, "TYPE": "Direct", "Gene_A": "GO:0044283", "BEND_MAP_ID": 19172226, "selected": false}, "selected": false}, {"data": {"id": "19172225", "source": "19172140", "target": "19172202", "SCORE": 0.5231607629436886, "shared_interaction": "Direct", "source_original": "85", "Name_B": "GO:0072330", "Name_A": "GO:0044283", "target_original": "23", "Gene_B": "GO:0072330", "interaction": "Direct", "SUID": 19172225, "TYPE": "Direct", "Gene_A": "GO:0044283", "BEND_MAP_ID": 19172225, "selected": false}, "selected": false}]}}};
```
