## Supplementary Material 3 - Gene Ontology (GO) enrichment analysis (Metascape) for "Epigenetic memory of temperature sensed during somatic embryo maturation in 2-year-old maritime pine trees": GONetwork.xgmml

```
<?xml version="1.0" encoding="UTF-8" standalone="yes"?>
<graph label="GONetwork" xmlns:dc="http://purl.org/dc/elements/1.1/" xmlns:xlink="http://www.w3.org/1999/xlink" xmlns:rdf="http://www.w3.org/1999/02/22-rdf-syntax-ns#" xmlns:cy="http://www.cytoscape.org" xmlns="http://www.cs.rpi.edu/XGMML" >
  <att name="documentVersion" value="1.1"/>
  <att name="networkMetadata">
    <rdf:RDF>
      <rdf:Description rdf:about="http://www.cytoscape.org/">
        <dc:type>Protein-Protein Interaction</dc:type>
        <dc:description>N/A</dc:description>
        <dc:identifier>N/A</dc:identifier>
        <dc:date>2021-11-25 05:42:19</dc:date>
        <dc:title>Cytoscape Network</dc:title>
        <dc:source>http://www.cytoscape.org/</dc:source>
        <dc:format>Cytoscape-XGMML</dc:format>
      </rdf:Description>
    </rdf:RDF>
  </att>
  <att type="string" name="backgroundColor" value="#ffffff"/>
  <att type="real" name="GRAPH_VIEW_ZOOM" value="1.0"/>
  <att type="real" name="GRAPH_VIEW_CENTER_X" value="300.0"/>
  <att type="real" name="GRAPH_VIEW_CENTER_Y" value="300.0"/>
  <node label="ko00010" id="1">
    <att type="string" name="canonicalName" value="ko00010"/>
    <att type="string" name="Description" value="Glycolysis / Gluconeogenesis"/>
    <att type="string" name="Category" value="KEGG Pathway"/>
    <att type="real" name="LogP" value="-5.841780465247938"/>
    <att type="real" name="Log(q-value)" value="-2.3442979278805676"/>
    <att type="integer" name="GROUP_ID" value="1"/>
    <att type="string" name="Hits" value="HXK2|FBA1|PGK1|AT3G49160|AT3G61610|PDC3|ACS|HOT5|PGM|GAPC2|ALDH2B7|ALDH7B4|E1 ALPHA|ADH1|GAPCP-1|PGK"/>
    <att type="real" name="Enrichment" value="4.156396689730023"/>
    <att type="real" name="Z-score" value="6.316511759081675"/>
    <att type="integer" name="#GeneInGOAndHitList" value="16"/>
    <att type="integer" name="#GeneInGO" value="117"/>
    <att type="integer" name="#GeneInHitList" value="630"/>
    <att type="integer" name="#TotalGeneInLibrary" value="19148"/>
    <att type="real" name="%InGO" value="2.5396825396825395"/>
    <att type="real" name="STDV %InGO" value="0.6268062997499049"/>
    <att type="real" name="BestLogPInGroup" value="-5.841780465247938"/>
    <att type="real" name="BestEnrichmentInGroup" value="7.598412698412698"/>
    <att type="integer" name="FirstInGroupByEnrichment" value="0"/>
    <att type="integer" name="FirstInGroupByLogP" value="0"/>
    <att type="string" name="GeneID" value="816505|816672|820461|824077|825334|831414|833655|834417|835257|837904|838991|841849|842284|844047|844291|844293"/>
    <att type="integer" name="_RANK_" value="1"/>
    <att type="string" name="_PATTERN_" value="M1"/>
    <att type="string" name="CLUSTER_LABEL" value=" "/>
    <att type="integer" name="#COUNT_001" value="16"/>
    <att type="integer" name="_MEMBER_MyList" value="1"/>
    <att type="real" name="_LogP_MyList" value="-5.841780465247938"/>
    <att type="string" name="Gene" value="ko00010"/>
    <att type="integer" name="GiniIndex" value="0"/>
    <att type="integer" name="CategoryID" value="24"/>
    <att type="string" name="PARENT_GO" value=""/>
    <att type="integer" name="EvidenceCutoff" value="0"/>
    <graphics type="CIRCLE" x="282.18867356412613" y="292.43172721148414"/>
  </node>
  <node label="ath01200" id="2">
    <att type="string" name="canonicalName" value="ath01200"/>
    <att type="string" name="Description" value="Carbon metabolism"/>
    <att type="string" name="Category" value="KEGG Pathway"/>
    <att type="real" name="LogP" value="-3.3518059580751283"/>
    <att type="real" name="Log(q-value)" value="-0.7781613486479187"/>
    <att type="integer" name="GROUP_ID" value="1"/>
    <att type="string" name="Hits" value="HXK2|FBA1|PGK1|GOX2|PPC3|AT3G49160|OASA1|FDH|ACS|HOT5|AT5G55070|GAPC2|CAT1|mMDH1|E1 ALPHA|AT1G64190|AOAT2|GAPCP-1|PGK|accD"/>
    <att type="real" name="Enrichment" value="2.320126014782503"/>
    <att type="real" name="Z-score" value="3.968438423571619"/>
    <att type="integer" name="#GeneInGOAndHitList" value="20"/>
    <att type="integer" name="#GeneInGO" value="262"/>
    <att type="integer" name="#GeneInHitList" value="630"/>
    <att type="integer" name="#TotalGeneInLibrary" value="19148"/>
    <att type="real" name="%InGO" value="3.1746031746031744"/>
    <att type="real" name="STDV %InGO" value="0.6985043115433361"/>
    <att type="real" name="BestLogPInGroup" value="-5.841780465247938"/>
    <att type="real" name="BestEnrichmentInGroup" value="7.598412698412698"/>
    <att type="integer" name="FirstInGroupByEnrichment" value="0"/>
    <att type="integer" name="FirstInGroupByLogP" value="0"/>
    <att type="string" name="GeneID" value="816505|816672|820461|820664|820723|824077|827145|831330|833655|834417|835598|837904|838652|841757|842284|842724|843395|844291|844293|844755"/>
    <att type="integer" name="_RANK_" value="1"/>
    <att type="string" name="_PATTERN_" value="M1"/>
    <att type="string" name="CLUSTER_LABEL" value=" "/>
    <att type="integer" name="#COUNT_001" value="20"/>
    <att type="integer" name="_MEMBER_MyList" value="1"/>
    <att type="real" name="_LogP_MyList" value="-3.3518059580751283"/>
    <att type="string" name="Gene" value="ath01200"/>
    <att type="integer" name="GiniIndex" value="0"/>
    <att type="integer" name="CategoryID" value="24"/>
    <att type="string" name="PARENT_GO" value=""/>
    <att type="integer" name="EvidenceCutoff" value="0"/>
    <graphics type="CIRCLE" x="316.3010157946943" y="257.6003420939739"/>
  </node>
  <node label="ko01200" id="3">
    <att type="string" name="canonicalName" value="ko01200"/>
    <att type="string" name="Description" value="Carbon metabolism"/>
    <att type="string" name="Category" value="KEGG Pathway"/>
    <att type="real" name="LogP" value="-3.3518059580751283"/>
    <att type="real" name="Log(q-value)" value="-0.7781613486479187"/>
    <att type="integer" name="GROUP_ID" value="1"/>
    <att type="string" name="Hits" value="HXK2|FBA1|PGK1|GOX2|PPC3|AT3G49160|OASA1|FDH|ACS|HOT5|AT5G55070|GAPC2|CAT1|mMDH1|E1 ALPHA|AT1G64190|AOAT2|GAPCP-1|PGK|accD"/>
    <att type="real" name="Enrichment" value="2.320126014782503"/>
    <att type="real" name="Z-score" value="3.968438423571619"/>
    <att type="integer" name="#GeneInGOAndHitList" value="20"/>
    <att type="integer" name="#GeneInGO" value="262"/>
    <att type="integer" name="#GeneInHitList" value="630"/>
    <att type="integer" name="#TotalGeneInLibrary" value="19148"/>
    <att type="real" name="%InGO" value="3.1746031746031744"/>
    <att type="real" name="STDV %InGO" value="0.6985043115433361"/>
    <att type="real" name="BestLogPInGroup" value="-5.841780465247938"/>
    <att type="real" name="BestEnrichmentInGroup" value="7.598412698412698"/>
    <att type="integer" name="FirstInGroupByEnrichment" value="0"/>
    <att type="integer" name="FirstInGroupByLogP" value="0"/>
    <att type="string" name="GeneID" value="816505|816672|820461|820664|820723|824077|827145|831330|833655|834417|835598|837904|838652|841757|842284|842724|843395|844291|844293|844755"/>
    <att type="integer" name="_RANK_" value="1"/>
    <att type="string" name="_PATTERN_" value="M1"/>
    <att type="string" name="CLUSTER_LABEL" value=" "/>
    <att type="integer" name="#COUNT_001" value="20"/>
    <att type="integer" name="_MEMBER_MyList" value="1"/>
    <att type="real" name="_LogP_MyList" value="-3.3518059580751283"/>
    <att type="string" name="Gene" value="ko01200"/>
    <att type="integer" name="GiniIndex" value="0"/>
    <att type="integer" name="CategoryID" value="24"/>
    <att type="string" name="PARENT_GO" value=""/>
    <att type="integer" name="EvidenceCutoff" value="0"/>
    <graphics type="CIRCLE" x="199.92896368307433" y="217.00964965317598"/>
  </node>
  <node label="GO:0009132" id="4">
    <att type="string" name="canonicalName" value="GO:0009132"/>
    <att type="string" name="Description" value="nucleoside diphosphate metabolic process"/>
    <att type="string" name="Category" value="GO Biological Processes"/>
    <att type="real" name="LogP" value="-3.1981796181100455"/>
    <att type="real" name="Log(q-value)" value="-0.7613949210962869"/>
    <att type="integer" name="GROUP_ID" value="1"/>
    <att type="string" name="Hits" value="HXK2|FBA1|APY1|PGK1|AT3G49160|ZEU1|GAPC2|GAPCP-1|PGK"/>
    <att type="real" name="Enrichment" value="3.7471624266144814"/>
    <att type="real" name="Z-score" value="4.337476133808619"/>
    <att type="integer" name="#GeneInGOAndHitList" value="9"/>
    <att type="integer" name="#GeneInGO" value="73"/>
    <att type="integer" name="#GeneInHitList" value="630"/>
    <att type="integer" name="#TotalGeneInLibrary" value="19148"/>
    <att type="real" name="%InGO" value="1.4285714285714286"/>
    <att type="real" name="STDV %InGO" value="0.47277688037806953"/>
    <att type="real" name="BestLogPInGroup" value="-5.841780465247938"/>
    <att type="real" name="BestEnrichmentInGroup" value="7.598412698412698"/>
    <att type="integer" name="FirstInGroupByEnrichment" value="0"/>
    <att type="integer" name="FirstInGroupByLogP" value="0"/>
    <att type="string" name="GeneID" value="816505|816672|819563|820461|824077|836063|837904|844291|844293"/>
    <att type="integer" name="_RANK_" value="1"/>
    <att type="string" name="_PATTERN_" value="M1"/>
    <att type="string" name="CLUSTER_LABEL" value=" "/>
    <att type="integer" name="#COUNT_001" value="9"/>
    <att type="integer" name="_MEMBER_MyList" value="1"/>
    <att type="real" name="_LogP_MyList" value="-3.1981796181100455"/>
    <att type="string" name="Gene" value="GO:0009132"/>
    <att type="integer" name="GiniIndex" value="0"/>
    <att type="integer" name="CategoryID" value="19"/>
    <att type="string" name="PARENT_GO" value="19_GO:0008152 metabolic process"/>
    <att type="integer" name="EvidenceCutoff" value="0"/>
    <graphics type="CIRCLE" x="439.63457850748756" y="413.56320617492463"/>
  </node>
  <node label="M00166" id="5">
    <att type="string" name="canonicalName" value="M00166"/>
    <att type="string" name="Description" value="Reductive pentose phosphate cycle, ribulose-5P =&gt; glyceraldehyde-3P"/>
    <att type="string" name="Category" value="KEGG Pathway"/>
    <att type="real" name="LogP" value="-2.812368989656751"/>
    <att type="real" name="Log(q-value)" value="-0.6153610235118205"/>
    <att type="integer" name="GROUP_ID" value="1"/>
    <att type="string" name="Hits" value="PGK1|GAPC2|GAPCP-1|PGK"/>
    <att type="real" name="Enrichment" value="7.598412698412698"/>
    <att type="real" name="Z-score" value="4.87015612431845"/>
    <att type="integer" name="#GeneInGOAndHitList" value="4"/>
    <att type="integer" name="#GeneInGO" value="16"/>
    <att type="integer" name="#GeneInHitList" value="630"/>
    <att type="integer" name="#TotalGeneInLibrary" value="19148"/>
    <att type="real" name="%InGO" value="0.6349206349206349"/>
    <att type="real" name="STDV %InGO" value="0.3164509021307881"/>
    <att type="real" name="BestLogPInGroup" value="-5.841780465247938"/>
    <att type="real" name="BestEnrichmentInGroup" value="7.598412698412698"/>
    <att type="integer" name="FirstInGroupByEnrichment" value="0"/>
    <att type="integer" name="FirstInGroupByLogP" value="0"/>
    <att type="string" name="GeneID" value="820461|837904|844291|844293"/>
    <att type="integer" name="_RANK_" value="1"/>
    <att type="string" name="_PATTERN_" value="M1"/>
    <att type="string" name="CLUSTER_LABEL" value=" "/>
    <att type="integer" name="#COUNT_001" value="4"/>
    <att type="integer" name="_MEMBER_MyList" value="1"/>
    <att type="real" name="_LogP_MyList" value="-2.812368989656751"/>
    <att type="string" name="Gene" value="M00166"/>
    <att type="integer" name="GiniIndex" value="0"/>
    <att type="integer" name="CategoryID" value="24"/>
    <att type="string" name="PARENT_GO" value=""/>
    <att type="integer" name="EvidenceCutoff" value="0"/>
    <graphics type="CIRCLE" x="419.7952237701564" y="301.1674952823294"/>
  </node>
  <node label="ath_M00166" id="6">
    <att type="string" name="canonicalName" value="ath_M00166"/>
    <att type="string" name="Description" value="Reductive pentose phosphate cycle, ribulose-5P =&gt; glyceraldehyde-3P"/>
    <att type="string" name="Category" value="KEGG Pathway"/>
    <att type="real" name="LogP" value="-2.812368989656751"/>
    <att type="real" name="Log(q-value)" value="-0.6153610235118205"/>
    <att type="integer" name="GROUP_ID" value="1"/>
    <att type="string" name="Hits" value="PGK1|GAPC2|GAPCP-1|PGK"/>
    <att type="real" name="Enrichment" value="7.598412698412698"/>
    <att type="real" name="Z-score" value="4.87015612431845"/>
    <att type="integer" name="#GeneInGOAndHitList" value="4"/>
    <att type="integer" name="#GeneInGO" value="16"/>
    <att type="integer" name="#GeneInHitList" value="630"/>
    <att type="integer" name="#TotalGeneInLibrary" value="19148"/>
    <att type="real" name="%InGO" value="0.6349206349206349"/>
    <att type="real" name="STDV %InGO" value="0.3164509021307881"/>
    <att type="real" name="BestLogPInGroup" value="-5.841780465247938"/>
    <att type="real" name="BestEnrichmentInGroup" value="7.598412698412698"/>
    <att type="integer" name="FirstInGroupByEnrichment" value="0"/>
    <att type="integer" name="FirstInGroupByLogP" value="0"/>
    <att type="string" name="GeneID" value="820461|837904|844291|844293"/>
    <att type="integer" name="_RANK_" value="1"/>
    <att type="string" name="_PATTERN_" value="M1"/>
    <att type="string" name="CLUSTER_LABEL" value=" "/>
    <att type="integer" name="#COUNT_001" value="4"/>
    <att type="integer" name="_MEMBER_MyList" value="1"/>
    <att type="real" name="_LogP_MyList" value="-2.812368989656751"/>
    <att type="string" name="Gene" value="ath_M00166"/>
    <att type="integer" name="GiniIndex" value="0"/>
    <att type="integer" name="CategoryID" value="24"/>
    <att type="string" name="PARENT_GO" value=""/>
    <att type="integer" name="EvidenceCutoff" value="0"/>
    <graphics type="CIRCLE" x="187.61730119919355" y="386.3469668548895"/>
  </node>
  <node label="GO:0006096" id="7">
    <att type="string" name="canonicalName" value="GO:0006096"/>
    <att type="string" name="Description" value="glycolytic process"/>
    <att type="string" name="Category" value="GO Biological Processes"/>
    <att type="real" name="LogP" value="-2.728765876207121"/>
    <att type="real" name="Log(q-value)" value="-0.6153610235118205"/>
    <att type="integer" name="GROUP_ID" value="1"/>
    <att type="string" name="Hits" value="HXK2|FBA1|PGK1|AT3G49160|GAPC2|GAPCP-1|PGK"/>
    <att type="real" name="Enrichment" value="3.9399176954732513"/>
    <att type="real" name="Z-score" value="3.9903151454321035"/>
    <att type="integer" name="#GeneInGOAndHitList" value="7"/>
    <att type="integer" name="#GeneInGO" value="54"/>
    <att type="integer" name="#GeneInHitList" value="630"/>
    <att type="integer" name="#TotalGeneInLibrary" value="19148"/>
    <att type="real" name="%InGO" value="1.1111111111111112"/>
    <att type="real" name="STDV %InGO" value="0.4176208944057379"/>
    <att type="real" name="BestLogPInGroup" value="-5.841780465247938"/>
    <att type="real" name="BestEnrichmentInGroup" value="7.598412698412698"/>
    <att type="integer" name="FirstInGroupByEnrichment" value="0"/>
    <att type="integer" name="FirstInGroupByLogP" value="0"/>
    <att type="string" name="GeneID" value="816505|816672|820461|824077|837904|844291|844293"/>
    <att type="integer" name="_RANK_" value="1"/>
    <att type="string" name="_PATTERN_" value="M1"/>
    <att type="string" name="CLUSTER_LABEL" value=" "/>
    <att type="integer" name="#COUNT_001" value="7"/>
    <att type="integer" name="_MEMBER_MyList" value="1"/>
    <att type="real" name="_LogP_MyList" value="-2.728765876207121"/>
    <att type="string" name="Gene" value="GO:0006096"/>
    <att type="integer" name="GiniIndex" value="0"/>
    <att type="integer" name="CategoryID" value="19"/>
    <att type="string" name="PARENT_GO" value="19_GO:0008152 metabolic process"/>
    <att type="integer" name="EvidenceCutoff" value="0"/>
    <graphics type="CIRCLE" x="172.2051807698171" y="162.11344764582708"/>
  </node>
  <node label="GO:0006757" id="8">
    <att type="string" name="canonicalName" value="GO:0006757"/>
    <att type="string" name="Description" value="ATP generation from ADP"/>
    <att type="string" name="Category" value="GO Biological Processes"/>
    <att type="real" name="LogP" value="-2.728765876207121"/>
    <att type="real" name="Log(q-value)" value="-0.6153610235118205"/>
    <att type="integer" name="GROUP_ID" value="1"/>
    <att type="string" name="Hits" value="HXK2|FBA1|PGK1|AT3G49160|GAPC2|GAPCP-1|PGK"/>
    <att type="real" name="Enrichment" value="3.9399176954732513"/>
    <att type="real" name="Z-score" value="3.9903151454321035"/>
    <att type="integer" name="#GeneInGOAndHitList" value="7"/>
    <att type="integer" name="#GeneInGO" value="54"/>
    <att type="integer" name="#GeneInHitList" value="630"/>
    <att type="integer" name="#TotalGeneInLibrary" value="19148"/>
    <att type="real" name="%InGO" value="1.1111111111111112"/>
    <att type="real" name="STDV %InGO" value="0.4176208944057379"/>
    <att type="real" name="BestLogPInGroup" value="-5.841780465247938"/>
    <att type="real" name="BestEnrichmentInGroup" value="7.598412698412698"/>
    <att type="integer" name="FirstInGroupByEnrichment" value="0"/>
    <att type="integer" name="FirstInGroupByLogP" value="0"/>
    <att type="string" name="GeneID" value="816505|816672|820461|824077|837904|844291|844293"/>
    <att type="integer" name="_RANK_" value="1"/>
    <att type="string" name="_PATTERN_" value="M1"/>
    <att type="string" name="CLUSTER_LABEL" value=" "/>
    <att type="integer" name="#COUNT_001" value="7"/>
    <att type="integer" name="_MEMBER_MyList" value="1"/>
    <att type="real" name="_LogP_MyList" value="-2.728765876207121"/>
    <att type="string" name="Gene" value="GO:0006757"/>
    <att type="integer" name="GiniIndex" value="0"/>
    <att type="integer" name="CategoryID" value="19"/>
    <att type="string" name="PARENT_GO" value="19_GO:0008152 metabolic process"/>
    <att type="integer" name="EvidenceCutoff" value="0"/>
    <graphics type="CIRCLE" x="279.68672939918696" y="372.8368906026663"/>
  </node>
  <node label="GO:0009135" id="9">
    <att type="string" name="canonicalName" value="GO:0009135"/>
    <att type="string" name="Description" value="purine nucleoside diphosphate metabolic process"/>
    <att type="string" name="Category" value="GO Biological Processes"/>
    <att type="real" name="LogP" value="-2.728765876207121"/>
    <att type="real" name="Log(q-value)" value="-0.6153610235118205"/>
    <att type="integer" name="GROUP_ID" value="1"/>
    <att type="string" name="Hits" value="HXK2|FBA1|PGK1|AT3G49160|GAPC2|GAPCP-1|PGK"/>
    <att type="real" name="Enrichment" value="3.9399176954732513"/>
    <att type="real" name="Z-score" value="3.9903151454321035"/>
    <att type="integer" name="#GeneInGOAndHitList" value="7"/>
    <att type="integer" name="#GeneInGO" value="54"/>
    <att type="integer" name="#GeneInHitList" value="630"/>
    <att type="integer" name="#TotalGeneInLibrary" value="19148"/>
    <att type="real" name="%InGO" value="1.1111111111111112"/>
    <att type="real" name="STDV %InGO" value="0.4176208944057379"/>
    <att type="real" name="BestLogPInGroup" value="-5.841780465247938"/>
    <att type="real" name="BestEnrichmentInGroup" value="7.598412698412698"/>
    <att type="integer" name="FirstInGroupByEnrichment" value="0"/>
    <att type="integer" name="FirstInGroupByLogP" value="0"/>
    <att type="string" name="GeneID" value="816505|816672|820461|824077|837904|844291|844293"/>
    <att type="integer" name="_RANK_" value="1"/>
    <att type="string" name="_PATTERN_" value="M1"/>
    <att type="string" name="CLUSTER_LABEL" value=" "/>
    <att type="integer" name="#COUNT_001" value="7"/>
    <att type="integer" name="_MEMBER_MyList" value="1"/>
    <att type="real" name="_LogP_MyList" value="-2.728765876207121"/>
    <att type="string" name="Gene" value="GO:0009135"/>
    <att type="integer" name="GiniIndex" value="0"/>
    <att type="integer" name="CategoryID" value="19"/>
    <att type="string" name="PARENT_GO" value="19_GO:0008152 metabolic process"/>
    <att type="integer" name="EvidenceCutoff" value="0"/>
    <graphics type="CIRCLE" x="317.7116647902317" y="341.7510710380887"/>
  </node>
  <node label="ko00410" id="10">
    <att type="string" name="canonicalName" value="ko00410"/>
    <att type="string" name="Description" value="beta-Alanine metabolism"/>
    <att type="string" name="Category" value="KEGG Pathway"/>
    <att type="real" name="LogP" value="-4.4002102805506125"/>
    <att type="real" name="Log(q-value)" value="-1.2037577388472234"/>
    <att type="integer" name="GROUP_ID" value="2"/>
    <att type="string" name="Hits" value="GAD5|AT4G04320|PANC|BETA-UP|ALDH2B7|ALDH7B4|CuAO1|SPDS2"/>
    <att type="real" name="Enrichment" value="6.078730158730158"/>
    <att type="real" name="Z-score" value="5.930633979095456"/>
    <att type="integer" name="#GeneInGOAndHitList" value="8"/>
    <att type="integer" name="#GeneInGO" value="40"/>
    <att type="integer" name="#GeneInHitList" value="630"/>
    <att type="integer" name="#TotalGeneInLibrary" value="19148"/>
    <att type="real" name="%InGO" value="1.2698412698412698"/>
    <att type="real" name="STDV %InGO" value="0.4460970606421292"/>
    <att type="real" name="BestLogPInGroup" value="-4.4002102805506125"/>
    <att type="real" name="BestEnrichmentInGroup" value="6.078730158730158"/>
    <att type="integer" name="FirstInGroupByEnrichment" value="0"/>
    <att type="integer" name="FirstInGroupByLogP" value="0"/>
    <att type="string" name="GeneID" value="821044|825752|834942|836558|838991|841849|842580|843367"/>
    <att type="integer" name="_RANK_" value="1"/>
    <att type="string" name="_PATTERN_" value="M1"/>
    <att type="string" name="CLUSTER_LABEL" value=" "/>
    <att type="integer" name="#COUNT_001" value="8"/>
    <att type="integer" name="_MEMBER_MyList" value="1"/>
    <att type="real" name="_LogP_MyList" value="-4.4002102805506125"/>
    <att type="string" name="Gene" value="ko00410"/>
    <att type="integer" name="GiniIndex" value="0"/>
    <att type="integer" name="CategoryID" value="24"/>
    <att type="string" name="PARENT_GO" value=""/>
    <att type="integer" name="EvidenceCutoff" value="0"/>
    <graphics type="CIRCLE" x="278.44637673886734" y="369.339287507367"/>
  </node>
  <node label="GO:0070542" id="11">
    <att type="string" name="canonicalName" value="GO:0070542"/>
    <att type="string" name="Description" value="response to fatty acid"/>
    <att type="string" name="Category" value="GO Biological Processes"/>
    <att type="real" name="LogP" value="-4.104798219196747"/>
    <att type="real" name="Log(q-value)" value="-1.084436936549039"/>
    <att type="integer" name="GROUP_ID" value="3"/>
    <att type="string" name="Hits" value="RNS1|PHYB|TAT3|OEP16-1|AP4.3A|AT2G38240|PYL6|SSI2|EBP|AT3G22160|CUL1|TT4|EIN2|MKK3|RCF3|GAI|ABCG40|TPL|LOX1"/>
    <att type="real" name="Enrichment" value="2.723959269242288"/>
    <att type="real" name="Z-score" value="4.655586630354302"/>
    <att type="integer" name="#GeneInGOAndHitList" value="19"/>
    <att type="integer" name="#GeneInGO" value="212"/>
    <att type="integer" name="#GeneInHitList" value="630"/>
    <att type="integer" name="#TotalGeneInLibrary" value="19148"/>
    <att type="real" name="%InGO" value="3.015873015873016"/>
    <att type="real" name="STDV %InGO" value="0.6813756062035498"/>
    <att type="real" name="BestLogPInGroup" value="-4.216197652239312"/>
    <att type="real" name="BestEnrichmentInGroup" value="3.171511387163561"/>
    <att type="integer" name="FirstInGroupByEnrichment" value="0"/>
    <att type="integer" name="FirstInGroupByLogP" value="0"/>
    <att type="string" name="GeneID" value="814828|816394|817022|817439|817841|818403|818626|818973|820929|821780|825648|831241|831889|834042|835386|838057|838122|838144|841944"/>
    <att type="integer" name="_RANK_" value="1"/>
    <att type="string" name="_PATTERN_" value="M1"/>
    <att type="string" name="CLUSTER_LABEL" value=" "/>
    <att type="integer" name="#COUNT_001" value="19"/>
    <att type="integer" name="_MEMBER_MyList" value="1"/>
    <att type="real" name="_LogP_MyList" value="-4.104798219196747"/>
    <att type="string" name="Gene" value="GO:0070542"/>
    <att type="integer" name="GiniIndex" value="0"/>
    <att type="integer" name="CategoryID" value="19"/>
    <att type="string" name="PARENT_GO" value="19_GO:0050896 response to stimulus"/>
    <att type="integer" name="EvidenceCutoff" value="0"/>
    <graphics type="CIRCLE" x="269.0178724556749" y="221.19172104374655"/>
  </node>
  <node label="GO:0071395" id="12">
    <att type="string" name="canonicalName" value="GO:0071395"/>
    <att type="string" name="Description" value="cellular response to jasmonic acid stimulus"/>
    <att type="string" name="Category" value="GO Biological Processes"/>
    <att type="real" name="LogP" value="-3.3900417461616446"/>
    <att type="real" name="Log(q-value)" value="-0.7781613486479187"/>
    <att type="integer" name="GROUP_ID" value="3"/>
    <att type="string" name="Hits" value="RNS1|PHYB|AP4.3A|AT2G38240|PYL6|SSI2|AT3G22160|CUL1|MKK3|RCF3|GAI|TPL"/>
    <att type="real" name="Enrichment" value="3.171511387163561"/>
    <att type="real" name="Z-score" value="4.308052735903324"/>
    <att type="integer" name="#GeneInGOAndHitList" value="12"/>
    <att type="integer" name="#GeneInGO" value="115"/>
    <att type="integer" name="#GeneInHitList" value="630"/>
    <att type="integer" name="#TotalGeneInLibrary" value="19148"/>
    <att type="real" name="%InGO" value="1.9047619047619047"/>
    <att type="real" name="STDV %InGO" value="0.5445954848899075"/>
    <att type="real" name="BestLogPInGroup" value="-4.216197652239312"/>
    <att type="real" name="BestEnrichmentInGroup" value="3.171511387163561"/>
    <att type="integer" name="FirstInGroupByEnrichment" value="0"/>
    <att type="integer" name="FirstInGroupByLogP" value="0"/>
    <att type="string" name="GeneID" value="814828|816394|817841|818403|818626|818973|821780|825648|834042|835386|838057|838144"/>
    <att type="integer" name="_RANK_" value="1"/>
    <att type="string" name="_PATTERN_" value="M1"/>
    <att type="string" name="CLUSTER_LABEL" value=" "/>
    <att type="integer" name="#COUNT_001" value="12"/>
    <att type="integer" name="_MEMBER_MyList" value="1"/>
    <att type="real" name="_LogP_MyList" value="-3.3900417461616446"/>
    <att type="string" name="Gene" value="GO:0071395"/>
    <att type="integer" name="GiniIndex" value="0"/>
    <att type="integer" name="CategoryID" value="19"/>
    <att type="string" name="PARENT_GO" value="19_GO:0050896 response to stimulus"/>
    <att type="integer" name="EvidenceCutoff" value="0"/>
    <graphics type="CIRCLE" x="433.2646411404533" y="371.96776770800835"/>
  </node>
  <node label="GO:0071398" id="13">
    <att type="string" name="canonicalName" value="GO:0071398"/>
    <att type="string" name="Description" value="cellular response to fatty acid"/>
    <att type="string" name="Category" value="GO Biological Processes"/>
    <att type="real" name="LogP" value="-3.254454586945351"/>
    <att type="real" name="Log(q-value)" value="-0.7781613486479187"/>
    <att type="integer" name="GROUP_ID" value="3"/>
    <att type="string" name="Hits" value="RNS1|PHYB|AP4.3A|AT2G38240|PYL6|SSI2|AT3G22160|CUL1|MKK3|RCF3|GAI|TPL"/>
    <att type="real" name="Enrichment" value="3.064905962384954"/>
    <att type="real" name="Z-score" value="4.167632148172319"/>
    <att type="integer" name="#GeneInGOAndHitList" value="12"/>
    <att type="integer" name="#GeneInGO" value="119"/>
    <att type="integer" name="#GeneInHitList" value="630"/>
    <att type="integer" name="#TotalGeneInLibrary" value="19148"/>
    <att type="real" name="%InGO" value="1.9047619047619047"/>
    <att type="real" name="STDV %InGO" value="0.5445954848899075"/>
    <att type="real" name="BestLogPInGroup" value="-4.216197652239312"/>
    <att type="real" name="BestEnrichmentInGroup" value="3.171511387163561"/>
    <att type="integer" name="FirstInGroupByEnrichment" value="0"/>
    <att type="integer" name="FirstInGroupByLogP" value="0"/>
    <att type="string" name="GeneID" value="814828|816394|817841|818403|818626|818973|821780|825648|834042|835386|838057|838144"/>
    <att type="integer" name="_RANK_" value="1"/>
    <att type="string" name="_PATTERN_" value="M1"/>
    <att type="string" name="CLUSTER_LABEL" value=" "/>
    <att type="integer" name="#COUNT_001" value="12"/>
    <att type="integer" name="_MEMBER_MyList" value="1"/>
    <att type="real" name="_LogP_MyList" value="-3.254454586945351"/>
    <att type="string" name="Gene" value="GO:0071398"/>
    <att type="integer" name="GiniIndex" value="0"/>
    <att type="integer" name="CategoryID" value="19"/>
    <att type="string" name="PARENT_GO" value="19_GO:0050896 response to stimulus"/>
    <att type="integer" name="EvidenceCutoff" value="0"/>
    <graphics type="CIRCLE" x="186.94744228842725" y="178.28308069791782"/>
  </node>
  <node label="GO:1901701" id="14">
    <att type="string" name="canonicalName" value="GO:1901701"/>
    <att type="string" name="Description" value="cellular response to oxygen-containing compound"/>
    <att type="string" name="Category" value="GO Biological Processes"/>
    <att type="real" name="LogP" value="-3.216308838332883"/>
    <att type="real" name="Log(q-value)" value="-0.7613949210962869"/>
    <att type="integer" name="GROUP_ID" value="3"/>
    <att type="string" name="Hits" value="RNS1|SLO2|NTRA|ARAC1|PHYB|HXK2|PUB4|PKL|AP4.3A|AT2G38240|PYL6|SSI2|MSD1|PLDALPHA1|AT3G22160|AT3G23020|eIF6A|CUL1|GSL05|YY1|OST1|GLUR2|NTRB|LAZ1|PYL5|HY5|EIN2|MKK3|RCF3|THE1|EXO70B1|GAI|ABCG40|TPL|ABCC5|AT1G62660|CuAO1|RBOH F|ADH1"/>
    <att type="real" name="Enrichment" value="1.7380533445049575"/>
    <att type="real" name="Z-score" value="3.6200713285538626"/>
    <att type="integer" name="#GeneInGOAndHitList" value="39"/>
    <att type="integer" name="#GeneInGO" value="682"/>
    <att type="integer" name="#GeneInHitList" value="630"/>
    <att type="integer" name="#TotalGeneInLibrary" value="19148"/>
    <att type="real" name="%InGO" value="6.190476190476191"/>
    <att type="real" name="STDV %InGO" value="0.9600972367940809"/>
    <att type="real" name="BestLogPInGroup" value="-4.216197652239312"/>
    <att type="real" name="BestEnrichmentInGroup" value="3.171511387163561"/>
    <att type="integer" name="FirstInGroupByEnrichment" value="0"/>
    <att type="integer" name="FirstInGroupByLogP" value="0"/>
    <att type="string" name="GeneID" value="814828|815845|816248|816290|816394|816505|816846|817055|817841|818403|818626|818973|820263|820816|821780|821876|824728|825648|825650|826093|829541|829682|829698|829993|830427|830996|831889|834042|835386|835526|835956|838057|838122|838144|839277|842563|842580|842710|844047"/>
    <att type="integer" name="_RANK_" value="1"/>
    <att type="string" name="_PATTERN_" value="M1"/>
    <att type="string" name="CLUSTER_LABEL" value=" "/>
    <att type="integer" name="#COUNT_001" value="39"/>
    <att type="integer" name="_MEMBER_MyList" value="1"/>
    <att type="real" name="_LogP_MyList" value="-3.216308838332883"/>
    <att type="string" name="Gene" value="GO:1901701"/>
    <att type="integer" name="GiniIndex" value="0"/>
    <att type="integer" name="CategoryID" value="19"/>
    <att type="string" name="PARENT_GO" value="19_GO:0050896 response to stimulus"/>
    <att type="integer" name="EvidenceCutoff" value="0"/>
    <graphics type="CIRCLE" x="378.3493390516094" y="209.69779776336972"/>
  </node>
  <node label="GO:0071495" id="15">
    <att type="string" name="canonicalName" value="GO:0071495"/>
    <att type="string" name="Description" value="cellular response to endogenous stimulus"/>
    <att type="string" name="Category" value="GO Biological Processes"/>
    <att type="real" name="LogP" value="-3.0121883571854426"/>
    <att type="real" name="Log(q-value)" value="-0.6907970788737536"/>
    <att type="integer" name="GROUP_ID" value="3"/>
    <att type="string" name="Hits" value="RNS1|ARAC1|PHYB|PKL|AP4.3A|ABCB1|AT2G38240|PYL6|SSI2|PLDALPHA1|EBP|AHP1|AT3G22160|AT3G42800|RR5|BAM2|AT3G53970|eIF6A|AT3G59940|CUL1|YY1|RR2|PC-MYB1|OST1|GLUR2|LAZ1|PYL5|HY5|EIN2|MKK3|RCF3|THE1|DFL1|EXO70B1|BAM1|GAI|ABCG40|TPL|ABCC5|AT1G62660|CuAO1|RBOH F"/>
    <att type="real" name="Enrichment" value="1.6578354978354979"/>
    <att type="real" name="Z-score" value="3.43666458475428"/>
    <att type="integer" name="#GeneInGOAndHitList" value="42"/>
    <att type="integer" name="#GeneInGO" value="770"/>
    <att type="integer" name="#GeneInHitList" value="630"/>
    <att type="integer" name="#TotalGeneInLibrary" value="19148"/>
    <att type="real" name="%InGO" value="6.666666666666667"/>
    <att type="real" name="STDV %InGO" value="0.9938079899999066"/>
    <att type="real" name="BestLogPInGroup" value="-4.216197652239312"/>
    <att type="real" name="BestEnrichmentInGroup" value="3.171511387163561"/>
    <att type="integer" name="FirstInGroupByEnrichment" value="0"/>
    <att type="integer" name="FirstInGroupByLogP" value="0"/>
    <att type="string" name="GeneID" value="814828|816290|816394|817055|817841|818265|818403|818626|818973|820816|820929|821705|821780|823322|823965|824129|824564|824728|825164|825648|826093|827297|829409|829541|829682|829993|830427|830996|831889|834042|835386|835526|835539|835956|836699|838057|838122|838144|839277|842563|842580|842710"/>
    <att type="integer" name="_RANK_" value="1"/>
    <att type="string" name="_PATTERN_" value="M1"/>
    <att type="string" name="CLUSTER_LABEL" value=" "/>
    <att type="integer" name="#COUNT_001" value="42"/>
    <att type="integer" name="_MEMBER_MyList" value="1"/>
    <att type="real" name="_LogP_MyList" value="-3.0121883571854426"/>
    <att type="string" name="Gene" value="GO:0071495"/>
    <att type="integer" name="GiniIndex" value="0"/>
    <att type="integer" name="CategoryID" value="19"/>
    <att type="string" name="PARENT_GO" value="19_GO:0050896 response to stimulus"/>
    <att type="integer" name="EvidenceCutoff" value="0"/>
    <graphics type="CIRCLE" x="174.5750478922496" y="422.5442075994273"/>
  </node>
  <node label="GO:0009867" id="16">
    <att type="string" name="canonicalName" value="GO:0009867"/>
    <att type="string" name="Description" value="jasmonic acid mediated signaling pathway"/>
    <att type="string" name="Category" value="GO Biological Processes"/>
    <att type="real" name="LogP" value="-2.966515721155837"/>
    <att type="real" name="Log(q-value)" value="-0.6731531664443916"/>
    <att type="integer" name="GROUP_ID" value="3"/>
    <att type="string" name="Hits" value="RNS1|PHYB|AT2G38240|PYL6|SSI2|AT3G22160|CUL1|MKK3|RCF3|GAI|TPL"/>
    <att type="real" name="Enrichment" value="3.011983411983412"/>
    <att type="real" name="Z-score" value="3.9211209056282343"/>
    <att type="integer" name="#GeneInGOAndHitList" value="11"/>
    <att type="integer" name="#GeneInGO" value="111"/>
    <att type="integer" name="#GeneInHitList" value="630"/>
    <att type="integer" name="#TotalGeneInLibrary" value="19148"/>
    <att type="real" name="%InGO" value="1.746031746031746"/>
    <att type="real" name="STDV %InGO" value="0.521832162619824"/>
    <att type="real" name="BestLogPInGroup" value="-4.216197652239312"/>
    <att type="real" name="BestEnrichmentInGroup" value="3.171511387163561"/>
    <att type="integer" name="FirstInGroupByEnrichment" value="0"/>
    <att type="integer" name="FirstInGroupByLogP" value="0"/>
    <att type="string" name="GeneID" value="814828|816394|818403|818626|818973|821780|825648|834042|835386|838057|838144"/>
    <att type="integer" name="_RANK_" value="1"/>
    <att type="string" name="_PATTERN_" value="M1"/>
    <att type="string" name="CLUSTER_LABEL" value=" "/>
    <att type="integer" name="#COUNT_001" value="11"/>
    <att type="integer" name="_MEMBER_MyList" value="1"/>
    <att type="real" name="_LogP_MyList" value="-2.966515721155837"/>
    <att type="string" name="Gene" value="GO:0009867"/>
    <att type="integer" name="GiniIndex" value="0"/>
    <att type="integer" name="CategoryID" value="19"/>
    <att type="string" name="PARENT_GO" value="19_GO:0023052 signaling"/>
    <att type="integer" name="EvidenceCutoff" value="0"/>
    <graphics type="CIRCLE" x="303.3567028261401" y="195.95892355164196"/>
  </node>
  <node label="GO:0071396" id="17">
    <att type="string" name="canonicalName" value="GO:0071396"/>
    <att type="string" name="Description" value="cellular response to lipid"/>
    <att type="string" name="Category" value="GO Biological Processes"/>
    <att type="real" name="LogP" value="-2.8441239449089966"/>
    <att type="real" name="Log(q-value)" value="-0.6153610235118205"/>
    <att type="integer" name="GROUP_ID" value="3"/>
    <att type="string" name="Hits" value="RNS1|ARAC1|PHYB|PKL|AP4.3A|AT2G38240|PYL6|SSI2|PLDALPHA1|AT3G22160|eIF6A|CUL1|YY1|OST1|LAZ1|PYL5|HY5|EIN2|MKK3|RCF3|THE1|EXO70B1|GAI|ABCG40|TPL|ABCC5|AT1G62660|CuAO1|RBOH F"/>
    <att type="real" name="Enrichment" value="1.824877583883795"/>
    <att type="real" name="Z-score" value="3.38666838444075"/>
    <att type="integer" name="#GeneInGOAndHitList" value="29"/>
    <att type="integer" name="#GeneInGO" value="483"/>
    <att type="integer" name="#GeneInHitList" value="630"/>
    <att type="integer" name="#TotalGeneInLibrary" value="19148"/>
    <att type="real" name="%InGO" value="4.603174603174603"/>
    <att type="real" name="STDV %InGO" value="0.8348826016607315"/>
    <att type="real" name="BestLogPInGroup" value="-4.216197652239312"/>
    <att type="real" name="BestEnrichmentInGroup" value="3.171511387163561"/>
    <att type="integer" name="FirstInGroupByEnrichment" value="0"/>
    <att type="integer" name="FirstInGroupByLogP" value="0"/>
    <att type="string" name="GeneID" value="814828|816290|816394|817055|817841|818403|818626|818973|820816|821780|824728|825648|826093|829541|829993|830427|830996|831889|834042|835386|835526|835956|838057|838122|838144|839277|842563|842580|842710"/>
    <att type="integer" name="_RANK_" value="1"/>
    <att type="string" name="_PATTERN_" value="M1"/>
    <att type="string" name="CLUSTER_LABEL" value=" "/>
    <att type="integer" name="#COUNT_001" value="29"/>
    <att type="integer" name="_MEMBER_MyList" value="1"/>
    <att type="real" name="_LogP_MyList" value="-2.8441239449089966"/>
    <att type="string" name="Gene" value="GO:0071396"/>
    <att type="integer" name="GiniIndex" value="0"/>
    <att type="integer" name="CategoryID" value="19"/>
    <att type="string" name="PARENT_GO" value="19_GO:0050896 response to stimulus"/>
    <att type="integer" name="EvidenceCutoff" value="0"/>
    <graphics type="CIRCLE" x="370.58376245223525" y="303.7252682104572"/>
  </node>
  <node label="GO:0032870" id="18">
    <att type="string" name="canonicalName" value="GO:0032870"/>
    <att type="string" name="Description" value="cellular response to hormone stimulus"/>
    <att type="string" name="Category" value="GO Biological Processes"/>
    <att type="real" name="LogP" value="-2.8439177606231207"/>
    <att type="real" name="Log(q-value)" value="-0.6153610235118205"/>
    <att type="integer" name="GROUP_ID" value="3"/>
    <att type="string" name="Hits" value="RNS1|ARAC1|PHYB|PKL|AP4.3A|ABCB1|AT2G38240|PYL6|SSI2|PLDALPHA1|EBP|AHP1|AT3G22160|AT3G42800|RR5|BAM2|AT3G53970|eIF6A|AT3G59940|CUL1|YY1|RR2|OST1|LAZ1|PYL5|HY5|EIN2|MKK3|RCF3|THE1|DFL1|EXO70B1|BAM1|GAI|ABCG40|TPL|ABCC5|AT1G62660|CuAO1|RBOH F"/>
    <att type="real" name="Enrichment" value="1.6473523465393383"/>
    <att type="real" name="Z-score" value="3.3080008824265965"/>
    <att type="integer" name="#GeneInGOAndHitList" value="40"/>
    <att type="integer" name="#GeneInGO" value="738"/>
    <att type="integer" name="#GeneInHitList" value="630"/>
    <att type="integer" name="#TotalGeneInLibrary" value="19148"/>
    <att type="real" name="%InGO" value="6.349206349206349"/>
    <att type="real" name="STDV %InGO" value="0.9715053069121469"/>
    <att type="real" name="BestLogPInGroup" value="-4.216197652239312"/>
    <att type="real" name="BestEnrichmentInGroup" value="3.171511387163561"/>
    <att type="integer" name="FirstInGroupByEnrichment" value="0"/>
    <att type="integer" name="FirstInGroupByLogP" value="0"/>
    <att type="string" name="GeneID" value="814828|816290|816394|817055|817841|818265|818403|818626|818973|820816|820929|821705|821780|823322|823965|824129|824564|824728|825164|825648|826093|827297|829541|829993|830427|830996|831889|834042|835386|835526|835539|835956|836699|838057|838122|838144|839277|842563|842580|842710"/>
    <att type="integer" name="_RANK_" value="1"/>
    <att type="string" name="_PATTERN_" value="M1"/>
    <att type="string" name="CLUSTER_LABEL" value=" "/>
    <att type="integer" name="#COUNT_001" value="40"/>
    <att type="integer" name="_MEMBER_MyList" value="1"/>
    <att type="real" name="_LogP_MyList" value="-2.8439177606231207"/>
    <att type="string" name="Gene" value="GO:0032870"/>
    <att type="integer" name="GiniIndex" value="0"/>
    <att type="integer" name="CategoryID" value="19"/>
    <att type="string" name="PARENT_GO" value="19_GO:0050896 response to stimulus"/>
    <att type="integer" name="EvidenceCutoff" value="0"/>
    <graphics type="CIRCLE" x="261.478252456267" y="366.7888901871753"/>
  </node>
  <node label="GO:0009755" id="19">
    <att type="string" name="canonicalName" value="GO:0009755"/>
    <att type="string" name="Description" value="hormone-mediated signaling pathway"/>
    <att type="string" name="Category" value="GO Biological Processes"/>
    <att type="real" name="LogP" value="-2.5097029438723673"/>
    <att type="real" name="Log(q-value)" value="-0.5436993235472521"/>
    <att type="integer" name="GROUP_ID" value="3"/>
    <att type="string" name="Hits" value="RNS1|ARAC1|PHYB|PKL|ABCB1|AT2G38240|PYL6|SSI2|PLDALPHA1|EBP|AHP1|AT3G22160|AT3G42800|RR5|BAM2|AT3G59940|CUL1|YY1|RR2|OST1|LAZ1|PYL5|HY5|EIN2|MKK3|RCF3|THE1|DFL1|EXO70B1|BAM1|GAI|ABCG40|TPL|ABCC5|CuAO1|RBOH F"/>
    <att type="real" name="Enrichment" value="1.6233997456549385"/>
    <att type="real" name="Z-score" value="3.0390629981354773"/>
    <att type="integer" name="#GeneInGOAndHitList" value="36"/>
    <att type="integer" name="#GeneInGO" value="674"/>
    <att type="integer" name="#GeneInHitList" value="630"/>
    <att type="integer" name="#TotalGeneInLibrary" value="19148"/>
    <att type="real" name="%InGO" value="5.714285714285714"/>
    <att type="real" name="STDV %InGO" value="0.9247698213859281"/>
    <att type="real" name="BestLogPInGroup" value="-4.216197652239312"/>
    <att type="real" name="BestEnrichmentInGroup" value="3.171511387163561"/>
    <att type="integer" name="FirstInGroupByEnrichment" value="0"/>
    <att type="integer" name="FirstInGroupByLogP" value="0"/>
    <att type="string" name="GeneID" value="814828|816290|816394|817055|818265|818403|818626|818973|820816|820929|821705|821780|823322|823965|824129|825164|825648|826093|827297|829541|829993|830427|830996|831889|834042|835386|835526|835539|835956|836699|838057|838122|838144|839277|842580|842710"/>
    <att type="integer" name="_RANK_" value="1"/>
    <att type="string" name="_PATTERN_" value="M1"/>
    <att type="string" name="CLUSTER_LABEL" value=" "/>
    <att type="integer" name="#COUNT_001" value="36"/>
    <att type="integer" name="_MEMBER_MyList" value="1"/>
    <att type="real" name="_LogP_MyList" value="-2.5097029438723673"/>
    <att type="string" name="Gene" value="GO:0009755"/>
    <att type="integer" name="GiniIndex" value="0"/>
    <att type="integer" name="CategoryID" value="19"/>
    <att type="string" name="PARENT_GO" value="19_GO:0023052 signaling"/>
    <att type="integer" name="EvidenceCutoff" value="0"/>
    <graphics type="CIRCLE" x="347.5974483216679" y="347.8386123498857"/>
  </node>
  <node label="GO:0046394" id="20">
    <att type="string" name="canonicalName" value="GO:0046394"/>
    <att type="string" name="Description" value="carboxylic acid biosynthetic process"/>
    <att type="string" name="Category" value="GO Biological Processes"/>
    <att type="real" name="LogP" value="-3.823359214180592"/>
    <att type="real" name="Log(q-value)" value="-0.927936668141184"/>
    <att type="integer" name="GROUP_ID" value="4"/>
    <att type="string" name="Hits" value="KCS9|KCS11|SSI2|MTACP-1|DHDPS2|NCED3|MTO1|LOX5|AT3G23940|MYB30|ASN1|CSR1|AT4G04320|ATARD2|ARD1|OASA1|ACX1|AIM1|MTO2|OST1|GLU1|ASN3|AT5G34930|TT2|TSBtype2|PHB3|PANC|AT5G51830|GLT1|BETA-UP|LOX1|LOX6"/>
    <att type="real" name="Enrichment" value="2.013658023595912"/>
    <att type="real" name="Z-score" value="4.161737024036508"/>
    <att type="integer" name="#GeneInGOAndHitList" value="32"/>
    <att type="integer" name="#GeneInGO" value="483"/>
    <att type="integer" name="#GeneInHitList" value="630"/>
    <att type="integer" name="#TotalGeneInLibrary" value="19148"/>
    <att type="real" name="%InGO" value="5.079365079365079"/>
    <att type="real" name="STDV %InGO" value="0.8748120508592838"/>
    <att type="real" name="BestLogPInGroup" value="-3.9512047913262767"/>
    <att type="real" name="BestEnrichmentInGroup" value="2.013658023595912"/>
    <att type="integer" name="FirstInGroupByEnrichment" value="0"/>
    <att type="integer" name="FirstInGroupByLogP" value="0"/>
    <att type="string" name="GeneID" value="816124|817205|818973|819070|819152|820667|821292|821808|821977|822525|823888|824015|825752|827122|827124|827145|827381|829022|829106|829541|830292|830888|833436|833520|833841|834077|834942|835258|835427|836558|841944|843077"/>
    <att type="integer" name="_RANK_" value="1"/>
    <att type="string" name="_PATTERN_" value="M1"/>
    <att type="string" name="CLUSTER_LABEL" value=" "/>
    <att type="integer" name="#COUNT_001" value="32"/>
    <att type="integer" name="_MEMBER_MyList" value="1"/>
    <att type="real" name="_LogP_MyList" value="-3.823359214180592"/>
    <att type="string" name="Gene" value="GO:0046394"/>
    <att type="integer" name="GiniIndex" value="0"/>
    <att type="integer" name="CategoryID" value="19"/>
    <att type="string" name="PARENT_GO" value="19_GO:0008152 metabolic process"/>
    <att type="integer" name="EvidenceCutoff" value="0"/>
    <graphics type="CIRCLE" x="238.29418413246384" y="294.23797263311974"/>
  </node>
  <node label="GO:0016053" id="21">
    <att type="string" name="canonicalName" value="GO:0016053"/>
    <att type="string" name="Description" value="organic acid biosynthetic process"/>
    <att type="string" name="Category" value="GO Biological Processes"/>
    <att type="real" name="LogP" value="-3.273813518441866"/>
    <att type="real" name="Log(q-value)" value="-0.7781613486479187"/>
    <att type="integer" name="GROUP_ID" value="4"/>
    <att type="string" name="Hits" value="KCS9|KCS11|SSI2|MTACP-1|DHDPS2|NCED3|MTO1|LOX5|AT3G23940|MYB30|ASN1|CSR1|AT4G04320|ATARD2|ARD1|OASA1|ACX1|AIM1|MTO2|OST1|GLU1|ASN3|AT5G34930|TT2|TSBtype2|PHB3|PANC|AT5G51830|GLT1|BETA-UP|LOX1|LOX6"/>
    <att type="real" name="Enrichment" value="1.8739823225372358"/>
    <att type="real" name="Z-score" value="3.7231896580315005"/>
    <att type="integer" name="#GeneInGOAndHitList" value="32"/>
    <att type="integer" name="#GeneInGO" value="519"/>
    <att type="integer" name="#GeneInHitList" value="630"/>
    <att type="integer" name="#TotalGeneInLibrary" value="19148"/>
    <att type="real" name="%InGO" value="5.079365079365079"/>
    <att type="real" name="STDV %InGO" value="0.8748120508592838"/>
    <att type="real" name="BestLogPInGroup" value="-3.9512047913262767"/>
    <att type="real" name="BestEnrichmentInGroup" value="2.013658023595912"/>
    <att type="integer" name="FirstInGroupByEnrichment" value="0"/>
    <att type="integer" name="FirstInGroupByLogP" value="0"/>
    <att type="string" name="GeneID" value="816124|817205|818973|819070|819152|820667|821292|821808|821977|822525|823888|824015|825752|827122|827124|827145|827381|829022|829106|829541|830292|830888|833436|833520|833841|834077|834942|835258|835427|836558|841944|843077"/>
    <att type="integer" name="_RANK_" value="1"/>
    <att type="string" name="_PATTERN_" value="M1"/>
    <att type="string" name="CLUSTER_LABEL" value=" "/>
    <att type="integer" name="#COUNT_001" value="32"/>
    <att type="integer" name="_MEMBER_MyList" value="1"/>
    <att type="real" name="_LogP_MyList" value="-3.273813518441866"/>
    <att type="string" name="Gene" value="GO:0016053"/>
    <att type="integer" name="GiniIndex" value="0"/>
    <att type="integer" name="CategoryID" value="19"/>
    <att type="string" name="PARENT_GO" value="19_GO:0008152 metabolic process"/>
    <att type="integer" name="EvidenceCutoff" value="0"/>
    <graphics type="CIRCLE" x="421.0110761716202" y="443.9608745748759"/>
  </node>
  <node label="GO:0032787" id="22">
    <att type="string" name="canonicalName" value="GO:0032787"/>
    <att type="string" name="Description" value="monocarboxylic acid metabolic process"/>
    <att type="string" name="Category" value="GO Biological Processes"/>
    <att type="real" name="LogP" value="-3.070071451430105"/>
    <att type="real" name="Log(q-value)" value="-0.7180808304424547"/>
    <att type="integer" name="GROUP_ID" value="4"/>
    <att type="string" name="Hits" value="KCS9|PHYB|HXK2|FBA1|KCS11|SSI2|MTACP-1|PGK1|SDRB|NCED3|PLDALPHA1|MYB30|AT3G49160|AT4G04320|ACX1|AIM1|OST1|TT2|ACS|PHB3|PANC|AT5G51830|GAPC2|LOX1|E1 ALPHA|AT1G64190|LOX6|HTH|GAPCP-1|PGK"/>
    <att type="real" name="Enrichment" value="1.8646411529847111"/>
    <att type="real" name="Z-score" value="3.5724795615228624"/>
    <att type="integer" name="#GeneInGOAndHitList" value="30"/>
    <att type="integer" name="#GeneInGO" value="489"/>
    <att type="integer" name="#GeneInHitList" value="630"/>
    <att type="integer" name="#TotalGeneInLibrary" value="19148"/>
    <att type="real" name="%InGO" value="4.761904761904762"/>
    <att type="real" name="STDV %InGO" value="0.8484483870235694"/>
    <att type="real" name="BestLogPInGroup" value="-3.9512047913262767"/>
    <att type="real" name="BestEnrichmentInGroup" value="2.013658023595912"/>
    <att type="integer" name="FirstInGroupByEnrichment" value="0"/>
    <att type="integer" name="FirstInGroupByLogP" value="0"/>
    <att type="string" name="GeneID" value="816124|816394|816505|816672|817205|818973|819070|820461|820462|820667|820816|822525|824077|825752|827381|829022|829541|833520|833655|834077|834942|835258|837904|841944|842284|842724|843077|843628|844291|844293"/>
    <att type="integer" name="_RANK_" value="1"/>
    <att type="string" name="_PATTERN_" value="M1"/>
    <att type="string" name="CLUSTER_LABEL" value=" "/>
    <att type="integer" name="#COUNT_001" value="30"/>
    <att type="integer" name="_MEMBER_MyList" value="1"/>
    <att type="real" name="_LogP_MyList" value="-3.070071451430105"/>
    <att type="string" name="Gene" value="GO:0032787"/>
    <att type="integer" name="GiniIndex" value="0"/>
    <att type="integer" name="CategoryID" value="19"/>
    <att type="string" name="PARENT_GO" value="19_GO:0008152 metabolic process"/>
    <att type="integer" name="EvidenceCutoff" value="0"/>
    <graphics type="CIRCLE" x="443.0797453391488" y="367.99000580387417"/>
  </node>
  <node label="GO:0072330" id="23">
    <att type="string" name="canonicalName" value="GO:0072330"/>
    <att type="string" name="Description" value="monocarboxylic acid biosynthetic process"/>
    <att type="string" name="Category" value="GO Biological Processes"/>
    <att type="real" name="LogP" value="-2.166448336630466"/>
    <att type="real" name="Log(q-value)" value="-0.4305904832079501"/>
    <att type="integer" name="GROUP_ID" value="4"/>
    <att type="string" name="Hits" value="KCS9|KCS11|SSI2|MTACP-1|NCED3|MYB30|AT4G04320|ACX1|AIM1|OST1|TT2|PHB3|PANC|AT5G51830|LOX1|LOX6"/>
    <att type="real" name="Enrichment" value="2.001228035795937"/>
    <att type="real" name="Z-score" value="2.8971528018699484"/>
    <att type="integer" name="#GeneInGOAndHitList" value="16"/>
    <att type="integer" name="#GeneInGO" value="243"/>
    <att type="integer" name="#GeneInHitList" value="630"/>
    <att type="integer" name="#TotalGeneInLibrary" value="19148"/>
    <att type="real" name="%InGO" value="2.5396825396825395"/>
    <att type="real" name="STDV %InGO" value="0.6268062997499049"/>
    <att type="real" name="BestLogPInGroup" value="-3.9512047913262767"/>
    <att type="real" name="BestEnrichmentInGroup" value="2.013658023595912"/>
    <att type="integer" name="FirstInGroupByEnrichment" value="0"/>
    <att type="integer" name="FirstInGroupByLogP" value="0"/>
    <att type="string" name="GeneID" value="816124|817205|818973|819070|820667|822525|825752|827381|829022|829541|833520|834077|834942|835258|841944|843077"/>
    <att type="integer" name="_RANK_" value="1"/>
    <att type="string" name="_PATTERN_" value="M1"/>
    <att type="string" name="CLUSTER_LABEL" value=" "/>
    <att type="integer" name="#COUNT_001" value="16"/>
    <att type="integer" name="_MEMBER_MyList" value="1"/>
    <att type="real" name="_LogP_MyList" value="-2.166448336630466"/>
    <att type="string" name="Gene" value="GO:0072330"/>
    <att type="integer" name="GiniIndex" value="0"/>
    <att type="integer" name="CategoryID" value="19"/>
    <att type="string" name="PARENT_GO" value="19_GO:0008152 metabolic process"/>
    <att type="integer" name="EvidenceCutoff" value="0"/>
    <graphics type="CIRCLE" x="336.7448171167946" y="371.95027029053654"/>
  </node>
  <node label="GO:0009266" id="24">
    <att type="string" name="canonicalName" value="GO:0009266"/>
    <att type="string" name="Description" value="response to temperature stimulus"/>
    <att type="string" name="Category" value="GO Biological Processes"/>
    <att type="real" name="LogP" value="-3.6655917356615584"/>
    <att type="real" name="Log(q-value)" value="-0.867079202630207"/>
    <att type="integer" name="GROUP_ID" value="5"/>
    <att type="string" name="Hits" value="KCS9|PHYB|GRP7|KCS11|XBAT31|OEP16-1|CHR11|S6K2|AT3G11630|PGK1|SWEET16|EBP|CSLD3|J3|CEJ1|HTA11|Hop3|CT-BMY|CMT2|EMB2770|CSDP1|MTHSC70-2|CLPB3|EIN2|AT5G19350|DEG14|HOT5|AT5G46170|PGM|RCF3|ABCG40|HSFA1D|KU80|mMDH1|LOS1|HSP101|CP12-3|ADH1|PGK"/>
    <att type="real" name="Enrichment" value="1.8320747773607127"/>
    <att type="real" name="Z-score" value="3.9713713617863484"/>
    <att type="integer" name="#GeneInGOAndHitList" value="39"/>
    <att type="integer" name="#GeneInGO" value="647"/>
    <att type="integer" name="#GeneInHitList" value="630"/>
    <att type="integer" name="#TotalGeneInLibrary" value="19148"/>
    <att type="real" name="%InGO" value="6.190476190476191"/>
    <att type="real" name="STDV %InGO" value="0.9600972367940809"/>
    <att type="real" name="BestLogPInGroup" value="-3.7108939591981778"/>
    <att type="real" name="BestEnrichmentInGroup" value="3.117297517297517"/>
    <att type="integer" name="FirstInGroupByEnrichment" value="0"/>
    <att type="integer" name="FirstInGroupByLogP" value="0"/>
    <att type="string" name="GeneID" value="816124|816394|816705|817205|817433|817439|819814|820019|820335|820461|820921|820929|821148|823531|824188|824621|826849|827419|827640|827925|829758|830818|831398|831889|832055|832828|834417|834659|835257|835386|838122|840125|841223|841757|842058|843771|843989|844047|844293"/>
    <att type="integer" name="_RANK_" value="1"/>
    <att type="string" name="_PATTERN_" value="M1"/>
    <att type="string" name="CLUSTER_LABEL" value=" "/>
    <att type="integer" name="#COUNT_001" value="39"/>
    <att type="integer" name="_MEMBER_MyList" value="1"/>
    <att type="real" name="_LogP_MyList" value="-3.6655917356615584"/>
    <att type="string" name="Gene" value="GO:0009266"/>
    <att type="integer" name="GiniIndex" value="0"/>
    <att type="integer" name="CategoryID" value="19"/>
    <att type="string" name="PARENT_GO" value="19_GO:0050896 response to stimulus"/>
    <att type="integer" name="EvidenceCutoff" value="0"/>
    <graphics type="CIRCLE" x="361.8498397901347" y="340.257422977027"/>
  </node>
  <node label="GO:0034605" id="25">
    <att type="string" name="canonicalName" value="GO:0034605"/>
    <att type="string" name="Description" value="cellular response to heat"/>
    <att type="string" name="Category" value="GO Biological Processes"/>
    <att type="real" name="LogP" value="-2.3904593491240593"/>
    <att type="real" name="Log(q-value)" value="-0.49797590683287596"/>
    <att type="integer" name="GROUP_ID" value="5"/>
    <att type="string" name="Hits" value="CHR11|CMT2|CLPB3|AT5G19350|DEG14|HSFA1D|HSP101|CP12-3"/>
    <att type="real" name="Enrichment" value="3.117297517297517"/>
    <att type="real" name="Z-score" value="3.456029545403797"/>
    <att type="integer" name="#GeneInGOAndHitList" value="8"/>
    <att type="integer" name="#GeneInGO" value="78"/>
    <att type="integer" name="#GeneInHitList" value="630"/>
    <att type="integer" name="#TotalGeneInLibrary" value="19148"/>
    <att type="real" name="%InGO" value="1.2698412698412698"/>
    <att type="real" name="STDV %InGO" value="0.4460970606421292"/>
    <att type="real" name="BestLogPInGroup" value="-3.7108939591981778"/>
    <att type="real" name="BestEnrichmentInGroup" value="3.117297517297517"/>
    <att type="integer" name="FirstInGroupByEnrichment" value="0"/>
    <att type="integer" name="FirstInGroupByLogP" value="0"/>
    <att type="string" name="GeneID" value="819814|827640|831398|832055|832828|840125|843771|843989"/>
    <att type="integer" name="_RANK_" value="1"/>
    <att type="string" name="_PATTERN_" value="M1"/>
    <att type="string" name="CLUSTER_LABEL" value=" "/>
    <att type="integer" name="#COUNT_001" value="8"/>
    <att type="integer" name="_MEMBER_MyList" value="1"/>
    <att type="real" name="_LogP_MyList" value="-2.3904593491240593"/>
    <att type="string" name="Gene" value="GO:0034605"/>
    <att type="integer" name="GiniIndex" value="0"/>
    <att type="integer" name="CategoryID" value="19"/>
    <att type="string" name="PARENT_GO" value="19_GO:0050896 response to stimulus"/>
    <att type="integer" name="EvidenceCutoff" value="0"/>
    <graphics type="CIRCLE" x="444.9289151627213" y="414.4024649486694"/>
  </node>
  <node label="GO:1990748" id="26">
    <att type="string" name="canonicalName" value="GO:1990748"/>
    <att type="string" name="Description" value="cellular detoxification"/>
    <att type="string" name="Category" value="GO Biological Processes"/>
    <att type="real" name="LogP" value="-3.39830917120362"/>
    <att type="real" name="Log(q-value)" value="-0.7781613486479187"/>
    <att type="integer" name="GROUP_ID" value="7"/>
    <att type="string" name="Hits" value="NTRA|AT2G41480|MSD1|GPX6|NTRB|CAT1|ADH1"/>
    <att type="real" name="Enrichment" value="5.065608465608466"/>
    <att type="real" name="Z-score" value="4.865067990304209"/>
    <att type="integer" name="#GeneInGOAndHitList" value="7"/>
    <att type="integer" name="#GeneInGO" value="42"/>
    <att type="integer" name="#GeneInHitList" value="630"/>
    <att type="integer" name="#TotalGeneInLibrary" value="19148"/>
    <att type="real" name="%InGO" value="1.1111111111111112"/>
    <att type="real" name="STDV %InGO" value="0.4176208944057379"/>
    <att type="real" name="BestLogPInGroup" value="-3.426496172821571"/>
    <att type="real" name="BestEnrichmentInGroup" value="7.598412698412698"/>
    <att type="integer" name="FirstInGroupByEnrichment" value="0"/>
    <att type="integer" name="FirstInGroupByLogP" value="0"/>
    <att type="string" name="GeneID" value="816248|818746|820263|826765|829698|838652|844047"/>
    <att type="integer" name="_RANK_" value="1"/>
    <att type="string" name="_PATTERN_" value="M1"/>
    <att type="string" name="CLUSTER_LABEL" value=" "/>
    <att type="integer" name="#COUNT_001" value="7"/>
    <att type="integer" name="_MEMBER_MyList" value="1"/>
    <att type="real" name="_LogP_MyList" value="-3.39830917120362"/>
    <att type="string" name="Gene" value="GO:1990748"/>
    <att type="integer" name="GiniIndex" value="0"/>
    <att type="integer" name="CategoryID" value="19"/>
    <att type="string" name="PARENT_GO" value="19_GO:0098754 detoxification"/>
    <att type="integer" name="EvidenceCutoff" value="0"/>
    <graphics type="CIRCLE" x="249.9721453296155" y="158.76931059511764"/>
  </node>
  <node label="GO:0097237" id="27">
    <att type="string" name="canonicalName" value="GO:0097237"/>
    <att type="string" name="Description" value="cellular response to toxic substance"/>
    <att type="string" name="Category" value="GO Biological Processes"/>
    <att type="real" name="LogP" value="-3.333484919790657"/>
    <att type="real" name="Log(q-value)" value="-0.7781613486479187"/>
    <att type="integer" name="GROUP_ID" value="7"/>
    <att type="string" name="Hits" value="NTRA|AT2G41480|MSD1|GPX6|NTRB|CAT1|ADH1"/>
    <att type="real" name="Enrichment" value="4.94780361757106"/>
    <att type="real" name="Z-score" value="4.780131575401528"/>
    <att type="integer" name="#GeneInGOAndHitList" value="7"/>
    <att type="integer" name="#GeneInGO" value="43"/>
    <att type="integer" name="#GeneInHitList" value="630"/>
    <att type="integer" name="#TotalGeneInLibrary" value="19148"/>
    <att type="real" name="%InGO" value="1.1111111111111112"/>
    <att type="real" name="STDV %InGO" value="0.4176208944057379"/>
    <att type="real" name="BestLogPInGroup" value="-3.426496172821571"/>
    <att type="real" name="BestEnrichmentInGroup" value="7.598412698412698"/>
    <att type="integer" name="FirstInGroupByEnrichment" value="0"/>
    <att type="integer" name="FirstInGroupByLogP" value="0"/>
    <att type="string" name="GeneID" value="816248|818746|820263|826765|829698|838652|844047"/>
    <att type="integer" name="_RANK_" value="1"/>
    <att type="string" name="_PATTERN_" value="M1"/>
    <att type="string" name="CLUSTER_LABEL" value=" "/>
    <att type="integer" name="#COUNT_001" value="7"/>
    <att type="integer" name="_MEMBER_MyList" value="1"/>
    <att type="real" name="_LogP_MyList" value="-3.333484919790657"/>
    <att type="string" name="Gene" value="GO:0097237"/>
    <att type="integer" name="GiniIndex" value="0"/>
    <att type="integer" name="CategoryID" value="19"/>
    <att type="string" name="PARENT_GO" value="19_GO:0050896 response to stimulus"/>
    <att type="integer" name="EvidenceCutoff" value="0"/>
    <graphics type="CIRCLE" x="304.4607269411507" y="428.456177576228"/>
  </node>
  <node label="GO:0072593" id="28">
    <att type="string" name="canonicalName" value="GO:0072593"/>
    <att type="string" name="Description" value="reactive oxygen species metabolic process"/>
    <att type="string" name="Category" value="GO Biological Processes"/>
    <att type="real" name="LogP" value="-3.0324197817745424"/>
    <att type="real" name="Log(q-value)" value="-0.696305246642147"/>
    <att type="integer" name="GROUP_ID" value="7"/>
    <att type="string" name="Hits" value="NTRA|CVL1|MSD1|AT3G11630|GOX2|OST1|NTRB|GAI|CAT1|RBOH F|CRK2|AT2G12646"/>
    <att type="real" name="Enrichment" value="2.8946334089191232"/>
    <att type="real" name="Z-score" value="3.935554931274041"/>
    <att type="integer" name="#GeneInGOAndHitList" value="12"/>
    <att type="integer" name="#GeneInGO" value="126"/>
    <att type="integer" name="#GeneInHitList" value="630"/>
    <att type="integer" name="#TotalGeneInLibrary" value="19148"/>
    <att type="real" name="%InGO" value="1.9047619047619047"/>
    <att type="real" name="STDV %InGO" value="0.5445954848899075"/>
    <att type="real" name="BestLogPInGroup" value="-3.426496172821571"/>
    <att type="real" name="BestEnrichmentInGroup" value="7.598412698412698"/>
    <att type="integer" name="FirstInGroupByEnrichment" value="0"/>
    <att type="integer" name="FirstInGroupByLogP" value="0"/>
    <att type="string" name="GeneID" value="816248|817761|820263|820335|820664|829541|829698|838057|838652|842710|843389|3768403"/>
    <att type="integer" name="_RANK_" value="1"/>
    <att type="string" name="_PATTERN_" value="M1"/>
    <att type="string" name="CLUSTER_LABEL" value=" "/>
    <att type="integer" name="#COUNT_001" value="12"/>
    <att type="integer" name="_MEMBER_MyList" value="1"/>
    <att type="real" name="_LogP_MyList" value="-3.0324197817745424"/>
    <att type="string" name="Gene" value="GO:0072593"/>
    <att type="integer" name="GiniIndex" value="0"/>
    <att type="integer" name="CategoryID" value="19"/>
    <att type="string" name="PARENT_GO" value="19_GO:0008152 metabolic process"/>
    <att type="integer" name="EvidenceCutoff" value="0"/>
    <graphics type="CIRCLE" x="157.6426496631694" y="270.3283122872038"/>
  </node>
  <node label="ath00450" id="29">
    <att type="string" name="canonicalName" value="ath00450"/>
    <att type="string" name="Description" value="Selenocompound metabolism"/>
    <att type="string" name="Category" value="KEGG Pathway"/>
    <att type="real" name="LogP" value="-2.60941837107783"/>
    <att type="real" name="Log(q-value)" value="-0.56678069371897"/>
    <att type="integer" name="GROUP_ID" value="7"/>
    <att type="string" name="Hits" value="NTRA|MTO1|AT4G13780|NTRB"/>
    <att type="real" name="Enrichment" value="6.754144620811287"/>
    <att type="real" name="Z-score" value="4.504879140672476"/>
    <att type="integer" name="#GeneInGOAndHitList" value="4"/>
    <att type="integer" name="#GeneInGO" value="18"/>
    <att type="integer" name="#GeneInHitList" value="630"/>
    <att type="integer" name="#TotalGeneInLibrary" value="19148"/>
    <att type="real" name="%InGO" value="0.6349206349206349"/>
    <att type="real" name="STDV %InGO" value="0.3164509021307881"/>
    <att type="real" name="BestLogPInGroup" value="-3.426496172821571"/>
    <att type="real" name="BestEnrichmentInGroup" value="7.598412698412698"/>
    <att type="integer" name="FirstInGroupByEnrichment" value="0"/>
    <att type="integer" name="FirstInGroupByLogP" value="0"/>
    <att type="string" name="GeneID" value="816248|821292|827012|829698"/>
    <att type="integer" name="_RANK_" value="1"/>
    <att type="string" name="_PATTERN_" value="M1"/>
    <att type="string" name="CLUSTER_LABEL" value=" "/>
    <att type="integer" name="#COUNT_001" value="4"/>
    <att type="integer" name="_MEMBER_MyList" value="1"/>
    <att type="real" name="_LogP_MyList" value="-2.60941837107783"/>
    <att type="string" name="Gene" value="ath00450"/>
    <att type="integer" name="GiniIndex" value="0"/>
    <att type="integer" name="CategoryID" value="24"/>
    <att type="string" name="PARENT_GO" value=""/>
    <att type="integer" name="EvidenceCutoff" value="0"/>
    <graphics type="CIRCLE" x="416.0594908435895" y="184.0708996416464"/>
  </node>
  <node label="ko00450" id="30">
    <att type="string" name="canonicalName" value="ko00450"/>
    <att type="string" name="Description" value="Selenocompound metabolism"/>
    <att type="string" name="Category" value="KEGG Pathway"/>
    <att type="real" name="LogP" value="-2.60941837107783"/>
    <att type="real" name="Log(q-value)" value="-0.56678069371897"/>
    <att type="integer" name="GROUP_ID" value="7"/>
    <att type="string" name="Hits" value="NTRA|MTO1|AT4G13780|NTRB"/>
    <att type="real" name="Enrichment" value="6.754144620811287"/>
    <att type="real" name="Z-score" value="4.504879140672476"/>
    <att type="integer" name="#GeneInGOAndHitList" value="4"/>
    <att type="integer" name="#GeneInGO" value="18"/>
    <att type="integer" name="#GeneInHitList" value="630"/>
    <att type="integer" name="#TotalGeneInLibrary" value="19148"/>
    <att type="real" name="%InGO" value="0.6349206349206349"/>
    <att type="real" name="STDV %InGO" value="0.3164509021307881"/>
    <att type="real" name="BestLogPInGroup" value="-3.426496172821571"/>
    <att type="real" name="BestEnrichmentInGroup" value="7.598412698412698"/>
    <att type="integer" name="FirstInGroupByEnrichment" value="0"/>
    <att type="integer" name="FirstInGroupByLogP" value="0"/>
    <att type="string" name="GeneID" value="816248|821292|827012|829698"/>
    <att type="integer" name="_RANK_" value="1"/>
    <att type="string" name="_PATTERN_" value="M1"/>
    <att type="string" name="CLUSTER_LABEL" value=" "/>
    <att type="integer" name="#COUNT_001" value="4"/>
    <att type="integer" name="_MEMBER_MyList" value="1"/>
    <att type="real" name="_LogP_MyList" value="-2.60941837107783"/>
    <att type="string" name="Gene" value="ko00450"/>
    <att type="integer" name="GiniIndex" value="0"/>
    <att type="integer" name="CategoryID" value="24"/>
    <att type="string" name="PARENT_GO" value=""/>
    <att type="integer" name="EvidenceCutoff" value="0"/>
    <graphics type="CIRCLE" x="375.0459433936566" y="195.51738729850726"/>
  </node>
  <node label="GO:0000302" id="31">
    <att type="string" name="canonicalName" value="GO:0000302"/>
    <att type="string" name="Description" value="response to reactive oxygen species"/>
    <att type="string" name="Category" value="GO Biological Processes"/>
    <att type="real" name="LogP" value="-2.490491402690642"/>
    <att type="real" name="Log(q-value)" value="-0.5370769096735475"/>
    <att type="integer" name="GROUP_ID" value="7"/>
    <att type="string" name="Hits" value="NTRA|PUB4|MSD1|AT3G17800|AT3G23020|NTRB|ATH13|RBP45B|ABCG40|CAT1|ABCG39|CRK2|ADH1"/>
    <att type="real" name="Enrichment" value="2.394651274651275"/>
    <att type="real" name="Z-score" value="3.3185531661816707"/>
    <att type="integer" name="#GeneInGOAndHitList" value="13"/>
    <att type="integer" name="#GeneInGO" value="165"/>
    <att type="integer" name="#GeneInHitList" value="630"/>
    <att type="integer" name="#TotalGeneInLibrary" value="19148"/>
    <att type="real" name="%InGO" value="2.0634920634920637"/>
    <att type="real" name="STDV %InGO" value="0.5663741637977826"/>
    <att type="real" name="BestLogPInGroup" value="-3.426496172821571"/>
    <att type="real" name="BestEnrichmentInGroup" value="7.598412698412698"/>
    <att type="integer" name="FirstInGroupByEnrichment" value="0"/>
    <att type="integer" name="FirstInGroupByLogP" value="0"/>
    <att type="string" name="GeneID" value="816248|816846|820263|821048|821876|829698|836618|837708|838122|838652|843013|843389|844047"/>
    <att type="integer" name="_RANK_" value="1"/>
    <att type="string" name="_PATTERN_" value="M1"/>
    <att type="string" name="CLUSTER_LABEL" value=" "/>
    <att type="integer" name="#COUNT_001" value="13"/>
    <att type="integer" name="_MEMBER_MyList" value="1"/>
    <att type="real" name="_LogP_MyList" value="-2.490491402690642"/>
    <att type="string" name="Gene" value="GO:0000302"/>
    <att type="integer" name="GiniIndex" value="0"/>
    <att type="integer" name="CategoryID" value="19"/>
    <att type="string" name="PARENT_GO" value="19_GO:0050896 response to stimulus"/>
    <att type="integer" name="EvidenceCutoff" value="0"/>
    <graphics type="CIRCLE" x="155.6120545696447" y="296.8833017020356"/>
  </node>
  <node label="GO:0034614" id="32">
    <att type="string" name="canonicalName" value="GO:0034614"/>
    <att type="string" name="Description" value="cellular response to reactive oxygen species"/>
    <att type="string" name="Category" value="GO Biological Processes"/>
    <att type="real" name="LogP" value="-2.319635160834997"/>
    <att type="real" name="Log(q-value)" value="-0.49797590683287596"/>
    <att type="integer" name="GROUP_ID" value="7"/>
    <att type="string" name="Hits" value="NTRA|PUB4|MSD1|AT3G23020|NTRB"/>
    <att type="real" name="Enrichment" value="4.469654528478057"/>
    <att type="real" name="Z-score" value="3.7348529360438416"/>
    <att type="integer" name="#GeneInGOAndHitList" value="5"/>
    <att type="integer" name="#GeneInGO" value="34"/>
    <att type="integer" name="#GeneInHitList" value="630"/>
    <att type="integer" name="#TotalGeneInLibrary" value="19148"/>
    <att type="real" name="%InGO" value="0.7936507936507936"/>
    <att type="real" name="STDV %InGO" value="0.3535201612598206"/>
    <att type="real" name="BestLogPInGroup" value="-3.426496172821571"/>
    <att type="real" name="BestEnrichmentInGroup" value="7.598412698412698"/>
    <att type="integer" name="FirstInGroupByEnrichment" value="0"/>
    <att type="integer" name="FirstInGroupByLogP" value="0"/>
    <att type="string" name="GeneID" value="816248|816846|820263|821876|829698"/>
    <att type="integer" name="_RANK_" value="1"/>
    <att type="string" name="_PATTERN_" value="M1"/>
    <att type="string" name="CLUSTER_LABEL" value=" "/>
    <att type="integer" name="#COUNT_001" value="5"/>
    <att type="integer" name="_MEMBER_MyList" value="1"/>
    <att type="real" name="_LogP_MyList" value="-2.319635160834997"/>
    <att type="string" name="Gene" value="GO:0034614"/>
    <att type="integer" name="GiniIndex" value="0"/>
    <att type="integer" name="CategoryID" value="19"/>
    <att type="string" name="PARENT_GO" value="19_GO:0050896 response to stimulus"/>
    <att type="integer" name="EvidenceCutoff" value="0"/>
    <graphics type="CIRCLE" x="239.613295682419" y="329.48073092480854"/>
  </node>
  <node label="GO:0019430" id="33">
    <att type="string" name="canonicalName" value="GO:0019430"/>
    <att type="string" name="Description" value="removal of superoxide radicals"/>
    <att type="string" name="Category" value="GO Biological Processes"/>
    <att type="real" name="LogP" value="-2.204480509294715"/>
    <att type="real" name="Log(q-value)" value="-0.45516633403728"/>
    <att type="integer" name="GROUP_ID" value="7"/>
    <att type="string" name="Hits" value="NTRA|MSD1|NTRB"/>
    <att type="real" name="Enrichment" value="7.598412698412698"/>
    <att type="real" name="Z-score" value="4.21723809009371"/>
    <att type="integer" name="#GeneInGOAndHitList" value="3"/>
    <att type="integer" name="#GeneInGO" value="12"/>
    <att type="integer" name="#GeneInHitList" value="630"/>
    <att type="integer" name="#TotalGeneInLibrary" value="19148"/>
    <att type="real" name="%InGO" value="0.47619047619047616"/>
    <att type="real" name="STDV %InGO" value="0.27427332633484924"/>
    <att type="real" name="BestLogPInGroup" value="-3.426496172821571"/>
    <att type="real" name="BestEnrichmentInGroup" value="7.598412698412698"/>
    <att type="integer" name="FirstInGroupByEnrichment" value="0"/>
    <att type="integer" name="FirstInGroupByLogP" value="0"/>
    <att type="string" name="GeneID" value="816248|820263|829698"/>
    <att type="integer" name="_RANK_" value="1"/>
    <att type="string" name="_PATTERN_" value="M1"/>
    <att type="string" name="CLUSTER_LABEL" value=" "/>
    <att type="integer" name="#COUNT_001" value="3"/>
    <att type="integer" name="_MEMBER_MyList" value="1"/>
    <att type="real" name="_LogP_MyList" value="-2.204480509294715"/>
    <att type="string" name="Gene" value="GO:0019430"/>
    <att type="integer" name="GiniIndex" value="0"/>
    <att type="integer" name="CategoryID" value="19"/>
    <att type="string" name="PARENT_GO" value="19_GO:0098754 detoxification"/>
    <att type="integer" name="EvidenceCutoff" value="0"/>
    <graphics type="CIRCLE" x="246.0278945683953" y="168.66095840900323"/>
  </node>
  <node label="GO:0071450" id="34">
    <att type="string" name="canonicalName" value="GO:0071450"/>
    <att type="string" name="Description" value="cellular response to oxygen radical"/>
    <att type="string" name="Category" value="GO Biological Processes"/>
    <att type="real" name="LogP" value="-2.204480509294715"/>
    <att type="real" name="Log(q-value)" value="-0.45516633403728"/>
    <att type="integer" name="GROUP_ID" value="7"/>
    <att type="string" name="Hits" value="NTRA|MSD1|NTRB"/>
    <att type="real" name="Enrichment" value="7.598412698412698"/>
    <att type="real" name="Z-score" value="4.21723809009371"/>
    <att type="integer" name="#GeneInGOAndHitList" value="3"/>
    <att type="integer" name="#GeneInGO" value="12"/>
    <att type="integer" name="#GeneInHitList" value="630"/>
    <att type="integer" name="#TotalGeneInLibrary" value="19148"/>
    <att type="real" name="%InGO" value="0.47619047619047616"/>
    <att type="real" name="STDV %InGO" value="0.27427332633484924"/>
    <att type="real" name="BestLogPInGroup" value="-3.426496172821571"/>
    <att type="real" name="BestEnrichmentInGroup" value="7.598412698412698"/>
    <att type="integer" name="FirstInGroupByEnrichment" value="0"/>
    <att type="integer" name="FirstInGroupByLogP" value="0"/>
    <att type="string" name="GeneID" value="816248|820263|829698"/>
    <att type="integer" name="_RANK_" value="1"/>
    <att type="string" name="_PATTERN_" value="M1"/>
    <att type="string" name="CLUSTER_LABEL" value=" "/>
    <att type="integer" name="#COUNT_001" value="3"/>
    <att type="integer" name="_MEMBER_MyList" value="1"/>
    <att type="real" name="_LogP_MyList" value="-2.204480509294715"/>
    <att type="string" name="Gene" value="GO:0071450"/>
    <att type="integer" name="GiniIndex" value="0"/>
    <att type="integer" name="CategoryID" value="19"/>
    <att type="string" name="PARENT_GO" value="19_GO:0050896 response to stimulus"/>
    <att type="integer" name="EvidenceCutoff" value="0"/>
    <graphics type="CIRCLE" x="378.5232784077142" y="331.23530133335305"/>
  </node>
  <node label="GO:0000054" id="35">
    <att type="string" name="canonicalName" value="GO:0000054"/>
    <att type="string" name="Description" value="ribosomal subunit export from nucleus"/>
    <att type="string" name="Category" value="GO Biological Processes"/>
    <att type="real" name="LogP" value="-2.518085419322382"/>
    <att type="real" name="Log(q-value)" value="-0.5436993235472521"/>
    <att type="integer" name="GROUP_ID" value="8"/>
    <att type="string" name="Hits" value="NMD3|ABCE1|eIF6A|RAN2"/>
    <att type="real" name="Enrichment" value="6.398663324979114"/>
    <att type="real" name="Z-score" value="4.342506877513278"/>
    <att type="integer" name="#GeneInGOAndHitList" value="4"/>
    <att type="integer" name="#GeneInGO" value="19"/>
    <att type="integer" name="#GeneInHitList" value="630"/>
    <att type="integer" name="#TotalGeneInLibrary" value="19148"/>
    <att type="real" name="%InGO" value="0.6349206349206349"/>
    <att type="real" name="STDV %InGO" value="0.3164509021307881"/>
    <att type="real" name="BestLogPInGroup" value="-3.3123421726709794"/>
    <att type="real" name="BestEnrichmentInGroup" value="6.398663324979114"/>
    <att type="integer" name="FirstInGroupByEnrichment" value="0"/>
    <att type="integer" name="FirstInGroupByLogP" value="0"/>
    <att type="string" name="GeneID" value="814908|820568|824728|832124"/>
    <att type="integer" name="_RANK_" value="1"/>
    <att type="string" name="_PATTERN_" value="M1"/>
    <att type="string" name="CLUSTER_LABEL" value=" "/>
    <att type="integer" name="#COUNT_001" value="4"/>
    <att type="integer" name="_MEMBER_MyList" value="1"/>
    <att type="real" name="_LogP_MyList" value="-2.518085419322382"/>
    <att type="string" name="Gene" value="GO:0000054"/>
    <att type="integer" name="GiniIndex" value="0"/>
    <att type="integer" name="CategoryID" value="19"/>
    <att type="string" name="PARENT_GO" value="19_GO:0051179 localization"/>
    <att type="integer" name="EvidenceCutoff" value="0"/>
    <graphics type="CIRCLE" x="392.08177172508186" y="330.4357162973132"/>
  </node>
  <node label="GO:0033750" id="36">
    <att type="string" name="canonicalName" value="GO:0033750"/>
    <att type="string" name="Description" value="ribosome localization"/>
    <att type="string" name="Category" value="GO Biological Processes"/>
    <att type="real" name="LogP" value="-2.518085419322382"/>
    <att type="real" name="Log(q-value)" value="-0.5436993235472521"/>
    <att type="integer" name="GROUP_ID" value="8"/>
    <att type="string" name="Hits" value="NMD3|ABCE1|eIF6A|RAN2"/>
    <att type="real" name="Enrichment" value="6.398663324979114"/>
    <att type="real" name="Z-score" value="4.342506877513278"/>
    <att type="integer" name="#GeneInGOAndHitList" value="4"/>
    <att type="integer" name="#GeneInGO" value="19"/>
    <att type="integer" name="#GeneInHitList" value="630"/>
    <att type="integer" name="#TotalGeneInLibrary" value="19148"/>
    <att type="real" name="%InGO" value="0.6349206349206349"/>
    <att type="real" name="STDV %InGO" value="0.3164509021307881"/>
    <att type="real" name="BestLogPInGroup" value="-3.3123421726709794"/>
    <att type="real" name="BestEnrichmentInGroup" value="6.398663324979114"/>
    <att type="integer" name="FirstInGroupByEnrichment" value="0"/>
    <att type="integer" name="FirstInGroupByLogP" value="0"/>
    <att type="string" name="GeneID" value="814908|820568|824728|832124"/>
    <att type="integer" name="_RANK_" value="1"/>
    <att type="string" name="_PATTERN_" value="M1"/>
    <att type="string" name="CLUSTER_LABEL" value=" "/>
    <att type="integer" name="#COUNT_001" value="4"/>
    <att type="integer" name="_MEMBER_MyList" value="1"/>
    <att type="real" name="_LogP_MyList" value="-2.518085419322382"/>
    <att type="string" name="Gene" value="GO:0033750"/>
    <att type="integer" name="GiniIndex" value="0"/>
    <att type="integer" name="CategoryID" value="19"/>
    <att type="string" name="PARENT_GO" value="19_GO:0051179 localization"/>
    <att type="integer" name="EvidenceCutoff" value="0"/>
    <graphics type="CIRCLE" x="215.108739197479" y="266.4083420786915"/>
  </node>
  <node label="GO:0071428" id="37">
    <att type="string" name="canonicalName" value="GO:0071428"/>
    <att type="string" name="Description" value="rRNA-containing ribonucleoprotein complex export from nucleus"/>
    <att type="string" name="Category" value="GO Biological Processes"/>
    <att type="real" name="LogP" value="-2.518085419322382"/>
    <att type="real" name="Log(q-value)" value="-0.5436993235472521"/>
    <att type="integer" name="GROUP_ID" value="8"/>
    <att type="string" name="Hits" value="NMD3|ABCE1|eIF6A|RAN2"/>
    <att type="real" name="Enrichment" value="6.398663324979114"/>
    <att type="real" name="Z-score" value="4.342506877513278"/>
    <att type="integer" name="#GeneInGOAndHitList" value="4"/>
    <att type="integer" name="#GeneInGO" value="19"/>
    <att type="integer" name="#GeneInHitList" value="630"/>
    <att type="integer" name="#TotalGeneInLibrary" value="19148"/>
    <att type="real" name="%InGO" value="0.6349206349206349"/>
    <att type="real" name="STDV %InGO" value="0.3164509021307881"/>
    <att type="real" name="BestLogPInGroup" value="-3.3123421726709794"/>
    <att type="real" name="BestEnrichmentInGroup" value="6.398663324979114"/>
    <att type="integer" name="FirstInGroupByEnrichment" value="0"/>
    <att type="integer" name="FirstInGroupByLogP" value="0"/>
    <att type="string" name="GeneID" value="814908|820568|824728|832124"/>
    <att type="integer" name="_RANK_" value="1"/>
    <att type="string" name="_PATTERN_" value="M1"/>
    <att type="string" name="CLUSTER_LABEL" value=" "/>
    <att type="integer" name="#COUNT_001" value="4"/>
    <att type="integer" name="_MEMBER_MyList" value="1"/>
    <att type="real" name="_LogP_MyList" value="-2.518085419322382"/>
    <att type="string" name="Gene" value="GO:0071428"/>
    <att type="integer" name="GiniIndex" value="0"/>
    <att type="integer" name="CategoryID" value="19"/>
    <att type="string" name="PARENT_GO" value="19_GO:0051179 localization"/>
    <att type="integer" name="EvidenceCutoff" value="0"/>
    <graphics type="CIRCLE" x="409.39179124602754" y="276.63943553187875"/>
  </node>
  <node label="GO:0051640" id="38">
    <att type="string" name="canonicalName" value="GO:0051640"/>
    <att type="string" name="Description" value="organelle localization"/>
    <att type="string" name="Category" value="GO Biological Processes"/>
    <att type="real" name="LogP" value="-2.257453903197617"/>
    <att type="real" name="Log(q-value)" value="-0.4632627439489081"/>
    <att type="integer" name="GROUP_ID" value="8"/>
    <att type="string" name="Hits" value="NMD3|WEB1|SUN2|ABCE1|eIF6A|AT3G62560|SEC1B|AT4G14330|SEC15B|RAN2|XIK|FTSZ1-1"/>
    <att type="real" name="Enrichment" value="2.3379731379731377"/>
    <att type="real" name="Z-score" value="3.0949094437607525"/>
    <att type="integer" name="#GeneInGOAndHitList" value="12"/>
    <att type="integer" name="#GeneInGO" value="156"/>
    <att type="integer" name="#GeneInHitList" value="630"/>
    <att type="integer" name="#TotalGeneInLibrary" value="19148"/>
    <att type="real" name="%InGO" value="1.9047619047619047"/>
    <att type="real" name="STDV %InGO" value="0.5445954848899075"/>
    <att type="real" name="BestLogPInGroup" value="-3.3123421726709794"/>
    <att type="real" name="BestEnrichmentInGroup" value="6.398663324979114"/>
    <att type="integer" name="FirstInGroupByEnrichment" value="0"/>
    <att type="integer" name="FirstInGroupByLogP" value="0"/>
    <att type="string" name="GeneID" value="814908|817198|820242|820568|824728|825430|826820|827075|828060|832124|832171|835621"/>
    <att type="integer" name="_RANK_" value="1"/>
    <att type="string" name="_PATTERN_" value="M1"/>
    <att type="string" name="CLUSTER_LABEL" value=" "/>
    <att type="integer" name="#COUNT_001" value="12"/>
    <att type="integer" name="_MEMBER_MyList" value="1"/>
    <att type="real" name="_LogP_MyList" value="-2.257453903197617"/>
    <att type="string" name="Gene" value="GO:0051640"/>
    <att type="integer" name="GiniIndex" value="0"/>
    <att type="integer" name="CategoryID" value="19"/>
    <att type="string" name="PARENT_GO" value="19_GO:0051179 localization"/>
    <att type="integer" name="EvidenceCutoff" value="0"/>
    <graphics type="CIRCLE" x="412.30956535431903" y="343.7675995488154"/>
  </node>
  <node label="GO:0009066" id="39">
    <att type="string" name="canonicalName" value="GO:0009066"/>
    <att type="string" name="Description" value="aspartate family amino acid metabolic process"/>
    <att type="string" name="Category" value="GO Biological Processes"/>
    <att type="real" name="LogP" value="-3.0802574700610745"/>
    <att type="real" name="Log(q-value)" value="-0.7180808304424547"/>
    <att type="integer" name="GROUP_ID" value="9"/>
    <att type="string" name="Hits" value="DHDPS2|MTO1|ASN1|ATARD2|ARD1|MTO2|ASN3|AT5G55070"/>
    <att type="real" name="Enrichment" value="3.9860525631017434"/>
    <att type="real" name="Z-score" value="4.308411064402413"/>
    <att type="integer" name="#GeneInGOAndHitList" value="8"/>
    <att type="integer" name="#GeneInGO" value="61"/>
    <att type="integer" name="#GeneInHitList" value="630"/>
    <att type="integer" name="#TotalGeneInLibrary" value="19148"/>
    <att type="real" name="%InGO" value="1.2698412698412698"/>
    <att type="real" name="STDV %InGO" value="0.4460970606421292"/>
    <att type="real" name="BestLogPInGroup" value="-3.2705691471115994"/>
    <att type="real" name="BestEnrichmentInGroup" value="4.835353535353535"/>
    <att type="integer" name="FirstInGroupByEnrichment" value="0"/>
    <att type="integer" name="FirstInGroupByLogP" value="0"/>
    <att type="string" name="GeneID" value="819152|821292|823888|827122|827124|829106|830888|835598"/>
    <att type="integer" name="_RANK_" value="1"/>
    <att type="string" name="_PATTERN_" value="M1"/>
    <att type="string" name="CLUSTER_LABEL" value=" "/>
    <att type="integer" name="#COUNT_001" value="8"/>
    <att type="integer" name="_MEMBER_MyList" value="1"/>
    <att type="real" name="_LogP_MyList" value="-3.0802574700610745"/>
    <att type="string" name="Gene" value="GO:0009066"/>
    <att type="integer" name="GiniIndex" value="0"/>
    <att type="integer" name="CategoryID" value="19"/>
    <att type="string" name="PARENT_GO" value="19_GO:0008152 metabolic process"/>
    <att type="integer" name="EvidenceCutoff" value="0"/>
    <graphics type="CIRCLE" x="292.398872881187" y="192.9795454997787"/>
  </node>
  <node label="GO:1901607" id="40">
    <att type="string" name="canonicalName" value="GO:1901607"/>
    <att type="string" name="Description" value="alpha-amino acid biosynthetic process"/>
    <att type="string" name="Category" value="GO Biological Processes"/>
    <att type="real" name="LogP" value="-2.995896190583683"/>
    <att type="real" name="Log(q-value)" value="-0.6887453513866044"/>
    <att type="integer" name="GROUP_ID" value="9"/>
    <att type="string" name="Hits" value="DHDPS2|MTO1|AT3G23940|ASN1|CSR1|ATARD2|ARD1|OASA1|MTO2|GLU1|ASN3|AT5G34930|TSBtype2|GLT1"/>
    <att type="real" name="Enrichment" value="2.610497614178596"/>
    <att type="real" name="Z-score" value="3.8086598765174275"/>
    <att type="integer" name="#GeneInGOAndHitList" value="14"/>
    <att type="integer" name="#GeneInGO" value="163"/>
    <att type="integer" name="#GeneInHitList" value="630"/>
    <att type="integer" name="#TotalGeneInLibrary" value="19148"/>
    <att type="real" name="%InGO" value="2.2222222222222223"/>
    <att type="real" name="STDV %InGO" value="0.5872777534608088"/>
    <att type="real" name="BestLogPInGroup" value="-3.2705691471115994"/>
    <att type="real" name="BestEnrichmentInGroup" value="4.835353535353535"/>
    <att type="integer" name="FirstInGroupByEnrichment" value="0"/>
    <att type="integer" name="FirstInGroupByLogP" value="0"/>
    <att type="string" name="GeneID" value="819152|821292|821977|823888|824015|827122|827124|827145|829106|830292|830888|833436|833841|835427"/>
    <att type="integer" name="_RANK_" value="1"/>
    <att type="string" name="_PATTERN_" value="M1"/>
    <att type="string" name="CLUSTER_LABEL" value=" "/>
    <att type="integer" name="#COUNT_001" value="14"/>
    <att type="integer" name="_MEMBER_MyList" value="1"/>
    <att type="real" name="_LogP_MyList" value="-2.995896190583683"/>
    <att type="string" name="Gene" value="GO:1901607"/>
    <att type="integer" name="GiniIndex" value="0"/>
    <att type="integer" name="CategoryID" value="19"/>
    <att type="string" name="PARENT_GO" value="19_GO:0008152 metabolic process"/>
    <att type="integer" name="EvidenceCutoff" value="0"/>
    <graphics type="CIRCLE" x="406.55393529410804" y="196.18485522103455"/>
  </node>
  <node label="GO:0008652" id="41">
    <att type="string" name="canonicalName" value="GO:0008652"/>
    <att type="string" name="Description" value="cellular amino acid biosynthetic process"/>
    <att type="string" name="Category" value="GO Biological Processes"/>
    <att type="real" name="LogP" value="-2.798273246953777"/>
    <att type="real" name="Log(q-value)" value="-0.6153610235118205"/>
    <att type="integer" name="GROUP_ID" value="9"/>
    <att type="string" name="Hits" value="DHDPS2|MTO1|AT3G23940|ASN1|CSR1|ATARD2|ARD1|OASA1|MTO2|GLU1|ASN3|AT5G34930|TSBtype2|GLT1|BETA-UP"/>
    <att type="real" name="Enrichment" value="2.3994987468671676"/>
    <att type="real" name="Z-score" value="3.575828310335212"/>
    <att type="integer" name="#GeneInGOAndHitList" value="15"/>
    <att type="integer" name="#GeneInGO" value="190"/>
    <att type="integer" name="#GeneInHitList" value="630"/>
    <att type="integer" name="#TotalGeneInLibrary" value="19148"/>
    <att type="real" name="%InGO" value="2.380952380952381"/>
    <att type="real" name="STDV %InGO" value="0.6073966093414455"/>
    <att type="real" name="BestLogPInGroup" value="-3.2705691471115994"/>
    <att type="real" name="BestEnrichmentInGroup" value="4.835353535353535"/>
    <att type="integer" name="FirstInGroupByEnrichment" value="0"/>
    <att type="integer" name="FirstInGroupByLogP" value="0"/>
    <att type="string" name="GeneID" value="819152|821292|821977|823888|824015|827122|827124|827145|829106|830292|830888|833436|833841|835427|836558"/>
    <att type="integer" name="_RANK_" value="1"/>
    <att type="string" name="_PATTERN_" value="M1"/>
    <att type="string" name="CLUSTER_LABEL" value=" "/>
    <att type="integer" name="#COUNT_001" value="15"/>
    <att type="integer" name="_MEMBER_MyList" value="1"/>
    <att type="real" name="_LogP_MyList" value="-2.798273246953777"/>
    <att type="string" name="Gene" value="GO:0008652"/>
    <att type="integer" name="GiniIndex" value="0"/>
    <att type="integer" name="CategoryID" value="19"/>
    <att type="string" name="PARENT_GO" value="19_GO:0008152 metabolic process"/>
    <att type="integer" name="EvidenceCutoff" value="0"/>
    <graphics type="CIRCLE" x="427.5009911762672" y="349.82376439510324"/>
  </node>
  <node label="ath01230" id="42">
    <att type="string" name="canonicalName" value="ath01230"/>
    <att type="string" name="Description" value="Biosynthesis of amino acids"/>
    <att type="string" name="Category" value="KEGG Pathway"/>
    <att type="real" name="LogP" value="-2.767454493555356"/>
    <att type="real" name="Log(q-value)" value="-0.6153610235118205"/>
    <att type="integer" name="GROUP_ID" value="9"/>
    <att type="string" name="Hits" value="FBA1|TAT3|DHDPS2|PGK1|MTO1|AT3G23940|CSR1|AT3G49160|OASA1|MTO2|AT5G34930|TSBtype2|GLT1|GAPC2|ALDH7B4|AOAT2|GAPCP-1|PGK"/>
    <att type="real" name="Enrichment" value="2.179624359704041"/>
    <att type="real" name="Z-score" value="3.469826543895255"/>
    <att type="integer" name="#GeneInGOAndHitList" value="18"/>
    <att type="integer" name="#GeneInGO" value="251"/>
    <att type="integer" name="#GeneInHitList" value="630"/>
    <att type="integer" name="#TotalGeneInLibrary" value="19148"/>
    <att type="real" name="%InGO" value="2.857142857142857"/>
    <att type="real" name="STDV %InGO" value="0.6637448118449235"/>
    <att type="real" name="BestLogPInGroup" value="-3.2705691471115994"/>
    <att type="real" name="BestEnrichmentInGroup" value="4.835353535353535"/>
    <att type="integer" name="FirstInGroupByEnrichment" value="0"/>
    <att type="integer" name="FirstInGroupByLogP" value="0"/>
    <att type="string" name="GeneID" value="816672|817022|819152|820461|821292|821977|824015|824077|827145|829106|833436|833841|835427|837904|841849|843395|844291|844293"/>
    <att type="integer" name="_RANK_" value="1"/>
    <att type="string" name="_PATTERN_" value="M1"/>
    <att type="string" name="CLUSTER_LABEL" value=" "/>
    <att type="integer" name="#COUNT_001" value="18"/>
    <att type="integer" name="_MEMBER_MyList" value="1"/>
    <att type="real" name="_LogP_MyList" value="-2.767454493555356"/>
    <att type="string" name="Gene" value="ath01230"/>
    <att type="integer" name="GiniIndex" value="0"/>
    <att type="integer" name="CategoryID" value="24"/>
    <att type="string" name="PARENT_GO" value=""/>
    <att type="integer" name="EvidenceCutoff" value="0"/>
    <graphics type="CIRCLE" x="414.88960161103205" y="298.7876308777618"/>
  </node>
  <node label="ko01230" id="43">
    <att type="string" name="canonicalName" value="ko01230"/>
    <att type="string" name="Description" value="Biosynthesis of amino acids"/>
    <att type="string" name="Category" value="KEGG Pathway"/>
    <att type="real" name="LogP" value="-2.767454493555356"/>
    <att type="real" name="Log(q-value)" value="-0.6153610235118205"/>
    <att type="integer" name="GROUP_ID" value="9"/>
    <att type="string" name="Hits" value="FBA1|TAT3|DHDPS2|PGK1|MTO1|AT3G23940|CSR1|AT3G49160|OASA1|MTO2|AT5G34930|TSBtype2|GLT1|GAPC2|ALDH7B4|AOAT2|GAPCP-1|PGK"/>
    <att type="real" name="Enrichment" value="2.179624359704041"/>
    <att type="real" name="Z-score" value="3.469826543895255"/>
    <att type="integer" name="#GeneInGOAndHitList" value="18"/>
    <att type="integer" name="#GeneInGO" value="251"/>
    <att type="integer" name="#GeneInHitList" value="630"/>
    <att type="integer" name="#TotalGeneInLibrary" value="19148"/>
    <att type="real" name="%InGO" value="2.857142857142857"/>
    <att type="real" name="STDV %InGO" value="0.6637448118449235"/>
    <att type="real" name="BestLogPInGroup" value="-3.2705691471115994"/>
    <att type="real" name="BestEnrichmentInGroup" value="4.835353535353535"/>
    <att type="integer" name="FirstInGroupByEnrichment" value="0"/>
    <att type="integer" name="FirstInGroupByLogP" value="0"/>
    <att type="string" name="GeneID" value="816672|817022|819152|820461|821292|821977|824015|824077|827145|829106|833436|833841|835427|837904|841849|843395|844291|844293"/>
    <att type="integer" name="_RANK_" value="1"/>
    <att type="string" name="_PATTERN_" value="M1"/>
    <att type="string" name="CLUSTER_LABEL" value=" "/>
    <att type="integer" name="#COUNT_001" value="18"/>
    <att type="integer" name="_MEMBER_MyList" value="1"/>
    <att type="real" name="_LogP_MyList" value="-2.767454493555356"/>
    <att type="string" name="Gene" value="ko01230"/>
    <att type="integer" name="GiniIndex" value="0"/>
    <att type="integer" name="CategoryID" value="24"/>
    <att type="string" name="PARENT_GO" value=""/>
    <att type="integer" name="EvidenceCutoff" value="0"/>
    <graphics type="CIRCLE" x="200.8000392064682" y="261.67889760253"/>
  </node>
  <node label="GO:1901605" id="44">
    <att type="string" name="canonicalName" value="GO:1901605"/>
    <att type="string" name="Description" value="alpha-amino acid metabolic process"/>
    <att type="string" name="Category" value="GO Biological Processes"/>
    <att type="real" name="LogP" value="-2.4965576560318734"/>
    <att type="real" name="Log(q-value)" value="-0.5370769096735475"/>
    <att type="integer" name="GROUP_ID" value="9"/>
    <att type="string" name="Hits" value="DHDPS2|GAD5|MTO1|AT3G23940|ASN1|CSR1|ATARD2|ARD1|OASA1|MTO2|GLU1|ASN3|AT5G34930|TSBtype2|GLT1|AT5G55070|AOAT2"/>
    <att type="real" name="Enrichment" value="2.1089471979267898"/>
    <att type="real" name="Z-score" value="3.2221974260217623"/>
    <att type="integer" name="#GeneInGOAndHitList" value="17"/>
    <att type="integer" name="#GeneInGO" value="245"/>
    <att type="integer" name="#GeneInHitList" value="630"/>
    <att type="integer" name="#TotalGeneInLibrary" value="19148"/>
    <att type="real" name="%InGO" value="2.6984126984126986"/>
    <att type="real" name="STDV %InGO" value="0.6455707930273981"/>
    <att type="real" name="BestLogPInGroup" value="-3.2705691471115994"/>
    <att type="real" name="BestEnrichmentInGroup" value="4.835353535353535"/>
    <att type="integer" name="FirstInGroupByEnrichment" value="0"/>
    <att type="integer" name="FirstInGroupByLogP" value="0"/>
    <att type="string" name="GeneID" value="819152|821044|821292|821977|823888|824015|827122|827124|827145|829106|830292|830888|833436|833841|835427|835598|843395"/>
    <att type="integer" name="_RANK_" value="1"/>
    <att type="string" name="_PATTERN_" value="M1"/>
    <att type="string" name="CLUSTER_LABEL" value=" "/>
    <att type="integer" name="#COUNT_001" value="17"/>
    <att type="integer" name="_MEMBER_MyList" value="1"/>
    <att type="real" name="_LogP_MyList" value="-2.4965576560318734"/>
    <att type="string" name="Gene" value="GO:1901605"/>
    <att type="integer" name="GiniIndex" value="0"/>
    <att type="integer" name="CategoryID" value="19"/>
    <att type="string" name="PARENT_GO" value="19_GO:0008152 metabolic process"/>
    <att type="integer" name="EvidenceCutoff" value="0"/>
    <graphics type="CIRCLE" x="303.5801265283352" y="165.70483692485456"/>
  </node>
  <node label="GO:0010035" id="45">
    <att type="string" name="canonicalName" value="GO:0010035"/>
    <att type="string" name="Description" value="response to inorganic substance"/>
    <att type="string" name="Category" value="GO Biological Processes"/>
    <att type="real" name="LogP" value="-2.9151726852831517"/>
    <att type="real" name="Log(q-value)" value="-0.6351740921296877"/>
    <att type="integer" name="GROUP_ID" value="10"/>
    <att type="string" name="Hits" value="NTRA|HIS1-3|GRP7|PKL|CHI|AT3G09200|SOX|MSD1|PGK1|NCED3|TCTP|AT3G17800|AT3G23020|RDUF1|YY1|PBD2|OASA1|LUG|OST1|NTRB|CSDP1|RD19|AT5G06370|AT5G13780|AT5G26220|PHB3|ATR|AT5G57410|EXO70B1|ATH13|ECA1|RBP45B|GAPC2|ABCG40|CAT1|CIPK23|ALDH7B4|E1 ALPHA|AT1G62660|AT1G63490|CRK2|ADH1"/>
    <att type="real" name="Enrichment" value="1.6386820710312366"/>
    <att type="real" name="Z-score" value="3.356868278598287"/>
    <att type="integer" name="#GeneInGOAndHitList" value="42"/>
    <att type="integer" name="#GeneInGO" value="779"/>
    <att type="integer" name="#GeneInHitList" value="630"/>
    <att type="integer" name="#TotalGeneInLibrary" value="19148"/>
    <att type="real" name="%InGO" value="6.666666666666667"/>
    <att type="real" name="STDV %InGO" value="0.9938079899999066"/>
    <att type="real" name="BestLogPInGroup" value="-3.1544760884260605"/>
    <att type="real" name="BestEnrichmentInGroup" value="3.6965250965250966"/>
    <att type="integer" name="FirstInGroupByEnrichment" value="0"/>
    <att type="integer" name="FirstInGroupByLogP" value="0"/>
    <att type="string" name="GeneID" value="816248|816317|816705|817055|818959|820076|820118|820263|820461|820667|820916|821048|821876|823815|826093|827135|827145|829390|829541|829698|829758|830064|830525|831223|832691|834077|834082|835847|835956|836618|837296|837708|837904|838122|838652|839907|841849|842284|842563|842655|843389|844047"/>
    <att type="integer" name="_RANK_" value="1"/>
    <att type="string" name="_PATTERN_" value="M1"/>
    <att type="string" name="CLUSTER_LABEL" value=" "/>
    <att type="integer" name="#COUNT_001" value="42"/>
    <att type="integer" name="_MEMBER_MyList" value="1"/>
    <att type="real" name="_LogP_MyList" value="-2.9151726852831517"/>
    <att type="string" name="Gene" value="GO:0010035"/>
    <att type="integer" name="GiniIndex" value="0"/>
    <att type="integer" name="CategoryID" value="19"/>
    <att type="string" name="PARENT_GO" value="19_GO:0050896 response to stimulus"/>
    <att type="integer" name="EvidenceCutoff" value="0"/>
    <graphics type="CIRCLE" x="306.39084939396815" y="432.52042143104546"/>
  </node>
  <node label="GO:0010038" id="46">
    <att type="string" name="canonicalName" value="GO:0010038"/>
    <att type="string" name="Description" value="response to metal ion"/>
    <att type="string" name="Category" value="GO Biological Processes"/>
    <att type="real" name="LogP" value="-2.7236774765146583"/>
    <att type="real" name="Log(q-value)" value="-0.6153610235118205"/>
    <att type="integer" name="GROUP_ID" value="10"/>
    <att type="string" name="Hits" value="GRP7|CHI|AT3G09200|MSD1|PGK1|PBD2|OASA1|LUG|AT5G06370|AT5G26220|ATR|AT5G57410|ATH13|ECA1|GAPC2|E1 ALPHA"/>
    <att type="real" name="Enrichment" value="2.2830911394291675"/>
    <att type="real" name="Z-score" value="3.4732676903973703"/>
    <att type="integer" name="#GeneInGOAndHitList" value="16"/>
    <att type="integer" name="#GeneInGO" value="213"/>
    <att type="integer" name="#GeneInHitList" value="630"/>
    <att type="integer" name="#TotalGeneInLibrary" value="19148"/>
    <att type="real" name="%InGO" value="2.5396825396825395"/>
    <att type="real" name="STDV %InGO" value="0.6268062997499049"/>
    <att type="real" name="BestLogPInGroup" value="-3.1544760884260605"/>
    <att type="real" name="BestEnrichmentInGroup" value="3.6965250965250966"/>
    <att type="integer" name="FirstInGroupByEnrichment" value="0"/>
    <att type="integer" name="FirstInGroupByLogP" value="0"/>
    <att type="string" name="GeneID" value="816705|818959|820076|820263|820461|827135|827145|829390|830525|832691|834082|835847|836618|837296|837904|842284"/>
    <att type="integer" name="_RANK_" value="1"/>
    <att type="string" name="_PATTERN_" value="M1"/>
    <att type="string" name="CLUSTER_LABEL" value=" "/>
    <att type="integer" name="#COUNT_001" value="16"/>
    <att type="integer" name="_MEMBER_MyList" value="1"/>
    <att type="real" name="_LogP_MyList" value="-2.7236774765146583"/>
    <att type="string" name="Gene" value="GO:0010038"/>
    <att type="integer" name="GiniIndex" value="0"/>
    <att type="integer" name="CategoryID" value="19"/>
    <att type="string" name="PARENT_GO" value="19_GO:0050896 response to stimulus"/>
    <att type="integer" name="EvidenceCutoff" value="0"/>
    <graphics type="CIRCLE" x="310.6945644961854" y="388.691510334403"/>
  </node>
  <node label="ko00195" id="47">
    <att type="string" name="canonicalName" value="ko00195"/>
    <att type="string" name="Description" value="Photosynthesis"/>
    <att type="string" name="Category" value="KEGG Pathway"/>
    <att type="real" name="LogP" value="-3.069435332131587"/>
    <att type="real" name="Log(q-value)" value="-0.7180808304424547"/>
    <att type="integer" name="GROUP_ID" value="11"/>
    <att type="string" name="Hits" value="ATPC1|psbB|psbE|petA|psaA|psaB|psbC|atpH|psbK"/>
    <att type="real" name="Enrichment" value="3.599248120300752"/>
    <att type="real" name="Z-score" value="4.18774297895066"/>
    <att type="integer" name="#GeneInGOAndHitList" value="9"/>
    <att type="integer" name="#GeneInGO" value="76"/>
    <att type="integer" name="#GeneInHitList" value="630"/>
    <att type="integer" name="#TotalGeneInLibrary" value="19148"/>
    <att type="real" name="%InGO" value="1.4285714285714286"/>
    <att type="real" name="STDV %InGO" value="0.47277688037806953"/>
    <att type="real" name="BestLogPInGroup" value="-3.069435332131587"/>
    <att type="real" name="BestEnrichmentInGroup" value="3.599248120300752"/>
    <att type="integer" name="FirstInGroupByEnrichment" value="0"/>
    <att type="integer" name="FirstInGroupByLogP" value="0"/>
    <att type="string" name="GeneID" value="825797|844733|844745|844748|844768|844770|844773|844788|844795"/>
    <att type="integer" name="_RANK_" value="1"/>
    <att type="string" name="_PATTERN_" value="M1"/>
    <att type="string" name="CLUSTER_LABEL" value=" "/>
    <att type="integer" name="#COUNT_001" value="9"/>
    <att type="integer" name="_MEMBER_MyList" value="1"/>
    <att type="real" name="_LogP_MyList" value="-3.069435332131587"/>
    <att type="string" name="Gene" value="ko00195"/>
    <att type="integer" name="GiniIndex" value="0"/>
    <att type="integer" name="CategoryID" value="24"/>
    <att type="string" name="PARENT_GO" value=""/>
    <att type="integer" name="EvidenceCutoff" value="0"/>
    <graphics type="CIRCLE" x="186.37633535794498" y="381.2759224099169"/>
  </node>
  <node label="ko00071" id="48">
    <att type="string" name="canonicalName" value="ko00071"/>
    <att type="string" name="Description" value="Fatty acid degradation"/>
    <att type="string" name="Category" value="KEGG Pathway"/>
    <att type="real" name="LogP" value="-2.6802389738326466"/>
    <att type="real" name="Log(q-value)" value="-0.5892966168992315"/>
    <att type="integer" name="GROUP_ID" value="13"/>
    <att type="string" name="Hits" value="ACX1|AIM1|HOT5|ALDH2B7|ALDH7B4|ADH1"/>
    <att type="real" name="Enrichment" value="4.447851335656214"/>
    <att type="real" name="Z-score" value="4.076315700912905"/>
    <att type="integer" name="#GeneInGOAndHitList" value="6"/>
    <att type="integer" name="#GeneInGO" value="41"/>
    <att type="integer" name="#GeneInHitList" value="630"/>
    <att type="integer" name="#TotalGeneInLibrary" value="19148"/>
    <att type="real" name="%InGO" value="0.9523809523809523"/>
    <att type="real" name="STDV %InGO" value="0.3869520001397105"/>
    <att type="real" name="BestLogPInGroup" value="-2.6802389738326466"/>
    <att type="real" name="BestEnrichmentInGroup" value="4.447851335656214"/>
    <att type="integer" name="FirstInGroupByEnrichment" value="0"/>
    <att type="integer" name="FirstInGroupByLogP" value="0"/>
    <att type="string" name="GeneID" value="827381|829022|834417|838991|841849|844047"/>
    <att type="integer" name="_RANK_" value="1"/>
    <att type="string" name="_PATTERN_" value="M1"/>
    <att type="string" name="CLUSTER_LABEL" value=" "/>
    <att type="integer" name="#COUNT_001" value="6"/>
    <att type="integer" name="_MEMBER_MyList" value="1"/>
    <att type="real" name="_LogP_MyList" value="-2.6802389738326466"/>
    <att type="string" name="Gene" value="ko00071"/>
    <att type="integer" name="GiniIndex" value="0"/>
    <att type="integer" name="CategoryID" value="24"/>
    <att type="string" name="PARENT_GO" value=""/>
    <att type="integer" name="EvidenceCutoff" value="0"/>
    <graphics type="CIRCLE" x="350.97865087021034" y="374.5093508846883"/>
  </node>
  <node label="GO:0052545" id="49">
    <att type="string" name="canonicalName" value="GO:0052545"/>
    <att type="string" name="Description" value="callose localization"/>
    <att type="string" name="Category" value="GO Biological Processes"/>
    <att type="real" name="LogP" value="-2.4216247135871733"/>
    <att type="real" name="Log(q-value)" value="-0.5096029057283037"/>
    <att type="integer" name="GROUP_ID" value="14"/>
    <att type="string" name="Hits" value="GSL05|EIN2|EXO70B1|UGT74B1|RBOH F|CRK2"/>
    <att type="real" name="Enrichment" value="3.964389233954451"/>
    <att type="real" name="Z-score" value="3.712772394273579"/>
    <att type="integer" name="#GeneInGOAndHitList" value="6"/>
    <att type="integer" name="#GeneInGO" value="46"/>
    <att type="integer" name="#GeneInHitList" value="630"/>
    <att type="integer" name="#TotalGeneInLibrary" value="19148"/>
    <att type="real" name="%InGO" value="0.9523809523809523"/>
    <att type="real" name="STDV %InGO" value="0.3869520001397105"/>
    <att type="real" name="BestLogPInGroup" value="-2.6308149586250202"/>
    <att type="real" name="BestEnrichmentInGroup" value="5.240284619594964"/>
    <att type="integer" name="FirstInGroupByEnrichment" value="0"/>
    <att type="integer" name="FirstInGroupByLogP" value="0"/>
    <att type="string" name="GeneID" value="825650|831889|835956|839022|842710|843389"/>
    <att type="integer" name="_RANK_" value="1"/>
    <att type="string" name="_PATTERN_" value="M1"/>
    <att type="string" name="CLUSTER_LABEL" value=" "/>
    <att type="integer" name="#COUNT_001" value="6"/>
    <att type="integer" name="_MEMBER_MyList" value="1"/>
    <att type="real" name="_LogP_MyList" value="-2.4216247135871733"/>
    <att type="string" name="Gene" value="GO:0052545"/>
    <att type="integer" name="GiniIndex" value="0"/>
    <att type="integer" name="CategoryID" value="19"/>
    <att type="string" name="PARENT_GO" value="19_GO:0051179 localization"/>
    <att type="integer" name="EvidenceCutoff" value="0"/>
    <graphics type="CIRCLE" x="304.9830266906571" y="184.70067593907805"/>
  </node>
  <node label="GO:0033037" id="50">
    <att type="string" name="canonicalName" value="GO:0033037"/>
    <att type="string" name="Description" value="polysaccharide localization"/>
    <att type="string" name="Category" value="GO Biological Processes"/>
    <att type="real" name="LogP" value="-2.2835558467022423"/>
    <att type="real" name="Log(q-value)" value="-0.46731454671045924"/>
    <att type="integer" name="GROUP_ID" value="14"/>
    <att type="string" name="Hits" value="GSL05|EIN2|EXO70B1|UGT74B1|RBOH F|CRK2"/>
    <att type="real" name="Enrichment" value="3.721671525753158"/>
    <att type="real" name="Z-score" value="3.5184553074956577"/>
    <att type="integer" name="#GeneInGOAndHitList" value="6"/>
    <att type="integer" name="#GeneInGO" value="49"/>
    <att type="integer" name="#GeneInHitList" value="630"/>
    <att type="integer" name="#TotalGeneInLibrary" value="19148"/>
    <att type="real" name="%InGO" value="0.9523809523809523"/>
    <att type="real" name="STDV %InGO" value="0.3869520001397105"/>
    <att type="real" name="BestLogPInGroup" value="-2.6308149586250202"/>
    <att type="real" name="BestEnrichmentInGroup" value="5.240284619594964"/>
    <att type="integer" name="FirstInGroupByEnrichment" value="0"/>
    <att type="integer" name="FirstInGroupByLogP" value="0"/>
    <att type="string" name="GeneID" value="825650|831889|835956|839022|842710|843389"/>
    <att type="integer" name="_RANK_" value="1"/>
    <att type="string" name="_PATTERN_" value="M1"/>
    <att type="string" name="CLUSTER_LABEL" value=" "/>
    <att type="integer" name="#COUNT_001" value="6"/>
    <att type="integer" name="_MEMBER_MyList" value="1"/>
    <att type="real" name="_LogP_MyList" value="-2.2835558467022423"/>
    <att type="string" name="Gene" value="GO:0033037"/>
    <att type="integer" name="GiniIndex" value="0"/>
    <att type="integer" name="CategoryID" value="19"/>
    <att type="string" name="PARENT_GO" value="19_GO:0051179 localization"/>
    <att type="integer" name="EvidenceCutoff" value="0"/>
    <graphics type="CIRCLE" x="281.48330780877814" y="316.98891829618105"/>
  </node>
  <node label="GO:0010119" id="51">
    <att type="string" name="canonicalName" value="GO:0010119"/>
    <att type="string" name="Description" value="regulation of stomatal movement"/>
    <att type="string" name="Category" value="GO Biological Processes"/>
    <att type="real" name="LogP" value="-2.1351113022271515"/>
    <att type="real" name="Log(q-value)" value="-0.4079377152667433"/>
    <att type="integer" name="GROUP_ID" value="14"/>
    <att type="string" name="Hits" value="GRP7|PLDALPHA1|TCTP|RR2|OST1|EIN2|EXO70B1|CIPK23|RBOH F"/>
    <att type="real" name="Enrichment" value="2.63021978021978"/>
    <att type="real" name="Z-score" value="3.0747325473641256"/>
    <att type="integer" name="#GeneInGOAndHitList" value="9"/>
    <att type="integer" name="#GeneInGO" value="104"/>
    <att type="integer" name="#GeneInHitList" value="630"/>
    <att type="integer" name="#TotalGeneInLibrary" value="19148"/>
    <att type="real" name="%InGO" value="1.4285714285714286"/>
    <att type="real" name="STDV %InGO" value="0.47277688037806953"/>
    <att type="real" name="BestLogPInGroup" value="-2.6308149586250202"/>
    <att type="real" name="BestEnrichmentInGroup" value="5.240284619594964"/>
    <att type="integer" name="FirstInGroupByEnrichment" value="0"/>
    <att type="integer" name="FirstInGroupByLogP" value="0"/>
    <att type="string" name="GeneID" value="816705|820816|820916|827297|829541|831889|835956|839907|842710"/>
    <att type="integer" name="_RANK_" value="1"/>
    <att type="string" name="_PATTERN_" value="M1"/>
    <att type="string" name="CLUSTER_LABEL" value=" "/>
    <att type="integer" name="#COUNT_001" value="9"/>
    <att type="integer" name="_MEMBER_MyList" value="1"/>
    <att type="real" name="_LogP_MyList" value="-2.1351113022271515"/>
    <att type="string" name="Gene" value="GO:0010119"/>
    <att type="integer" name="GiniIndex" value="0"/>
    <att type="integer" name="CategoryID" value="19"/>
    <att type="string" name="PARENT_GO" value="19_GO:0050789 regulation of biological process"/>
    <att type="integer" name="EvidenceCutoff" value="0"/>
    <graphics type="CIRCLE" x="345.3443657162518" y="320.2608506430253"/>
  </node>
  <node label="GO:0042752" id="52">
    <att type="string" name="canonicalName" value="GO:0042752"/>
    <att type="string" name="Description" value="regulation of circadian rhythm"/>
    <att type="string" name="Category" value="GO Biological Processes"/>
    <att type="real" name="LogP" value="-2.463625791620708"/>
    <att type="real" name="Log(q-value)" value="-0.522445755020625"/>
    <att type="integer" name="GROUP_ID" value="15"/>
    <att type="string" name="Hits" value="PHYB|AT3G54500|CUL1|HY5|ZTL|CKA1|ELF4-L4"/>
    <att type="real" name="Enrichment" value="3.545925925925926"/>
    <att type="real" name="Z-score" value="3.6430470413008864"/>
    <att type="integer" name="#GeneInGOAndHitList" value="7"/>
    <att type="integer" name="#GeneInGO" value="60"/>
    <att type="integer" name="#GeneInHitList" value="630"/>
    <att type="integer" name="#TotalGeneInLibrary" value="19148"/>
    <att type="real" name="%InGO" value="1.1111111111111112"/>
    <att type="real" name="STDV %InGO" value="0.4176208944057379"/>
    <att type="real" name="BestLogPInGroup" value="-2.60941837107783"/>
    <att type="real" name="BestEnrichmentInGroup" value="6.754144620811287"/>
    <att type="integer" name="FirstInGroupByEnrichment" value="0"/>
    <att type="integer" name="FirstInGroupByLogP" value="0"/>
    <att type="string" name="GeneID" value="816394|824615|825648|830996|835842|836873|838318"/>
    <att type="integer" name="_RANK_" value="1"/>
    <att type="string" name="_PATTERN_" value="M1"/>
    <att type="string" name="CLUSTER_LABEL" value=" "/>
    <att type="integer" name="#COUNT_001" value="7"/>
    <att type="integer" name="_MEMBER_MyList" value="1"/>
    <att type="real" name="_LogP_MyList" value="-2.463625791620708"/>
    <att type="string" name="Gene" value="GO:0042752"/>
    <att type="integer" name="GiniIndex" value="0"/>
    <att type="integer" name="CategoryID" value="19"/>
    <att type="string" name="PARENT_GO" value="19_GO:0048511 rhythmic process"/>
    <att type="integer" name="EvidenceCutoff" value="0"/>
    <graphics type="CIRCLE" x="203.5091097445051" y="329.6221771844382"/>
  </node>
  <node label="ath04712" id="53">
    <att type="string" name="canonicalName" value="ath04712"/>
    <att type="string" name="Description" value="Circadian rhythm - plant"/>
    <att type="string" name="Category" value="KEGG Pathway"/>
    <att type="real" name="LogP" value="-2.2111173297417634"/>
    <att type="real" name="Log(q-value)" value="-0.45516633403728"/>
    <att type="integer" name="GROUP_ID" value="15"/>
    <att type="string" name="Hits" value="PHYB|HY5|TT4|ZTL|CKA1"/>
    <att type="real" name="Enrichment" value="4.221340388007054"/>
    <att type="real" name="Z-score" value="3.568275706052739"/>
    <att type="integer" name="#GeneInGOAndHitList" value="5"/>
    <att type="integer" name="#GeneInGO" value="36"/>
    <att type="integer" name="#GeneInHitList" value="630"/>
    <att type="integer" name="#TotalGeneInLibrary" value="19148"/>
    <att type="real" name="%InGO" value="0.7936507936507936"/>
    <att type="real" name="STDV %InGO" value="0.3535201612598206"/>
    <att type="real" name="BestLogPInGroup" value="-2.60941837107783"/>
    <att type="real" name="BestEnrichmentInGroup" value="6.754144620811287"/>
    <att type="integer" name="FirstInGroupByEnrichment" value="0"/>
    <att type="integer" name="FirstInGroupByLogP" value="0"/>
    <att type="string" name="GeneID" value="816394|830996|831241|835842|836873"/>
    <att type="integer" name="_RANK_" value="1"/>
    <att type="string" name="_PATTERN_" value="M1"/>
    <att type="string" name="CLUSTER_LABEL" value=" "/>
    <att type="integer" name="#COUNT_001" value="5"/>
    <att type="integer" name="_MEMBER_MyList" value="1"/>
    <att type="real" name="_LogP_MyList" value="-2.2111173297417634"/>
    <att type="string" name="Gene" value="ath04712"/>
    <att type="integer" name="GiniIndex" value="0"/>
    <att type="integer" name="CategoryID" value="24"/>
    <att type="string" name="PARENT_GO" value=""/>
    <att type="integer" name="EvidenceCutoff" value="0"/>
    <graphics type="CIRCLE" x="248.56811925372494" y="261.9289034717737"/>
  </node>
  <node label="ko04712" id="54">
    <att type="string" name="canonicalName" value="ko04712"/>
    <att type="string" name="Description" value="Circadian rhythm - plant"/>
    <att type="string" name="Category" value="KEGG Pathway"/>
    <att type="real" name="LogP" value="-2.2111173297417634"/>
    <att type="real" name="Log(q-value)" value="-0.45516633403728"/>
    <att type="integer" name="GROUP_ID" value="15"/>
    <att type="string" name="Hits" value="PHYB|HY5|TT4|ZTL|CKA1"/>
    <att type="real" name="Enrichment" value="4.221340388007054"/>
    <att type="real" name="Z-score" value="3.568275706052739"/>
    <att type="integer" name="#GeneInGOAndHitList" value="5"/>
    <att type="integer" name="#GeneInGO" value="36"/>
    <att type="integer" name="#GeneInHitList" value="630"/>
    <att type="integer" name="#TotalGeneInLibrary" value="19148"/>
    <att type="real" name="%InGO" value="0.7936507936507936"/>
    <att type="real" name="STDV %InGO" value="0.3535201612598206"/>
    <att type="real" name="BestLogPInGroup" value="-2.60941837107783"/>
    <att type="real" name="BestEnrichmentInGroup" value="6.754144620811287"/>
    <att type="integer" name="FirstInGroupByEnrichment" value="0"/>
    <att type="integer" name="FirstInGroupByLogP" value="0"/>
    <att type="string" name="GeneID" value="816394|830996|831241|835842|836873"/>
    <att type="integer" name="_RANK_" value="1"/>
    <att type="string" name="_PATTERN_" value="M1"/>
    <att type="string" name="CLUSTER_LABEL" value=" "/>
    <att type="integer" name="#COUNT_001" value="5"/>
    <att type="integer" name="_MEMBER_MyList" value="1"/>
    <att type="real" name="_LogP_MyList" value="-2.2111173297417634"/>
    <att type="string" name="Gene" value="ko04712"/>
    <att type="integer" name="GiniIndex" value="0"/>
    <att type="integer" name="CategoryID" value="24"/>
    <att type="string" name="PARENT_GO" value=""/>
    <att type="integer" name="EvidenceCutoff" value="0"/>
    <graphics type="CIRCLE" x="278.4168472127012" y="255.2109109207971"/>
  </node>
  <node label="ko00591" id="55">
    <att type="string" name="canonicalName" value="ko00591"/>
    <att type="string" name="Description" value="Linoleic acid metabolism"/>
    <att type="string" name="Category" value="KEGG Pathway"/>
    <att type="real" name="LogP" value="-2.590604867360876"/>
    <att type="real" name="Log(q-value)" value="-0.5629443459716686"/>
    <att type="integer" name="GROUP_ID" value="16"/>
    <att type="string" name="Hits" value="LOX5|LOX1|LOX6"/>
    <att type="real" name="Enrichment" value="10.131216931216931"/>
    <att type="real" name="Z-score" value="5.0537516655454064"/>
    <att type="integer" name="#GeneInGOAndHitList" value="3"/>
    <att type="integer" name="#GeneInGO" value="9"/>
    <att type="integer" name="#GeneInHitList" value="630"/>
    <att type="integer" name="#TotalGeneInLibrary" value="19148"/>
    <att type="real" name="%InGO" value="0.47619047619047616"/>
    <att type="real" name="STDV %InGO" value="0.27427332633484924"/>
    <att type="real" name="BestLogPInGroup" value="-2.590604867360876"/>
    <att type="real" name="BestEnrichmentInGroup" value="10.131216931216931"/>
    <att type="integer" name="FirstInGroupByEnrichment" value="0"/>
    <att type="integer" name="FirstInGroupByLogP" value="0"/>
    <att type="string" name="GeneID" value="821808|841944|843077"/>
    <att type="integer" name="_RANK_" value="1"/>
    <att type="string" name="_PATTERN_" value="M1"/>
    <att type="string" name="CLUSTER_LABEL" value=" "/>
    <att type="integer" name="#COUNT_001" value="3"/>
    <att type="integer" name="_MEMBER_MyList" value="1"/>
    <att type="real" name="_LogP_MyList" value="-2.590604867360876"/>
    <att type="string" name="Gene" value="ko00591"/>
    <att type="integer" name="GiniIndex" value="0"/>
    <att type="integer" name="CategoryID" value="24"/>
    <att type="string" name="PARENT_GO" value=""/>
    <att type="integer" name="EvidenceCutoff" value="0"/>
    <graphics type="CIRCLE" x="254.09495455685146" y="335.20156704011896"/>
  </node>
  <node label="GO:0034440" id="56">
    <att type="string" name="canonicalName" value="GO:0034440"/>
    <att type="string" name="Description" value="lipid oxidation"/>
    <att type="string" name="Category" value="GO Biological Processes"/>
    <att type="real" name="LogP" value="-2.54789145997559"/>
    <att type="real" name="Log(q-value)" value="-0.5436993235472521"/>
    <att type="integer" name="GROUP_ID" value="16"/>
    <att type="string" name="Hits" value="LOX5|AT4G04320|ACX1|AIM1|LOX1|LOX6|HTH"/>
    <att type="real" name="Enrichment" value="3.668199233716475"/>
    <att type="real" name="Z-score" value="3.753642357299128"/>
    <att type="integer" name="#GeneInGOAndHitList" value="7"/>
    <att type="integer" name="#GeneInGO" value="58"/>
    <att type="integer" name="#GeneInHitList" value="630"/>
    <att type="integer" name="#TotalGeneInLibrary" value="19148"/>
    <att type="real" name="%InGO" value="1.1111111111111112"/>
    <att type="real" name="STDV %InGO" value="0.4176208944057379"/>
    <att type="real" name="BestLogPInGroup" value="-2.590604867360876"/>
    <att type="real" name="BestEnrichmentInGroup" value="10.131216931216931"/>
    <att type="integer" name="FirstInGroupByEnrichment" value="0"/>
    <att type="integer" name="FirstInGroupByLogP" value="0"/>
    <att type="string" name="GeneID" value="821808|825752|827381|829022|841944|843077|843628"/>
    <att type="integer" name="_RANK_" value="1"/>
    <att type="string" name="_PATTERN_" value="M1"/>
    <att type="string" name="CLUSTER_LABEL" value=" "/>
    <att type="integer" name="#COUNT_001" value="7"/>
    <att type="integer" name="_MEMBER_MyList" value="1"/>
    <att type="real" name="_LogP_MyList" value="-2.54789145997559"/>
    <att type="string" name="Gene" value="GO:0034440"/>
    <att type="integer" name="GiniIndex" value="0"/>
    <att type="integer" name="CategoryID" value="19"/>
    <att type="string" name="PARENT_GO" value="19_GO:0008152 metabolic process"/>
    <att type="integer" name="EvidenceCutoff" value="0"/>
    <graphics type="CIRCLE" x="260.24657009885317" y="232.76156420253147"/>
  </node>
  <node label="GO:0009695" id="57">
    <att type="string" name="canonicalName" value="GO:0009695"/>
    <att type="string" name="Description" value="jasmonic acid biosynthetic process"/>
    <att type="string" name="Category" value="GO Biological Processes"/>
    <att type="real" name="LogP" value="-2.377014921435126"/>
    <att type="real" name="Log(q-value)" value="-0.49797590683287596"/>
    <att type="integer" name="GROUP_ID" value="16"/>
    <att type="string" name="Hits" value="SSI2|ACX1|AIM1|LOX1|LOX6"/>
    <att type="real" name="Enrichment" value="4.605098605098604"/>
    <att type="real" name="Z-score" value="3.823055212194462"/>
    <att type="integer" name="#GeneInGOAndHitList" value="5"/>
    <att type="integer" name="#GeneInGO" value="33"/>
    <att type="integer" name="#GeneInHitList" value="630"/>
    <att type="integer" name="#TotalGeneInLibrary" value="19148"/>
    <att type="real" name="%InGO" value="0.7936507936507936"/>
    <att type="real" name="STDV %InGO" value="0.3535201612598206"/>
    <att type="real" name="BestLogPInGroup" value="-2.590604867360876"/>
    <att type="real" name="BestEnrichmentInGroup" value="10.131216931216931"/>
    <att type="integer" name="FirstInGroupByEnrichment" value="0"/>
    <att type="integer" name="FirstInGroupByLogP" value="0"/>
    <att type="string" name="GeneID" value="818973|827381|829022|841944|843077"/>
    <att type="integer" name="_RANK_" value="1"/>
    <att type="string" name="_PATTERN_" value="M1"/>
    <att type="string" name="CLUSTER_LABEL" value=" "/>
    <att type="integer" name="#COUNT_001" value="5"/>
    <att type="integer" name="_MEMBER_MyList" value="1"/>
    <att type="real" name="_LogP_MyList" value="-2.377014921435126"/>
    <att type="string" name="Gene" value="GO:0009695"/>
    <att type="integer" name="GiniIndex" value="0"/>
    <att type="integer" name="CategoryID" value="19"/>
    <att type="string" name="PARENT_GO" value="19_GO:0008152 metabolic process"/>
    <att type="integer" name="EvidenceCutoff" value="0"/>
    <graphics type="CIRCLE" x="288.7256533623507" y="263.254033415516"/>
  </node>
  <node label="GO:0016075" id="58">
    <att type="string" name="canonicalName" value="GO:0016075"/>
    <att type="string" name="Description" value="rRNA catabolic process"/>
    <att type="string" name="Category" value="GO Biological Processes"/>
    <att type="real" name="LogP" value="-2.276160785851612"/>
    <att type="real" name="Log(q-value)" value="-0.4652563038672607"/>
    <att type="integer" name="GROUP_ID" value="18"/>
    <att type="string" name="Hits" value="RRP41|RRP41L|AT4G37510|XRN3"/>
    <att type="real" name="Enrichment" value="5.5261183261183255"/>
    <att type="real" name="Z-score" value="3.9178587256883985"/>
    <att type="integer" name="#GeneInGOAndHitList" value="4"/>
    <att type="integer" name="#GeneInGO" value="22"/>
    <att type="integer" name="#GeneInHitList" value="630"/>
    <att type="integer" name="#TotalGeneInLibrary" value="19148"/>
    <att type="real" name="%InGO" value="0.6349206349206349"/>
    <att type="real" name="STDV %InGO" value="0.3164509021307881"/>
    <att type="real" name="BestLogPInGroup" value="-2.5132687693147293"/>
    <att type="real" name="BestEnrichmentInGroup" value="5.5261183261183255"/>
    <att type="integer" name="FirstInGroupByEnrichment" value="0"/>
    <att type="integer" name="FirstInGroupByLogP" value="0"/>
    <att type="string" name="GeneID" value="825335|828858|829906|843900"/>
    <att type="integer" name="_RANK_" value="1"/>
    <att type="string" name="_PATTERN_" value="M1"/>
    <att type="string" name="CLUSTER_LABEL" value=" "/>
    <att type="integer" name="#COUNT_001" value="4"/>
    <att type="integer" name="_MEMBER_MyList" value="1"/>
    <att type="real" name="_LogP_MyList" value="-2.276160785851612"/>
    <att type="string" name="Gene" value="GO:0016075"/>
    <att type="integer" name="GiniIndex" value="0"/>
    <att type="integer" name="CategoryID" value="19"/>
    <att type="string" name="PARENT_GO" value="19_GO:0008152 metabolic process"/>
    <att type="integer" name="EvidenceCutoff" value="0"/>
    <graphics type="CIRCLE" x="174.01776532392972" y="156.62691526261744"/>
  </node>
  <node label="GO:0006401" id="59">
    <att type="string" name="canonicalName" value="GO:0006401"/>
    <att type="string" name="Description" value="RNA catabolic process"/>
    <att type="string" name="Category" value="GO Biological Processes"/>
    <att type="real" name="LogP" value="-2.033725240185709"/>
    <att type="real" name="Log(q-value)" value="-0.34915605946119443"/>
    <att type="integer" name="GROUP_ID" value="18"/>
    <att type="string" name="Hits" value="RNS1|ATCTH|AT2G32070|RRP41|AT4G04880|RRP41L|PAB2|AT4G37510|SMG7|XRN3"/>
    <att type="real" name="Enrichment" value="2.393200849893763"/>
    <att type="real" name="Z-score" value="2.9055109861077772"/>
    <att type="integer" name="#GeneInGOAndHitList" value="10"/>
    <att type="integer" name="#GeneInGO" value="127"/>
    <att type="integer" name="#GeneInHitList" value="630"/>
    <att type="integer" name="#TotalGeneInLibrary" value="19148"/>
    <att type="real" name="%InGO" value="1.5873015873015872"/>
    <att type="real" name="STDV %InGO" value="0.4979491788964657"/>
    <att type="real" name="BestLogPInGroup" value="-2.5132687693147293"/>
    <att type="real" name="BestEnrichmentInGroup" value="5.5261183261183255"/>
    <att type="integer" name="FirstInGroupByEnrichment" value="0"/>
    <att type="integer" name="FirstInGroupByLogP" value="0"/>
    <att type="string" name="GeneID" value="814828|817131|817767|825335|825826|828858|829557|829906|832060|843900"/>
    <att type="integer" name="_RANK_" value="1"/>
    <att type="string" name="_PATTERN_" value="M1"/>
    <att type="string" name="CLUSTER_LABEL" value=" "/>
    <att type="integer" name="#COUNT_001" value="10"/>
    <att type="integer" name="_MEMBER_MyList" value="1"/>
    <att type="real" name="_LogP_MyList" value="-2.033725240185709"/>
    <att type="string" name="Gene" value="GO:0006401"/>
    <att type="integer" name="GiniIndex" value="0"/>
    <att type="integer" name="CategoryID" value="19"/>
    <att type="string" name="PARENT_GO" value="19_GO:0008152 metabolic process"/>
    <att type="integer" name="EvidenceCutoff" value="0"/>
    <graphics type="CIRCLE" x="439.9300013909716" y="169.5000291730533"/>
  </node>
  <node label="GO:0034661" id="60">
    <att type="string" name="canonicalName" value="GO:0034661"/>
    <att type="string" name="Description" value="ncRNA catabolic process"/>
    <att type="string" name="Category" value="GO Biological Processes"/>
    <att type="real" name="LogP" value="-2.0107469166027734"/>
    <att type="real" name="Log(q-value)" value="-0.3484208578459446"/>
    <att type="integer" name="GROUP_ID" value="18"/>
    <att type="string" name="Hits" value="RRP41|RRP41L|AT4G37510|XRN3"/>
    <att type="real" name="Enrichment" value="4.675946275946275"/>
    <att type="real" name="Z-score" value="3.459495548249234"/>
    <att type="integer" name="#GeneInGOAndHitList" value="4"/>
    <att type="integer" name="#GeneInGO" value="26"/>
    <att type="integer" name="#GeneInHitList" value="630"/>
    <att type="integer" name="#TotalGeneInLibrary" value="19148"/>
    <att type="real" name="%InGO" value="0.6349206349206349"/>
    <att type="real" name="STDV %InGO" value="0.3164509021307881"/>
    <att type="real" name="BestLogPInGroup" value="-2.5132687693147293"/>
    <att type="real" name="BestEnrichmentInGroup" value="5.5261183261183255"/>
    <att type="integer" name="FirstInGroupByEnrichment" value="0"/>
    <att type="integer" name="FirstInGroupByLogP" value="0"/>
    <att type="string" name="GeneID" value="825335|828858|829906|843900"/>
    <att type="integer" name="_RANK_" value="1"/>
    <att type="string" name="_PATTERN_" value="M1"/>
    <att type="string" name="CLUSTER_LABEL" value=" "/>
    <att type="integer" name="#COUNT_001" value="4"/>
    <att type="integer" name="_MEMBER_MyList" value="1"/>
    <att type="real" name="_LogP_MyList" value="-2.0107469166027734"/>
    <att type="string" name="Gene" value="GO:0034661"/>
    <att type="integer" name="GiniIndex" value="0"/>
    <att type="integer" name="CategoryID" value="19"/>
    <att type="string" name="PARENT_GO" value="19_GO:0008152 metabolic process"/>
    <att type="integer" name="EvidenceCutoff" value="0"/>
    <graphics type="CIRCLE" x="314.289132892729" y="436.121514097932"/>
  </node>
  <node label="GO:0032392" id="61">
    <att type="string" name="canonicalName" value="GO:0032392"/>
    <att type="string" name="Description" value="DNA geometric change"/>
    <att type="string" name="Category" value="GO Biological Processes"/>
    <att type="real" name="LogP" value="-2.319635160834997"/>
    <att type="real" name="Log(q-value)" value="-0.49797590683287596"/>
    <att type="integer" name="GROUP_ID" value="19"/>
    <att type="string" name="Hits" value="MCM5|GRP7|CSDP1|MCM6|RECQL2"/>
    <att type="real" name="Enrichment" value="4.469654528478057"/>
    <att type="real" name="Z-score" value="3.7348529360438416"/>
    <att type="integer" name="#GeneInGOAndHitList" value="5"/>
    <att type="integer" name="#GeneInGO" value="34"/>
    <att type="integer" name="#GeneInHitList" value="630"/>
    <att type="integer" name="#TotalGeneInLibrary" value="19148"/>
    <att type="real" name="%InGO" value="0.7936507936507936"/>
    <att type="real" name="STDV %InGO" value="0.3535201612598206"/>
    <att type="real" name="BestLogPInGroup" value="-2.4689951494607114"/>
    <att type="real" name="BestEnrichmentInGroup" value="4.469654528478057"/>
    <att type="integer" name="FirstInGroupByEnrichment" value="0"/>
    <att type="integer" name="FirstInGroupByLogP" value="0"/>
    <att type="string" name="GeneID" value="815415|816705|829758|834492|840026"/>
    <att type="integer" name="_RANK_" value="1"/>
    <att type="string" name="_PATTERN_" value="M1"/>
    <att type="string" name="CLUSTER_LABEL" value=" "/>
    <att type="integer" name="#COUNT_001" value="5"/>
    <att type="integer" name="_MEMBER_MyList" value="1"/>
    <att type="real" name="_LogP_MyList" value="-2.319635160834997"/>
    <att type="string" name="Gene" value="GO:0032392"/>
    <att type="integer" name="GiniIndex" value="0"/>
    <att type="integer" name="CategoryID" value="19"/>
    <att type="string" name="PARENT_GO" value="19_GO:0009987 cellular process"/>
    <att type="integer" name="EvidenceCutoff" value="0"/>
    <graphics type="CIRCLE" x="169.53754056017002" y="220.13567857423521"/>
  </node>
  <node label="GO:0032508" id="62">
    <att type="string" name="canonicalName" value="GO:0032508"/>
    <att type="string" name="Description" value="DNA duplex unwinding"/>
    <att type="string" name="Category" value="GO Biological Processes"/>
    <att type="real" name="LogP" value="-2.319635160834997"/>
    <att type="real" name="Log(q-value)" value="-0.49797590683287596"/>
    <att type="integer" name="GROUP_ID" value="19"/>
    <att type="string" name="Hits" value="MCM5|GRP7|CSDP1|MCM6|RECQL2"/>
    <att type="real" name="Enrichment" value="4.469654528478057"/>
    <att type="real" name="Z-score" value="3.7348529360438416"/>
    <att type="integer" name="#GeneInGOAndHitList" value="5"/>
    <att type="integer" name="#GeneInGO" value="34"/>
    <att type="integer" name="#GeneInHitList" value="630"/>
    <att type="integer" name="#TotalGeneInLibrary" value="19148"/>
    <att type="real" name="%InGO" value="0.7936507936507936"/>
    <att type="real" name="STDV %InGO" value="0.3535201612598206"/>
    <att type="real" name="BestLogPInGroup" value="-2.4689951494607114"/>
    <att type="real" name="BestEnrichmentInGroup" value="4.469654528478057"/>
    <att type="integer" name="FirstInGroupByEnrichment" value="0"/>
    <att type="integer" name="FirstInGroupByLogP" value="0"/>
    <att type="string" name="GeneID" value="815415|816705|829758|834492|840026"/>
    <att type="integer" name="_RANK_" value="1"/>
    <att type="string" name="_PATTERN_" value="M1"/>
    <att type="string" name="CLUSTER_LABEL" value=" "/>
    <att type="integer" name="#COUNT_001" value="5"/>
    <att type="integer" name="_MEMBER_MyList" value="1"/>
    <att type="real" name="_LogP_MyList" value="-2.319635160834997"/>
    <att type="string" name="Gene" value="GO:0032508"/>
    <att type="integer" name="GiniIndex" value="0"/>
    <att type="integer" name="CategoryID" value="19"/>
    <att type="string" name="PARENT_GO" value="19_GO:0009987 cellular process"/>
    <att type="integer" name="EvidenceCutoff" value="0"/>
    <graphics type="CIRCLE" x="169.41651695214972" y="376.80036843174696"/>
  </node>
  <node label="ko03010" id="63">
    <att type="string" name="canonicalName" value="ko03010"/>
    <att type="string" name="Description" value="Ribosome"/>
    <att type="string" name="Category" value="KEGG Pathway"/>
    <att type="real" name="LogP" value="-2.43751803510303"/>
    <att type="real" name="Log(q-value)" value="-0.5189599639122476"/>
    <att type="integer" name="GROUP_ID" value="20"/>
    <att type="string" name="Hits" value="RPL24A|AT2G37600|AT2G40010|emb2171|RPSAb|AT3G04920|AT3G09200|AT3G09500|RPS5A|AT3G53740|AT3G60770|AT4G17390|RPS6|AT5G09510|EMB3010|AT5G15520|RP1|EMB3105|rps7|rpl2|rps18|rps4"/>
    <att type="real" name="Enrichment" value="1.878259318708757"/>
    <att type="real" name="Z-score" value="3.08521097162045"/>
    <att type="integer" name="#GeneInGOAndHitList" value="22"/>
    <att type="integer" name="#GeneInGO" value="356"/>
    <att type="integer" name="#GeneInHitList" value="630"/>
    <att type="integer" name="#TotalGeneInLibrary" value="19148"/>
    <att type="real" name="%InGO" value="3.492063492063492"/>
    <att type="real" name="STDV %InGO" value="0.7313955368929312"/>
    <att type="real" name="BestLogPInGroup" value="-2.43751803510303"/>
    <att type="real" name="BestEnrichmentInGroup" value="2.513760591956081"/>
    <att type="integer" name="FirstInGroupByEnrichment" value="0"/>
    <att type="integer" name="FirstInGroupByLogP" value="0"/>
    <att type="string" name="GeneID" value="818234|818337|818589|819595|819637|819652|820076|820107|820367|824541|825248|827451|829298|830810|830900|831405|840916|841255|844712|844718|844736|844765"/>
    <att type="integer" name="_RANK_" value="1"/>
    <att type="string" name="_PATTERN_" value="M1"/>
    <att type="string" name="CLUSTER_LABEL" value=" "/>
    <att type="integer" name="#COUNT_001" value="22"/>
    <att type="integer" name="_MEMBER_MyList" value="1"/>
    <att type="real" name="_LogP_MyList" value="-2.43751803510303"/>
    <att type="string" name="Gene" value="ko03010"/>
    <att type="integer" name="GiniIndex" value="0"/>
    <att type="integer" name="CategoryID" value="24"/>
    <att type="string" name="PARENT_GO" value=""/>
    <att type="integer" name="EvidenceCutoff" value="0"/>
    <graphics type="CIRCLE" x="406.11577234621103" y="285.1554377335095"/>
  </node>
  <node label="GO:0022618" id="64">
    <att type="string" name="canonicalName" value="GO:0022618"/>
    <att type="string" name="Description" value="ribonucleoprotein complex assembly"/>
    <att type="string" name="Category" value="GO Biological Processes"/>
    <att type="real" name="LogP" value="-2.345210838253642"/>
    <att type="real" name="Log(q-value)" value="-0.49797590683287596"/>
    <att type="integer" name="GROUP_ID" value="20"/>
    <att type="string" name="Hits" value="AT2G40010|AT3G09200|RPS5A|PHP|eIF6A|EMB2770|AT5G09510|AT5G15520|emb1507|RP1|AT4G22285"/>
    <att type="real" name="Enrichment" value="2.513760591956081"/>
    <att type="real" name="Z-score" value="3.231159927106751"/>
    <att type="integer" name="#GeneInGOAndHitList" value="11"/>
    <att type="integer" name="#GeneInGO" value="133"/>
    <att type="integer" name="#GeneInHitList" value="630"/>
    <att type="integer" name="#TotalGeneInLibrary" value="19148"/>
    <att type="real" name="%InGO" value="1.746031746031746"/>
    <att type="real" name="STDV %InGO" value="0.521832162619824"/>
    <att type="real" name="BestLogPInGroup" value="-2.43751803510303"/>
    <att type="real" name="BestEnrichmentInGroup" value="2.513760591956081"/>
    <att type="integer" name="FirstInGroupByEnrichment" value="0"/>
    <att type="integer" name="FirstInGroupByLogP" value="0"/>
    <att type="string" name="GeneID" value="818589|820076|820367|821831|824728|827925|830810|831405|838690|840916|5008155"/>
    <att type="integer" name="_RANK_" value="1"/>
    <att type="string" name="_PATTERN_" value="M1"/>
    <att type="string" name="CLUSTER_LABEL" value=" "/>
    <att type="integer" name="#COUNT_001" value="11"/>
    <att type="integer" name="_MEMBER_MyList" value="1"/>
    <att type="real" name="_LogP_MyList" value="-2.345210838253642"/>
    <att type="string" name="Gene" value="GO:0022618"/>
    <att type="integer" name="GiniIndex" value="0"/>
    <att type="integer" name="CategoryID" value="19"/>
    <att type="string" name="PARENT_GO" value="19_GO:0009987 cellular process"/>
    <att type="integer" name="EvidenceCutoff" value="0"/>
    <graphics type="CIRCLE" x="398.38176954841344" y="244.71174639710588"/>
  </node>
  <node label="GO:0071826" id="65">
    <att type="string" name="canonicalName" value="GO:0071826"/>
    <att type="string" name="Description" value="ribonucleoprotein complex subunit organization"/>
    <att type="string" name="Category" value="GO Biological Processes"/>
    <att type="real" name="LogP" value="-2.2725427612061173"/>
    <att type="real" name="Log(q-value)" value="-0.4652563038672607"/>
    <att type="integer" name="GROUP_ID" value="20"/>
    <att type="string" name="Hits" value="AT2G40010|AT3G09200|RPS5A|PHP|eIF6A|EMB2770|AT5G09510|AT5G15520|emb1507|RP1|AT4G22285"/>
    <att type="real" name="Enrichment" value="2.458309990662932"/>
    <att type="real" name="Z-score" value="3.147958555065131"/>
    <att type="integer" name="#GeneInGOAndHitList" value="11"/>
    <att type="integer" name="#GeneInGO" value="136"/>
    <att type="integer" name="#GeneInHitList" value="630"/>
    <att type="integer" name="#TotalGeneInLibrary" value="19148"/>
    <att type="real" name="%InGO" value="1.746031746031746"/>
    <att type="real" name="STDV %InGO" value="0.521832162619824"/>
    <att type="real" name="BestLogPInGroup" value="-2.43751803510303"/>
    <att type="real" name="BestEnrichmentInGroup" value="2.513760591956081"/>
    <att type="integer" name="FirstInGroupByEnrichment" value="0"/>
    <att type="integer" name="FirstInGroupByLogP" value="0"/>
    <att type="string" name="GeneID" value="818589|820076|820367|821831|824728|827925|830810|831405|838690|840916|5008155"/>
    <att type="integer" name="_RANK_" value="1"/>
    <att type="string" name="_PATTERN_" value="M1"/>
    <att type="string" name="CLUSTER_LABEL" value=" "/>
    <att type="integer" name="#COUNT_001" value="11"/>
    <att type="integer" name="_MEMBER_MyList" value="1"/>
    <att type="real" name="_LogP_MyList" value="-2.2725427612061173"/>
    <att type="string" name="Gene" value="GO:0071826"/>
    <att type="integer" name="GiniIndex" value="0"/>
    <att type="integer" name="CategoryID" value="19"/>
    <att type="string" name="PARENT_GO" value="19_GO:0009987 cellular process"/>
    <att type="integer" name="EvidenceCutoff" value="0"/>
    <graphics type="CIRCLE" x="417.553255671633" y="405.20700357067193"/>
  </node>
  <node label="GO:0071103" id="66">
    <att type="string" name="canonicalName" value="GO:0071103"/>
    <att type="string" name="Description" value="DNA conformation change"/>
    <att type="string" name="Category" value="GO Biological Processes"/>
    <att type="real" name="LogP" value="-2.4689951494607114"/>
    <att type="real" name="Log(q-value)" value="-0.522445755020625"/>
    <att type="integer" name="GROUP_ID" value="19"/>
    <att type="string" name="Hits" value="MCM5|HIS1-3|GRP7|AT2G32000|CHR11|TOPII|CSDP1|MCM6|RECQL2|VIM1"/>
    <att type="real" name="Enrichment" value="2.7630591630591628"/>
    <att type="real" name="Z-score" value="3.420394276280334"/>
    <att type="integer" name="#GeneInGOAndHitList" value="10"/>
    <att type="integer" name="#GeneInGO" value="110"/>
    <att type="integer" name="#GeneInHitList" value="630"/>
    <att type="integer" name="#TotalGeneInLibrary" value="19148"/>
    <att type="real" name="%InGO" value="1.5873015873015872"/>
    <att type="real" name="STDV %InGO" value="0.4979491788964657"/>
    <att type="real" name="BestLogPInGroup" value="-2.4689951494607114"/>
    <att type="real" name="BestEnrichmentInGroup" value="4.469654528478057"/>
    <att type="integer" name="FirstInGroupByEnrichment" value="1"/>
    <att type="integer" name="FirstInGroupByLogP" value="1"/>
    <att type="string" name="GeneID" value="815415|816317|816705|817760|819814|821972|829758|834492|840026|842157"/>
    <att type="integer" name="_RANK_" value="1"/>
    <att type="string" name="_PATTERN_" value="M1"/>
    <att type="string" name="CLUSTER_LABEL" value="DNA conformation change"/>
    <att type="integer" name="#COUNT_001" value="10"/>
    <att type="integer" name="_MEMBER_MyList" value="1"/>
    <att type="real" name="_LogP_MyList" value="-2.4689951494607114"/>
    <att type="string" name="Gene" value="GO:0071103"/>
    <att type="integer" name="GiniIndex" value="0"/>
    <att type="integer" name="CategoryID" value="19"/>
    <att type="string" name="PARENT_GO" value="19_GO:0009987 cellular process"/>
    <att type="integer" name="EvidenceCutoff" value="0"/>
    <graphics type="CIRCLE" x="241.96845866828113" y="185.29595511510016"/>
  </node>
  <node label="ath00071" id="67">
    <att type="string" name="canonicalName" value="ath00071"/>
    <att type="string" name="Description" value="Fatty acid degradation"/>
    <att type="string" name="Category" value="KEGG Pathway"/>
    <att type="real" name="LogP" value="-2.6802389738326466"/>
    <att type="real" name="Log(q-value)" value="-0.5892966168992315"/>
    <att type="integer" name="GROUP_ID" value="13"/>
    <att type="string" name="Hits" value="ACX1|AIM1|HOT5|ALDH2B7|ALDH7B4|ADH1"/>
    <att type="real" name="Enrichment" value="4.447851335656214"/>
    <att type="real" name="Z-score" value="4.076315700912905"/>
    <att type="integer" name="#GeneInGOAndHitList" value="6"/>
    <att type="integer" name="#GeneInGO" value="41"/>
    <att type="integer" name="#GeneInHitList" value="630"/>
    <att type="integer" name="#TotalGeneInLibrary" value="19148"/>
    <att type="real" name="%InGO" value="0.9523809523809523"/>
    <att type="real" name="STDV %InGO" value="0.3869520001397105"/>
    <att type="real" name="BestLogPInGroup" value="-2.6802389738326466"/>
    <att type="real" name="BestEnrichmentInGroup" value="4.447851335656214"/>
    <att type="integer" name="FirstInGroupByEnrichment" value="1"/>
    <att type="integer" name="FirstInGroupByLogP" value="1"/>
    <att type="string" name="GeneID" value="827381|829022|834417|838991|841849|844047"/>
    <att type="integer" name="_RANK_" value="1"/>
    <att type="string" name="_PATTERN_" value="M1"/>
    <att type="string" name="CLUSTER_LABEL" value="Fatty acid degradation"/>
    <att type="integer" name="#COUNT_001" value="6"/>
    <att type="integer" name="_MEMBER_MyList" value="1"/>
    <att type="real" name="_LogP_MyList" value="-2.6802389738326466"/>
    <att type="string" name="Gene" value="ath00071"/>
    <att type="integer" name="GiniIndex" value="0"/>
    <att type="integer" name="CategoryID" value="24"/>
    <att type="string" name="PARENT_GO" value=""/>
    <att type="integer" name="EvidenceCutoff" value="0"/>
    <graphics type="CIRCLE" x="208.54255623671384" y="414.68076548846346"/>
  </node>
  <node label="ath00010" id="68">
    <att type="string" name="canonicalName" value="ath00010"/>
    <att type="string" name="Description" value="Glycolysis / Gluconeogenesis"/>
    <att type="string" name="Category" value="KEGG Pathway"/>
    <att type="real" name="LogP" value="-5.841780465247938"/>
    <att type="real" name="Log(q-value)" value="-2.3442979278805676"/>
    <att type="integer" name="GROUP_ID" value="1"/>
    <att type="string" name="Hits" value="HXK2|FBA1|PGK1|AT3G49160|AT3G61610|PDC3|ACS|HOT5|PGM|GAPC2|ALDH2B7|ALDH7B4|E1 ALPHA|ADH1|GAPCP-1|PGK"/>
    <att type="real" name="Enrichment" value="4.156396689730023"/>
    <att type="real" name="Z-score" value="6.316511759081675"/>
    <att type="integer" name="#GeneInGOAndHitList" value="16"/>
    <att type="integer" name="#GeneInGO" value="117"/>
    <att type="integer" name="#GeneInHitList" value="630"/>
    <att type="integer" name="#TotalGeneInLibrary" value="19148"/>
    <att type="real" name="%InGO" value="2.5396825396825395"/>
    <att type="real" name="STDV %InGO" value="0.6268062997499049"/>
    <att type="real" name="BestLogPInGroup" value="-5.841780465247938"/>
    <att type="real" name="BestEnrichmentInGroup" value="7.598412698412698"/>
    <att type="integer" name="FirstInGroupByEnrichment" value="1"/>
    <att type="integer" name="FirstInGroupByLogP" value="1"/>
    <att type="string" name="GeneID" value="816505|816672|820461|824077|825334|831414|833655|834417|835257|837904|838991|841849|842284|844047|844291|844293"/>
    <att type="integer" name="_RANK_" value="1"/>
    <att type="string" name="_PATTERN_" value="M1"/>
    <att type="string" name="CLUSTER_LABEL" value="Glycolysis / Gluconeogenesis"/>
    <att type="integer" name="#COUNT_001" value="16"/>
    <att type="integer" name="_MEMBER_MyList" value="1"/>
    <att type="real" name="_LogP_MyList" value="-5.841780465247938"/>
    <att type="string" name="Gene" value="ath00010"/>
    <att type="integer" name="GiniIndex" value="0"/>
    <att type="integer" name="CategoryID" value="24"/>
    <att type="string" name="PARENT_GO" value=""/>
    <att type="integer" name="EvidenceCutoff" value="0"/>
    <graphics type="CIRCLE" x="217.79201624889032" y="206.6579885073682"/>
  </node>
  <node label="ath00591" id="69">
    <att type="string" name="canonicalName" value="ath00591"/>
    <att type="string" name="Description" value="Linoleic acid metabolism"/>
    <att type="string" name="Category" value="KEGG Pathway"/>
    <att type="real" name="LogP" value="-2.590604867360876"/>
    <att type="real" name="Log(q-value)" value="-0.5629443459716686"/>
    <att type="integer" name="GROUP_ID" value="16"/>
    <att type="string" name="Hits" value="LOX5|LOX1|LOX6"/>
    <att type="real" name="Enrichment" value="10.131216931216931"/>
    <att type="real" name="Z-score" value="5.0537516655454064"/>
    <att type="integer" name="#GeneInGOAndHitList" value="3"/>
    <att type="integer" name="#GeneInGO" value="9"/>
    <att type="integer" name="#GeneInHitList" value="630"/>
    <att type="integer" name="#TotalGeneInLibrary" value="19148"/>
    <att type="real" name="%InGO" value="0.47619047619047616"/>
    <att type="real" name="STDV %InGO" value="0.27427332633484924"/>
    <att type="real" name="BestLogPInGroup" value="-2.590604867360876"/>
    <att type="real" name="BestEnrichmentInGroup" value="10.131216931216931"/>
    <att type="integer" name="FirstInGroupByEnrichment" value="1"/>
    <att type="integer" name="FirstInGroupByLogP" value="1"/>
    <att type="string" name="GeneID" value="821808|841944|843077"/>
    <att type="integer" name="_RANK_" value="1"/>
    <att type="string" name="_PATTERN_" value="M1"/>
    <att type="string" name="CLUSTER_LABEL" value="Linoleic acid metabolism"/>
    <att type="integer" name="#COUNT_001" value="3"/>
    <att type="integer" name="_MEMBER_MyList" value="1"/>
    <att type="real" name="_LogP_MyList" value="-2.590604867360876"/>
    <att type="string" name="Gene" value="ath00591"/>
    <att type="integer" name="GiniIndex" value="0"/>
    <att type="integer" name="CategoryID" value="24"/>
    <att type="string" name="PARENT_GO" value=""/>
    <att type="integer" name="EvidenceCutoff" value="0"/>
    <graphics type="CIRCLE" x="323.1926386094882" y="446.57084938072296"/>
  </node>
  <node label="ath00195" id="70">
    <att type="string" name="canonicalName" value="ath00195"/>
    <att type="string" name="Description" value="Photosynthesis"/>
    <att type="string" name="Category" value="KEGG Pathway"/>
    <att type="real" name="LogP" value="-3.069435332131587"/>
    <att type="real" name="Log(q-value)" value="-0.7180808304424547"/>
    <att type="integer" name="GROUP_ID" value="11"/>
    <att type="string" name="Hits" value="ATPC1|psbB|psbE|petA|psaA|psaB|psbC|atpH|psbK"/>
    <att type="real" name="Enrichment" value="3.599248120300752"/>
    <att type="real" name="Z-score" value="4.18774297895066"/>
    <att type="integer" name="#GeneInGOAndHitList" value="9"/>
    <att type="integer" name="#GeneInGO" value="76"/>
    <att type="integer" name="#GeneInHitList" value="630"/>
    <att type="integer" name="#TotalGeneInLibrary" value="19148"/>
    <att type="real" name="%InGO" value="1.4285714285714286"/>
    <att type="real" name="STDV %InGO" value="0.47277688037806953"/>
    <att type="real" name="BestLogPInGroup" value="-3.069435332131587"/>
    <att type="real" name="BestEnrichmentInGroup" value="3.599248120300752"/>
    <att type="integer" name="FirstInGroupByEnrichment" value="1"/>
    <att type="integer" name="FirstInGroupByLogP" value="1"/>
    <att type="string" name="GeneID" value="825797|844733|844745|844748|844768|844770|844773|844788|844795"/>
    <att type="integer" name="_RANK_" value="1"/>
    <att type="string" name="_PATTERN_" value="M1"/>
    <att type="string" name="CLUSTER_LABEL" value="Photosynthesis"/>
    <att type="integer" name="#COUNT_001" value="9"/>
    <att type="integer" name="_MEMBER_MyList" value="1"/>
    <att type="real" name="_LogP_MyList" value="-3.069435332131587"/>
    <att type="string" name="Gene" value="ath00195"/>
    <att type="integer" name="GiniIndex" value="0"/>
    <att type="integer" name="CategoryID" value="24"/>
    <att type="string" name="PARENT_GO" value=""/>
    <att type="integer" name="EvidenceCutoff" value="0"/>
    <graphics type="CIRCLE" x="286.91898339205807" y="217.18221065860615"/>
  </node>
  <node label="ath03010" id="71">
    <att type="string" name="canonicalName" value="ath03010"/>
    <att type="string" name="Description" value="Ribosome"/>
    <att type="string" name="Category" value="KEGG Pathway"/>
    <att type="real" name="LogP" value="-2.43751803510303"/>
    <att type="real" name="Log(q-value)" value="-0.5189599639122476"/>
    <att type="integer" name="GROUP_ID" value="20"/>
    <att type="string" name="Hits" value="RPL24A|AT2G37600|AT2G40010|emb2171|RPSAb|AT3G04920|AT3G09200|AT3G09500|RPS5A|AT3G53740|AT3G60770|AT4G17390|RPS6|AT5G09510|EMB3010|AT5G15520|RP1|EMB3105|rps7|rpl2|rps18|rps4"/>
    <att type="real" name="Enrichment" value="1.878259318708757"/>
    <att type="real" name="Z-score" value="3.08521097162045"/>
    <att type="integer" name="#GeneInGOAndHitList" value="22"/>
    <att type="integer" name="#GeneInGO" value="356"/>
    <att type="integer" name="#GeneInHitList" value="630"/>
    <att type="integer" name="#TotalGeneInLibrary" value="19148"/>
    <att type="real" name="%InGO" value="3.492063492063492"/>
    <att type="real" name="STDV %InGO" value="0.7313955368929312"/>
    <att type="real" name="BestLogPInGroup" value="-2.43751803510303"/>
    <att type="real" name="BestEnrichmentInGroup" value="2.513760591956081"/>
    <att type="integer" name="FirstInGroupByEnrichment" value="1"/>
    <att type="integer" name="FirstInGroupByLogP" value="1"/>
    <att type="string" name="GeneID" value="818234|818337|818589|819595|819637|819652|820076|820107|820367|824541|825248|827451|829298|830810|830900|831405|840916|841255|844712|844718|844736|844765"/>
    <att type="integer" name="_RANK_" value="1"/>
    <att type="string" name="_PATTERN_" value="M1"/>
    <att type="string" name="CLUSTER_LABEL" value="Ribosome"/>
    <att type="integer" name="#COUNT_001" value="22"/>
    <att type="integer" name="_MEMBER_MyList" value="1"/>
    <att type="real" name="_LogP_MyList" value="-2.43751803510303"/>
    <att type="string" name="Gene" value="ath03010"/>
    <att type="integer" name="GiniIndex" value="0"/>
    <att type="integer" name="CategoryID" value="24"/>
    <att type="string" name="PARENT_GO" value=""/>
    <att type="integer" name="EvidenceCutoff" value="0"/>
    <graphics type="CIRCLE" x="227.184980240398" y="185.41592801061483"/>
  </node>
  <node label="GO:0009067" id="72">
    <att type="string" name="canonicalName" value="GO:0009067"/>
    <att type="string" name="Description" value="aspartate family amino acid biosynthetic process"/>
    <att type="string" name="Category" value="GO Biological Processes"/>
    <att type="real" name="LogP" value="-3.2705691471115994"/>
    <att type="real" name="Log(q-value)" value="-0.7781613486479187"/>
    <att type="integer" name="GROUP_ID" value="9"/>
    <att type="string" name="Hits" value="DHDPS2|MTO1|ASN1|ATARD2|ARD1|MTO2|ASN3"/>
    <att type="real" name="Enrichment" value="4.835353535353535"/>
    <att type="real" name="Z-score" value="4.697785569874136"/>
    <att type="integer" name="#GeneInGOAndHitList" value="7"/>
    <att type="integer" name="#GeneInGO" value="44"/>
    <att type="integer" name="#GeneInHitList" value="630"/>
    <att type="integer" name="#TotalGeneInLibrary" value="19148"/>
    <att type="real" name="%InGO" value="1.1111111111111112"/>
    <att type="real" name="STDV %InGO" value="0.4176208944057379"/>
    <att type="real" name="BestLogPInGroup" value="-3.2705691471115994"/>
    <att type="real" name="BestEnrichmentInGroup" value="4.835353535353535"/>
    <att type="integer" name="FirstInGroupByEnrichment" value="1"/>
    <att type="integer" name="FirstInGroupByLogP" value="1"/>
    <att type="string" name="GeneID" value="819152|821292|823888|827122|827124|829106|830888"/>
    <att type="integer" name="_RANK_" value="1"/>
    <att type="string" name="_PATTERN_" value="M1"/>
    <att type="string" name="CLUSTER_LABEL" value="aspartate family amino acid biosynthetic process"/>
    <att type="integer" name="#COUNT_001" value="7"/>
    <att type="integer" name="_MEMBER_MyList" value="1"/>
    <att type="real" name="_LogP_MyList" value="-3.2705691471115994"/>
    <att type="string" name="Gene" value="GO:0009067"/>
    <att type="integer" name="GiniIndex" value="0"/>
    <att type="integer" name="CategoryID" value="19"/>
    <att type="string" name="PARENT_GO" value="19_GO:0008152 metabolic process"/>
    <att type="integer" name="EvidenceCutoff" value="0"/>
    <graphics type="CIRCLE" x="210.44526673910798" y="354.03735167612456"/>
  </node>
  <node label="ath00410" id="73">
    <att type="string" name="canonicalName" value="ath00410"/>
    <att type="string" name="Description" value="beta-Alanine metabolism"/>
    <att type="string" name="Category" value="KEGG Pathway"/>
    <att type="real" name="LogP" value="-4.4002102805506125"/>
    <att type="real" name="Log(q-value)" value="-1.2037577388472234"/>
    <att type="integer" name="GROUP_ID" value="2"/>
    <att type="string" name="Hits" value="GAD5|AT4G04320|PANC|BETA-UP|ALDH2B7|ALDH7B4|CuAO1|SPDS2"/>
    <att type="real" name="Enrichment" value="6.078730158730158"/>
    <att type="real" name="Z-score" value="5.930633979095456"/>
    <att type="integer" name="#GeneInGOAndHitList" value="8"/>
    <att type="integer" name="#GeneInGO" value="40"/>
    <att type="integer" name="#GeneInHitList" value="630"/>
    <att type="integer" name="#TotalGeneInLibrary" value="19148"/>
    <att type="real" name="%InGO" value="1.2698412698412698"/>
    <att type="real" name="STDV %InGO" value="0.4460970606421292"/>
    <att type="real" name="BestLogPInGroup" value="-4.4002102805506125"/>
    <att type="real" name="BestEnrichmentInGroup" value="6.078730158730158"/>
    <att type="integer" name="FirstInGroupByEnrichment" value="1"/>
    <att type="integer" name="FirstInGroupByLogP" value="1"/>
    <att type="string" name="GeneID" value="821044|825752|834942|836558|838991|841849|842580|843367"/>
    <att type="integer" name="_RANK_" value="1"/>
    <att type="string" name="_PATTERN_" value="M1"/>
    <att type="string" name="CLUSTER_LABEL" value="beta-Alanine metabolism"/>
    <att type="integer" name="#COUNT_001" value="8"/>
    <att type="integer" name="_MEMBER_MyList" value="1"/>
    <att type="real" name="_LogP_MyList" value="-4.4002102805506125"/>
    <att type="string" name="Gene" value="ath00410"/>
    <att type="integer" name="GiniIndex" value="0"/>
    <att type="integer" name="CategoryID" value="24"/>
    <att type="string" name="PARENT_GO" value=""/>
    <att type="integer" name="EvidenceCutoff" value="0"/>
    <graphics type="CIRCLE" x="303.88736680656376" y="422.060564149577"/>
  </node>
  <node label="GO:0051301" id="74">
    <att type="string" name="canonicalName" value="GO:0051301"/>
    <att type="string" name="Description" value="cell division"/>
    <att type="string" name="Category" value="GO Biological Processes"/>
    <att type="real" name="LogP" value="-2.5306199228341875"/>
    <att type="real" name="Log(q-value)" value="-0.5436993235472521"/>
    <att type="integer" name="GROUP_ID" value="17"/>
    <att type="string" name="Hits" value="NTRA|PKL|IQD6|MOR1|DIM1A|TCTP|CSLD3|AHP1|SCR|ARD1|PC-MYB1|NTRB|EIN2|XIK|PHB3|FTSZ1-1|AT5G59790|GAI|VIM1"/>
    <att type="real" name="Enrichment" value="2.026243386243386"/>
    <att type="real" name="Z-score" value="3.2195192221409417"/>
    <att type="integer" name="#GeneInGOAndHitList" value="19"/>
    <att type="integer" name="#GeneInGO" value="285"/>
    <att type="integer" name="#GeneInHitList" value="630"/>
    <att type="integer" name="#TotalGeneInLibrary" value="19148"/>
    <att type="real" name="%InGO" value="3.015873015873016"/>
    <att type="real" name="STDV %InGO" value="0.6813756062035498"/>
    <att type="real" name="BestLogPInGroup" value="-2.5306199228341875"/>
    <att type="real" name="BestEnrichmentInGroup" value="2.026243386243386"/>
    <att type="integer" name="FirstInGroupByEnrichment" value="1"/>
    <att type="integer" name="FirstInGroupByLogP" value="1"/>
    <att type="string" name="GeneID" value="816248|817055|817158|818131|819355|820916|821148|821705|824589|827124|829409|829698|831889|832171|834077|835621|836100|838057|842157"/>
    <att type="integer" name="_RANK_" value="1"/>
    <att type="string" name="_PATTERN_" value="M1"/>
    <att type="string" name="CLUSTER_LABEL" value="cell division"/>
    <att type="integer" name="#COUNT_001" value="19"/>
    <att type="integer" name="_MEMBER_MyList" value="1"/>
    <att type="real" name="_LogP_MyList" value="-2.5306199228341875"/>
    <att type="string" name="Gene" value="GO:0051301"/>
    <att type="integer" name="GiniIndex" value="0"/>
    <att type="integer" name="CategoryID" value="19"/>
    <att type="string" name="PARENT_GO" value="19_GO:0009987 cellular process"/>
    <att type="integer" name="EvidenceCutoff" value="0"/>
    <graphics type="CIRCLE" x="395.5286311054102" y="338.37700257007344"/>
  </node>
  <node label="GO:0098869" id="75">
    <att type="string" name="canonicalName" value="GO:0098869"/>
    <att type="string" name="Description" value="cellular oxidant detoxification"/>
    <att type="string" name="Category" value="GO Biological Processes"/>
    <att type="real" name="LogP" value="-3.426496172821571"/>
    <att type="real" name="Log(q-value)" value="-0.7781613486479187"/>
    <att type="integer" name="GROUP_ID" value="7"/>
    <att type="string" name="Hits" value="NTRA|AT2G41480|MSD1|GPX6|NTRB|CAT1"/>
    <att type="real" name="Enrichment" value="6.078730158730158"/>
    <att type="real" name="Z-score" value="5.134736253163451"/>
    <att type="integer" name="#GeneInGOAndHitList" value="6"/>
    <att type="integer" name="#GeneInGO" value="30"/>
    <att type="integer" name="#GeneInHitList" value="630"/>
    <att type="integer" name="#TotalGeneInLibrary" value="19148"/>
    <att type="real" name="%InGO" value="0.9523809523809523"/>
    <att type="real" name="STDV %InGO" value="0.3869520001397105"/>
    <att type="real" name="BestLogPInGroup" value="-3.426496172821571"/>
    <att type="real" name="BestEnrichmentInGroup" value="7.598412698412698"/>
    <att type="integer" name="FirstInGroupByEnrichment" value="1"/>
    <att type="integer" name="FirstInGroupByLogP" value="1"/>
    <att type="string" name="GeneID" value="816248|818746|820263|826765|829698|838652"/>
    <att type="integer" name="_RANK_" value="1"/>
    <att type="string" name="_PATTERN_" value="M1"/>
    <att type="string" name="CLUSTER_LABEL" value="cellular oxidant detoxification"/>
    <att type="integer" name="#COUNT_001" value="6"/>
    <att type="integer" name="_MEMBER_MyList" value="1"/>
    <att type="real" name="_LogP_MyList" value="-3.426496172821571"/>
    <att type="string" name="Gene" value="GO:0098869"/>
    <att type="integer" name="GiniIndex" value="0"/>
    <att type="integer" name="CategoryID" value="19"/>
    <att type="string" name="PARENT_GO" value="19_GO:0098754 detoxification"/>
    <att type="integer" name="EvidenceCutoff" value="0"/>
    <graphics type="CIRCLE" x="331.11011506641375" y="205.76758092820535"/>
  </node>
  <node label="GO:0052542" id="76">
    <att type="string" name="canonicalName" value="GO:0052542"/>
    <att type="string" name="Description" value="defense response by callose deposition"/>
    <att type="string" name="Category" value="GO Biological Processes"/>
    <att type="real" name="LogP" value="-2.6308149586250202"/>
    <att type="real" name="Log(q-value)" value="-0.56678069371897"/>
    <att type="integer" name="GROUP_ID" value="14"/>
    <att type="string" name="Hits" value="GSL05|EIN2|EXO70B1|UGT74B1|RBOH F"/>
    <att type="real" name="Enrichment" value="5.240284619594964"/>
    <att type="real" name="Z-score" value="4.214878155289336"/>
    <att type="integer" name="#GeneInGOAndHitList" value="5"/>
    <att type="integer" name="#GeneInGO" value="29"/>
    <att type="integer" name="#GeneInHitList" value="630"/>
    <att type="integer" name="#TotalGeneInLibrary" value="19148"/>
    <att type="real" name="%InGO" value="0.7936507936507936"/>
    <att type="real" name="STDV %InGO" value="0.3535201612598206"/>
    <att type="real" name="BestLogPInGroup" value="-2.6308149586250202"/>
    <att type="real" name="BestEnrichmentInGroup" value="5.240284619594964"/>
    <att type="integer" name="FirstInGroupByEnrichment" value="1"/>
    <att type="integer" name="FirstInGroupByLogP" value="1"/>
    <att type="string" name="GeneID" value="825650|831889|835956|839022|842710"/>
    <att type="integer" name="_RANK_" value="1"/>
    <att type="string" name="_PATTERN_" value="M1"/>
    <att type="string" name="CLUSTER_LABEL" value="defense response by callose deposition"/>
    <att type="integer" name="#COUNT_001" value="5"/>
    <att type="integer" name="_MEMBER_MyList" value="1"/>
    <att type="real" name="_LogP_MyList" value="-2.6308149586250202"/>
    <att type="string" name="Gene" value="GO:0052542"/>
    <att type="integer" name="GiniIndex" value="0"/>
    <att type="integer" name="CategoryID" value="19"/>
    <att type="string" name="PARENT_GO" value="19_GO:0051179 localization"/>
    <att type="integer" name="EvidenceCutoff" value="0"/>
    <graphics type="CIRCLE" x="173.24416873026152" y="342.74400868934356"/>
  </node>
  <node label="GO:0009649" id="77">
    <att type="string" name="canonicalName" value="GO:0009649"/>
    <att type="string" name="Description" value="entrainment of circadian clock"/>
    <att type="string" name="Category" value="GO Biological Processes"/>
    <att type="real" name="LogP" value="-2.60941837107783"/>
    <att type="real" name="Log(q-value)" value="-0.56678069371897"/>
    <att type="integer" name="GROUP_ID" value="15"/>
    <att type="string" name="Hits" value="PHYB|AT3G54500|ZTL|ELF4-L4"/>
    <att type="real" name="Enrichment" value="6.754144620811287"/>
    <att type="real" name="Z-score" value="4.504879140672476"/>
    <att type="integer" name="#GeneInGOAndHitList" value="4"/>
    <att type="integer" name="#GeneInGO" value="18"/>
    <att type="integer" name="#GeneInHitList" value="630"/>
    <att type="integer" name="#TotalGeneInLibrary" value="19148"/>
    <att type="real" name="%InGO" value="0.6349206349206349"/>
    <att type="real" name="STDV %InGO" value="0.3164509021307881"/>
    <att type="real" name="BestLogPInGroup" value="-2.60941837107783"/>
    <att type="real" name="BestEnrichmentInGroup" value="6.754144620811287"/>
    <att type="integer" name="FirstInGroupByEnrichment" value="1"/>
    <att type="integer" name="FirstInGroupByLogP" value="1"/>
    <att type="string" name="GeneID" value="816394|824615|835842|838318"/>
    <att type="integer" name="_RANK_" value="1"/>
    <att type="string" name="_PATTERN_" value="M1"/>
    <att type="string" name="CLUSTER_LABEL" value="entrainment of circadian clock"/>
    <att type="integer" name="#COUNT_001" value="4"/>
    <att type="integer" name="_MEMBER_MyList" value="1"/>
    <att type="real" name="_LogP_MyList" value="-2.60941837107783"/>
    <att type="string" name="Gene" value="GO:0009649"/>
    <att type="integer" name="GiniIndex" value="0"/>
    <att type="integer" name="CategoryID" value="19"/>
    <att type="string" name="PARENT_GO" value="19_GO:0048511 rhythmic process"/>
    <att type="integer" name="EvidenceCutoff" value="0"/>
    <graphics type="CIRCLE" x="275.5915159356564" y="294.3586723927622"/>
  </node>
  <node label="GO:0051656" id="78">
    <att type="string" name="canonicalName" value="GO:0051656"/>
    <att type="string" name="Description" value="establishment of organelle localization"/>
    <att type="string" name="Category" value="GO Biological Processes"/>
    <att type="real" name="LogP" value="-3.3123421726709794"/>
    <att type="real" name="Log(q-value)" value="-0.7781613486479187"/>
    <att type="integer" name="GROUP_ID" value="8"/>
    <att type="string" name="Hits" value="NMD3|WEB1|SUN2|ABCE1|eIF6A|AT3G62560|AT4G14330|SEC15B|RAN2|XIK|FTSZ1-1"/>
    <att type="real" name="Enrichment" value="3.3101995913877102"/>
    <att type="real" name="Z-score" value="4.293589321811046"/>
    <att type="integer" name="#GeneInGOAndHitList" value="11"/>
    <att type="integer" name="#GeneInGO" value="101"/>
    <att type="integer" name="#GeneInHitList" value="630"/>
    <att type="integer" name="#TotalGeneInLibrary" value="19148"/>
    <att type="real" name="%InGO" value="1.746031746031746"/>
    <att type="real" name="STDV %InGO" value="0.521832162619824"/>
    <att type="real" name="BestLogPInGroup" value="-3.3123421726709794"/>
    <att type="real" name="BestEnrichmentInGroup" value="6.398663324979114"/>
    <att type="integer" name="FirstInGroupByEnrichment" value="1"/>
    <att type="integer" name="FirstInGroupByLogP" value="1"/>
    <att type="string" name="GeneID" value="814908|817198|820242|820568|824728|825430|827075|828060|832124|832171|835621"/>
    <att type="integer" name="_RANK_" value="1"/>
    <att type="string" name="_PATTERN_" value="M1"/>
    <att type="string" name="CLUSTER_LABEL" value="establishment of organelle localization"/>
    <att type="integer" name="#COUNT_001" value="11"/>
    <att type="integer" name="_MEMBER_MyList" value="1"/>
    <att type="real" name="_LogP_MyList" value="-3.3123421726709794"/>
    <att type="string" name="Gene" value="GO:0051656"/>
    <att type="integer" name="GiniIndex" value="0"/>
    <att type="integer" name="CategoryID" value="19"/>
    <att type="string" name="PARENT_GO" value="19_GO:0051179 localization"/>
    <att type="integer" name="EvidenceCutoff" value="0"/>
    <graphics type="CIRCLE" x="404.7054600465937" y="153.12245715549005"/>
  </node>
  <node label="GO:0015692" id="79">
    <att type="string" name="canonicalName" value="GO:0015692"/>
    <att type="string" name="Description" value="lead ion transport"/>
    <att type="string" name="Category" value="GO Biological Processes"/>
    <att type="real" name="LogP" value="-3.471934615066871"/>
    <att type="real" name="Log(q-value)" value="-0.7781613486479187"/>
    <att type="integer" name="GROUP_ID" value="6"/>
    <att type="string" name="Hits" value="AT5G06370|ABCG40|NRAMP1"/>
    <att type="real" name="Enrichment" value="18.236190476190476"/>
    <att type="real" name="Z-score" value="7.109595475747748"/>
    <att type="integer" name="#GeneInGOAndHitList" value="3"/>
    <att type="integer" name="#GeneInGO" value="5"/>
    <att type="integer" name="#GeneInHitList" value="630"/>
    <att type="integer" name="#TotalGeneInLibrary" value="19148"/>
    <att type="real" name="%InGO" value="0.47619047619047616"/>
    <att type="real" name="STDV %InGO" value="0.27427332633484924"/>
    <att type="real" name="BestLogPInGroup" value="-3.471934615066871"/>
    <att type="real" name="BestEnrichmentInGroup" value="18.236190476190476"/>
    <att type="integer" name="FirstInGroupByEnrichment" value="1"/>
    <att type="integer" name="FirstInGroupByLogP" value="1"/>
    <att type="string" name="GeneID" value="830525|838122|844422"/>
    <att type="integer" name="_RANK_" value="1"/>
    <att type="string" name="_PATTERN_" value="M1"/>
    <att type="string" name="CLUSTER_LABEL" value="lead ion transport"/>
    <att type="integer" name="#COUNT_001" value="3"/>
    <att type="integer" name="_MEMBER_MyList" value="1"/>
    <att type="real" name="_LogP_MyList" value="-3.471934615066871"/>
    <att type="string" name="Gene" value="GO:0015692"/>
    <att type="integer" name="GiniIndex" value="0"/>
    <att type="integer" name="CategoryID" value="19"/>
    <att type="string" name="PARENT_GO" value="19_GO:0051179 localization"/>
    <att type="integer" name="EvidenceCutoff" value="0"/>
    <graphics type="CIRCLE" x="337.0027763157752" y="193.49830715601644"/>
  </node>
  <node label="GO:0034655" id="80">
    <att type="string" name="canonicalName" value="GO:0034655"/>
    <att type="string" name="Description" value="nucleobase-containing compound catabolic process"/>
    <att type="string" name="Category" value="GO Biological Processes"/>
    <att type="real" name="LogP" value="-2.5132687693147293"/>
    <att type="real" name="Log(q-value)" value="-0.5436993235472521"/>
    <att type="integer" name="GROUP_ID" value="18"/>
    <att type="string" name="Hits" value="RNS1|ATCTH|AT2G32070|APY1|RRP41|AT4G04320|AT4G04880|RRP41L|PAB2|AT4G37510|SMG7|BFN1|XRN3"/>
    <att type="real" name="Enrichment" value="2.409252806813783"/>
    <att type="real" name="Z-score" value="3.343032305158995"/>
    <att type="integer" name="#GeneInGOAndHitList" value="13"/>
    <att type="integer" name="#GeneInGO" value="164"/>
    <att type="integer" name="#GeneInHitList" value="630"/>
    <att type="integer" name="#TotalGeneInLibrary" value="19148"/>
    <att type="real" name="%InGO" value="2.0634920634920637"/>
    <att type="real" name="STDV %InGO" value="0.5663741637977826"/>
    <att type="real" name="BestLogPInGroup" value="-2.5132687693147293"/>
    <att type="real" name="BestEnrichmentInGroup" value="5.5261183261183255"/>
    <att type="integer" name="FirstInGroupByEnrichment" value="1"/>
    <att type="integer" name="FirstInGroupByLogP" value="1"/>
    <att type="string" name="GeneID" value="814828|817131|817767|819563|825335|825752|825826|828858|829557|829906|832060|837660|843900"/>
    <att type="integer" name="_RANK_" value="1"/>
    <att type="string" name="_PATTERN_" value="M1"/>
    <att type="string" name="CLUSTER_LABEL" value="nucleobase-containing compound catabolic process"/>
    <att type="integer" name="#COUNT_001" value="13"/>
    <att type="integer" name="_MEMBER_MyList" value="1"/>
    <att type="real" name="_LogP_MyList" value="-2.5132687693147293"/>
    <att type="string" name="Gene" value="GO:0034655"/>
    <att type="integer" name="GiniIndex" value="0"/>
    <att type="integer" name="CategoryID" value="19"/>
    <att type="string" name="PARENT_GO" value="19_GO:0008152 metabolic process"/>
    <att type="integer" name="EvidenceCutoff" value="0"/>
    <graphics type="CIRCLE" x="351.970347974513" y="152.6483474311442"/>
  </node>
  <node label="GO:0046686" id="81">
    <att type="string" name="canonicalName" value="GO:0046686"/>
    <att type="string" name="Description" value="response to cadmium ion"/>
    <att type="string" name="Category" value="GO Biological Processes"/>
    <att type="real" name="LogP" value="-3.1544760884260605"/>
    <att type="real" name="Log(q-value)" value="-0.7361747971063152"/>
    <att type="integer" name="GROUP_ID" value="10"/>
    <att type="string" name="Hits" value="AT3G09200|PGK1|PBD2|OASA1|AT5G26220|AT5G57410|ATH13|GAPC2|E1 ALPHA"/>
    <att type="real" name="Enrichment" value="3.6965250965250966"/>
    <att type="real" name="Z-score" value="4.286699505199147"/>
    <att type="integer" name="#GeneInGOAndHitList" value="9"/>
    <att type="integer" name="#GeneInGO" value="74"/>
    <att type="integer" name="#GeneInHitList" value="630"/>
    <att type="integer" name="#TotalGeneInLibrary" value="19148"/>
    <att type="real" name="%InGO" value="1.4285714285714286"/>
    <att type="real" name="STDV %InGO" value="0.47277688037806953"/>
    <att type="real" name="BestLogPInGroup" value="-3.1544760884260605"/>
    <att type="real" name="BestEnrichmentInGroup" value="3.6965250965250966"/>
    <att type="integer" name="FirstInGroupByEnrichment" value="1"/>
    <att type="integer" name="FirstInGroupByLogP" value="1"/>
    <att type="string" name="GeneID" value="820076|820461|827135|827145|832691|835847|836618|837904|842284"/>
    <att type="integer" name="_RANK_" value="1"/>
    <att type="string" name="_PATTERN_" value="M1"/>
    <att type="string" name="CLUSTER_LABEL" value="response to cadmium ion"/>
    <att type="integer" name="#COUNT_001" value="9"/>
    <att type="integer" name="_MEMBER_MyList" value="1"/>
    <att type="real" name="_LogP_MyList" value="-3.1544760884260605"/>
    <att type="string" name="Gene" value="GO:0046686"/>
    <att type="integer" name="GiniIndex" value="0"/>
    <att type="integer" name="CategoryID" value="19"/>
    <att type="string" name="PARENT_GO" value="19_GO:0050896 response to stimulus"/>
    <att type="integer" name="EvidenceCutoff" value="0"/>
    <graphics type="CIRCLE" x="192.30893357841342" y="167.90117153625545"/>
  </node>
  <node label="GO:0010332" id="82">
    <att type="string" name="canonicalName" value="GO:0010332"/>
    <att type="string" name="Description" value="response to gamma radiation"/>
    <att type="string" name="Category" value="GO Biological Processes"/>
    <att type="real" name="LogP" value="-2.812368989656751"/>
    <att type="real" name="Log(q-value)" value="-0.6153610235118205"/>
    <att type="integer" name="GROUP_ID" value="12"/>
    <att type="string" name="Hits" value="CHR8|ATR|CKA1|KU80"/>
    <att type="real" name="Enrichment" value="7.598412698412698"/>
    <att type="real" name="Z-score" value="4.87015612431845"/>
    <att type="integer" name="#GeneInGOAndHitList" value="4"/>
    <att type="integer" name="#GeneInGO" value="16"/>
    <att type="integer" name="#GeneInHitList" value="630"/>
    <att type="integer" name="#TotalGeneInLibrary" value="19148"/>
    <att type="real" name="%InGO" value="0.6349206349206349"/>
    <att type="real" name="STDV %InGO" value="0.3164509021307881"/>
    <att type="real" name="BestLogPInGroup" value="-2.812368989656751"/>
    <att type="real" name="BestEnrichmentInGroup" value="7.598412698412698"/>
    <att type="integer" name="FirstInGroupByEnrichment" value="1"/>
    <att type="integer" name="FirstInGroupByLogP" value="1"/>
    <att type="string" name="GeneID" value="816391|834082|836873|841223"/>
    <att type="integer" name="_RANK_" value="1"/>
    <att type="string" name="_PATTERN_" value="M1"/>
    <att type="string" name="CLUSTER_LABEL" value="response to gamma radiation"/>
    <att type="integer" name="#COUNT_001" value="4"/>
    <att type="integer" name="_MEMBER_MyList" value="1"/>
    <att type="real" name="_LogP_MyList" value="-2.812368989656751"/>
    <att type="string" name="Gene" value="GO:0010332"/>
    <att type="integer" name="GiniIndex" value="0"/>
    <att type="integer" name="CategoryID" value="19"/>
    <att type="string" name="PARENT_GO" value="19_GO:0050896 response to stimulus"/>
    <att type="integer" name="EvidenceCutoff" value="0"/>
    <graphics type="CIRCLE" x="288.22679533261606" y="173.67114326962565"/>
  </node>
  <node label="GO:0009408" id="83">
    <att type="string" name="canonicalName" value="GO:0009408"/>
    <att type="string" name="Description" value="response to heat"/>
    <att type="string" name="Category" value="GO Biological Processes"/>
    <att type="real" name="LogP" value="-3.7108939591981778"/>
    <att type="real" name="Log(q-value)" value="-0.867079202630207"/>
    <att type="integer" name="GROUP_ID" value="5"/>
    <att type="string" name="Hits" value="XBAT31|CHR11|S6K2|EBP|J3|Hop3|CMT2|MTHSC70-2|CLPB3|EIN2|AT5G19350|DEG14|HOT5|AT5G46170|RCF3|ABCG40|HSFA1D|KU80|HSP101|CP12-3|PGK"/>
    <att type="real" name="Enrichment" value="2.4085534591194966"/>
    <att type="real" name="Z-score" value="4.258771885538847"/>
    <att type="integer" name="#GeneInGOAndHitList" value="21"/>
    <att type="integer" name="#GeneInGO" value="265"/>
    <att type="integer" name="#GeneInHitList" value="630"/>
    <att type="integer" name="#TotalGeneInLibrary" value="19148"/>
    <att type="real" name="%InGO" value="3.3333333333333335"/>
    <att type="real" name="STDV %InGO" value="0.7151670048297657"/>
    <att type="real" name="BestLogPInGroup" value="-3.7108939591981778"/>
    <att type="real" name="BestEnrichmentInGroup" value="3.117297517297517"/>
    <att type="integer" name="FirstInGroupByEnrichment" value="1"/>
    <att type="integer" name="FirstInGroupByLogP" value="1"/>
    <att type="string" name="GeneID" value="817433|819814|820019|820929|823531|826849|827640|830818|831398|831889|832055|832828|834417|834659|835386|838122|840125|841223|843771|843989|844293"/>
    <att type="integer" name="_RANK_" value="1"/>
    <att type="string" name="_PATTERN_" value="M1"/>
    <att type="string" name="CLUSTER_LABEL" value="response to heat"/>
    <att type="integer" name="#COUNT_001" value="21"/>
    <att type="integer" name="_MEMBER_MyList" value="1"/>
    <att type="real" name="_LogP_MyList" value="-3.7108939591981778"/>
    <att type="string" name="Gene" value="GO:0009408"/>
    <att type="integer" name="GiniIndex" value="0"/>
    <att type="integer" name="CategoryID" value="19"/>
    <att type="string" name="PARENT_GO" value="19_GO:0050896 response to stimulus"/>
    <att type="integer" name="EvidenceCutoff" value="0"/>
    <graphics type="CIRCLE" x="217.29973632362962" y="333.02929910062755"/>
  </node>
  <node label="GO:0009753" id="84">
    <att type="string" name="canonicalName" value="GO:0009753"/>
    <att type="string" name="Description" value="response to jasmonic acid"/>
    <att type="string" name="Category" value="GO Biological Processes"/>
    <att type="real" name="LogP" value="-4.216197652239312"/>
    <att type="real" name="Log(q-value)" value="-1.116655123543979"/>
    <att type="integer" name="GROUP_ID" value="3"/>
    <att type="string" name="Hits" value="RNS1|PHYB|TAT3|OEP16-1|AP4.3A|AT2G38240|PYL6|SSI2|EBP|AT3G22160|CUL1|TT4|EIN2|MKK3|RCF3|GAI|ABCG40|TPL|LOX1"/>
    <att type="real" name="Enrichment" value="2.7763431013431012"/>
    <att type="real" name="Z-score" value="4.751077747216688"/>
    <att type="integer" name="#GeneInGOAndHitList" value="19"/>
    <att type="integer" name="#GeneInGO" value="208"/>
    <att type="integer" name="#GeneInHitList" value="630"/>
    <att type="integer" name="#TotalGeneInLibrary" value="19148"/>
    <att type="real" name="%InGO" value="3.015873015873016"/>
    <att type="real" name="STDV %InGO" value="0.6813756062035498"/>
    <att type="real" name="BestLogPInGroup" value="-4.216197652239312"/>
    <att type="real" name="BestEnrichmentInGroup" value="3.171511387163561"/>
    <att type="integer" name="FirstInGroupByEnrichment" value="1"/>
    <att type="integer" name="FirstInGroupByLogP" value="1"/>
    <att type="string" name="GeneID" value="814828|816394|817022|817439|817841|818403|818626|818973|820929|821780|825648|831241|831889|834042|835386|838057|838122|838144|841944"/>
    <att type="integer" name="_RANK_" value="1"/>
    <att type="string" name="_PATTERN_" value="M1"/>
    <att type="string" name="CLUSTER_LABEL" value="response to jasmonic acid"/>
    <att type="integer" name="#COUNT_001" value="19"/>
    <att type="integer" name="_MEMBER_MyList" value="1"/>
    <att type="real" name="_LogP_MyList" value="-4.216197652239312"/>
    <att type="string" name="Gene" value="GO:0009753"/>
    <att type="integer" name="GiniIndex" value="0"/>
    <att type="integer" name="CategoryID" value="19"/>
    <att type="string" name="PARENT_GO" value="19_GO:0050896 response to stimulus"/>
    <att type="integer" name="EvidenceCutoff" value="0"/>
    <graphics type="CIRCLE" x="252.66613194875737" y="356.8048398471144"/>
  </node>
  <node label="GO:0044283" id="85">
    <att type="string" name="canonicalName" value="GO:0044283"/>
    <att type="string" name="Description" value="small molecule biosynthetic process"/>
    <att type="string" name="Category" value="GO Biological Processes"/>
    <att type="real" name="LogP" value="-3.9512047913262767"/>
    <att type="real" name="Log(q-value)" value="-0.997790298309182"/>
    <att type="integer" name="GROUP_ID" value="4"/>
    <att type="string" name="Hits" value="KCS9|AT2G20360|FBA1|KCS11|SSI2|MTACP-1|DHDPS2|PGK1|NCED3|MTO1|LOX5|AT3G23940|MYB30|ASN1|CSR1|AT4G04320|ATARD2|ARD1|OASA1|ACX1|AIM1|MTO2|OST1|GLU1|ASN3|TT4|LCB2|AT5G34930|TT2|TSBtype2|PHB3|PANC|AT5G51830|GLT1|GCH|BETA-UP|GAPC2|LOX1|LOX6|AtkdsA1|PGK"/>
    <att type="real" name="Enrichment" value="1.857138125990585"/>
    <att type="real" name="Z-score" value="4.168885309322811"/>
    <att type="integer" name="#GeneInGOAndHitList" value="41"/>
    <att type="integer" name="#GeneInGO" value="671"/>
    <att type="integer" name="#GeneInHitList" value="630"/>
    <att type="integer" name="#TotalGeneInLibrary" value="19148"/>
    <att type="real" name="%InGO" value="6.507936507936508"/>
    <att type="real" name="STDV %InGO" value="0.9827402676467841"/>
    <att type="real" name="BestLogPInGroup" value="-3.9512047913262767"/>
    <att type="real" name="BestEnrichmentInGroup" value="2.013658023595912"/>
    <att type="integer" name="FirstInGroupByEnrichment" value="1"/>
    <att type="integer" name="FirstInGroupByLogP" value="1"/>
    <att type="string" name="GeneID" value="816124|816555|816672|817205|818973|819070|819152|820461|820667|821292|821808|821977|822525|823888|824015|825752|827122|827124|827145|827381|829022|829106|829541|830292|830888|831241|832432|833436|833520|833841|834077|834942|835258|835427|836551|836558|837904|841944|843077|844288|844293"/>
    <att type="integer" name="_RANK_" value="1"/>
    <att type="string" name="_PATTERN_" value="M1"/>
    <att type="string" name="CLUSTER_LABEL" value="small molecule biosynthetic process"/>
    <att type="integer" name="#COUNT_001" value="41"/>
    <att type="integer" name="_MEMBER_MyList" value="1"/>
    <att type="real" name="_LogP_MyList" value="-3.9512047913262767"/>
    <att type="string" name="Gene" value="GO:0044283"/>
    <att type="integer" name="GiniIndex" value="0"/>
    <att type="integer" name="CategoryID" value="19"/>
    <att type="string" name="PARENT_GO" value="19_GO:0008152 metabolic process"/>
    <att type="integer" name="EvidenceCutoff" value="0"/>
    <graphics type="CIRCLE" x="194.89207174521385" y="330.8948109827237"/>
  </node>
  <edge label="ath00010 (pp) ko00010" source="68" target="1">
    <att type="string" name="canonicalName" value="ath00010 (pp) ko00010"/>
    <att type="string" name="interaction" value="pp"/>
    <att type="real" name="SCORE" value="1.0"/>
  </edge>
  <edge label="ath00010 (pp) ath01200" source="68" target="2">
    <att type="string" name="canonicalName" value="ath00010 (pp) ath01200"/>
    <att type="string" name="interaction" value="pp"/>
    <att type="real" name="SCORE" value="0.5262071811817577"/>
  </edge>
  <edge label="ath00010 (pp) ko01200" source="68" target="3">
    <att type="string" name="canonicalName" value="ath00010 (pp) ko01200"/>
    <att type="string" name="interaction" value="pp"/>
    <att type="real" name="SCORE" value="0.5262071811817577"/>
  </edge>
  <edge label="GO:0009132 (pp) ath00010" source="4" target="68">
    <att type="string" name="canonicalName" value="GO:0009132 (pp) ath00010"/>
    <att type="string" name="interaction" value="pp"/>
    <att type="real" name="SCORE" value="0.5416001161627929"/>
  </edge>
  <edge label="GO:0032787 (pp) ath00010" source="22" target="68">
    <att type="string" name="canonicalName" value="GO:0032787 (pp) ath00010"/>
    <att type="string" name="interaction" value="pp"/>
    <att type="real" name="SCORE" value="0.3435713118786834"/>
  </edge>
  <edge label="M00166 (pp) ath00010" source="5" target="68">
    <att type="string" name="canonicalName" value="M00166 (pp) ath00010"/>
    <att type="string" name="interaction" value="pp"/>
    <att type="real" name="SCORE" value="0.3863150392048483"/>
  </edge>
  <edge label="ath00010 (pp) ath_M00166" source="68" target="6">
    <att type="string" name="canonicalName" value="ath00010 (pp) ath_M00166"/>
    <att type="string" name="interaction" value="pp"/>
    <att type="real" name="SCORE" value="0.3863150392048483"/>
  </edge>
  <edge label="ath00010 (pp) ath01230" source="68" target="42">
    <att type="string" name="canonicalName" value="ath00010 (pp) ath01230"/>
    <att type="string" name="interaction" value="pp"/>
    <att type="real" name="SCORE" value="0.3748638640838534"/>
  </edge>
  <edge label="ath00010 (pp) ko01230" source="68" target="43">
    <att type="string" name="canonicalName" value="ath00010 (pp) ko01230"/>
    <att type="string" name="interaction" value="pp"/>
    <att type="real" name="SCORE" value="0.3748638640838534"/>
  </edge>
  <edge label="GO:0006096 (pp) ath00010" source="7" target="68">
    <att type="string" name="canonicalName" value="GO:0006096 (pp) ath00010"/>
    <att type="string" name="interaction" value="pp"/>
    <att type="real" name="SCORE" value="0.594950603733986"/>
  </edge>
  <edge label="GO:0006757 (pp) ath00010" source="8" target="68">
    <att type="string" name="canonicalName" value="GO:0006757 (pp) ath00010"/>
    <att type="string" name="interaction" value="pp"/>
    <att type="real" name="SCORE" value="0.594950603733986"/>
  </edge>
  <edge label="GO:0009135 (pp) ath00010" source="9" target="68">
    <att type="string" name="canonicalName" value="GO:0009135 (pp) ath00010"/>
    <att type="string" name="interaction" value="pp"/>
    <att type="real" name="SCORE" value="0.594950603733986"/>
  </edge>
  <edge label="ath00010 (pp) ath00071" source="68" target="67">
    <att type="string" name="canonicalName" value="ath00010 (pp) ath00071"/>
    <att type="string" name="interaction" value="pp"/>
    <att type="real" name="SCORE" value="0.3436785364290812"/>
  </edge>
  <edge label="ath00010 (pp) ko00071" source="68" target="48">
    <att type="string" name="canonicalName" value="ath00010 (pp) ko00071"/>
    <att type="string" name="interaction" value="pp"/>
    <att type="real" name="SCORE" value="0.3436785364290812"/>
  </edge>
  <edge label="ath01200 (pp) ko00010" source="2" target="1">
    <att type="string" name="canonicalName" value="ath01200 (pp) ko00010"/>
    <att type="string" name="interaction" value="pp"/>
    <att type="real" name="SCORE" value="0.5262071811817577"/>
  </edge>
  <edge label="ko00010 (pp) ko01200" source="1" target="3">
    <att type="string" name="canonicalName" value="ko00010 (pp) ko01200"/>
    <att type="string" name="interaction" value="pp"/>
    <att type="real" name="SCORE" value="0.5262071811817577"/>
  </edge>
  <edge label="GO:0009132 (pp) ko00010" source="4" target="1">
    <att type="string" name="canonicalName" value="GO:0009132 (pp) ko00010"/>
    <att type="string" name="interaction" value="pp"/>
    <att type="real" name="SCORE" value="0.5416001161627929"/>
  </edge>
  <edge label="GO:0032787 (pp) ko00010" source="22" target="1">
    <att type="string" name="canonicalName" value="GO:0032787 (pp) ko00010"/>
    <att type="string" name="interaction" value="pp"/>
    <att type="real" name="SCORE" value="0.3435713118786834"/>
  </edge>
  <edge label="M00166 (pp) ko00010" source="5" target="1">
    <att type="string" name="canonicalName" value="M00166 (pp) ko00010"/>
    <att type="string" name="interaction" value="pp"/>
    <att type="real" name="SCORE" value="0.3863150392048483"/>
  </edge>
  <edge label="ath_M00166 (pp) ko00010" source="6" target="1">
    <att type="string" name="canonicalName" value="ath_M00166 (pp) ko00010"/>
    <att type="string" name="interaction" value="pp"/>
    <att type="real" name="SCORE" value="0.3863150392048483"/>
  </edge>
  <edge label="ath01230 (pp) ko00010" source="42" target="1">
    <att type="string" name="canonicalName" value="ath01230 (pp) ko00010"/>
    <att type="string" name="interaction" value="pp"/>
    <att type="real" name="SCORE" value="0.3748638640838534"/>
  </edge>
  <edge label="ko00010 (pp) ko01230" source="1" target="43">
    <att type="string" name="canonicalName" value="ko00010 (pp) ko01230"/>
    <att type="string" name="interaction" value="pp"/>
    <att type="real" name="SCORE" value="0.3748638640838534"/>
  </edge>
  <edge label="GO:0006096 (pp) ko00010" source="7" target="1">
    <att type="string" name="canonicalName" value="GO:0006096 (pp) ko00010"/>
    <att type="string" name="interaction" value="pp"/>
    <att type="real" name="SCORE" value="0.594950603733986"/>
  </edge>
  <edge label="GO:0006757 (pp) ko00010" source="8" target="1">
    <att type="string" name="canonicalName" value="GO:0006757 (pp) ko00010"/>
    <att type="string" name="interaction" value="pp"/>
    <att type="real" name="SCORE" value="0.594950603733986"/>
  </edge>
  <edge label="GO:0009135 (pp) ko00010" source="9" target="1">
    <att type="string" name="canonicalName" value="GO:0009135 (pp) ko00010"/>
    <att type="string" name="interaction" value="pp"/>
    <att type="real" name="SCORE" value="0.594950603733986"/>
  </edge>
  <edge label="ath00071 (pp) ko00010" source="67" target="1">
    <att type="string" name="canonicalName" value="ath00071 (pp) ko00010"/>
    <att type="string" name="interaction" value="pp"/>
    <att type="real" name="SCORE" value="0.3436785364290812"/>
  </edge>
  <edge label="ko00010 (pp) ko00071" source="1" target="48">
    <att type="string" name="canonicalName" value="ko00010 (pp) ko00071"/>
    <att type="string" name="interaction" value="pp"/>
    <att type="real" name="SCORE" value="0.3436785364290812"/>
  </edge>
  <edge label="ath00410 (pp) ko00410" source="73" target="10">
    <att type="string" name="canonicalName" value="ath00410 (pp) ko00410"/>
    <att type="string" name="interaction" value="pp"/>
    <att type="real" name="SCORE" value="1.0"/>
  </edge>
  <edge label="GO:0009753 (pp) GO:0070542" source="84" target="11">
    <att type="string" name="canonicalName" value="GO:0009753 (pp) GO:0070542"/>
    <att type="string" name="interaction" value="pp"/>
    <att type="real" name="SCORE" value="1.0"/>
  </edge>
  <edge label="GO:0009753 (pp) GO:0071395" source="84" target="12">
    <att type="string" name="canonicalName" value="GO:0009753 (pp) GO:0071395"/>
    <att type="string" name="interaction" value="pp"/>
    <att type="real" name="SCORE" value="0.7619950242870313"/>
  </edge>
  <edge label="GO:0009753 (pp) GO:0071398" source="84" target="13">
    <att type="string" name="canonicalName" value="GO:0009753 (pp) GO:0071398"/>
    <att type="string" name="interaction" value="pp"/>
    <att type="real" name="SCORE" value="0.7619950242870313"/>
  </edge>
  <edge label="GO:0009753 (pp) GO:1901701" source="84" target="14">
    <att type="string" name="canonicalName" value="GO:0009753 (pp) GO:1901701"/>
    <att type="string" name="interaction" value="pp"/>
    <att type="real" name="SCORE" value="0.43220786072383915"/>
  </edge>
  <edge label="GO:0009753 (pp) GO:0071495" source="84" target="15">
    <att type="string" name="canonicalName" value="GO:0009753 (pp) GO:0071495"/>
    <att type="string" name="interaction" value="pp"/>
    <att type="real" name="SCORE" value="0.44082710074891884"/>
  </edge>
  <edge label="GO:0009753 (pp) GO:0009867" source="84" target="16">
    <att type="string" name="canonicalName" value="GO:0009753 (pp) GO:0009867"/>
    <att type="string" name="interaction" value="pp"/>
    <att type="real" name="SCORE" value="0.7197265625009819"/>
  </edge>
  <edge label="GO:0009753 (pp) GO:0071396" source="84" target="17">
    <att type="string" name="canonicalName" value="GO:0009753 (pp) GO:0071396"/>
    <att type="string" name="interaction" value="pp"/>
    <att type="real" name="SCORE" value="0.5471043080332174"/>
  </edge>
  <edge label="GO:0009753 (pp) GO:0032870" source="84" target="18">
    <att type="string" name="canonicalName" value="GO:0009753 (pp) GO:0032870"/>
    <att type="string" name="interaction" value="pp"/>
    <att type="real" name="SCORE" value="0.46000129760692254"/>
  </edge>
  <edge label="GO:0009753 (pp) GO:0009755" source="84" target="19">
    <att type="string" name="canonicalName" value="GO:0009753 (pp) GO:0009755"/>
    <att type="string" name="interaction" value="pp"/>
    <att type="real" name="SCORE" value="0.4625095373528074"/>
  </edge>
  <edge label="GO:0070542 (pp) GO:0071395" source="11" target="12">
    <att type="string" name="canonicalName" value="GO:0070542 (pp) GO:0071395"/>
    <att type="string" name="interaction" value="pp"/>
    <att type="real" name="SCORE" value="0.7619950242870313"/>
  </edge>
  <edge label="GO:0070542 (pp) GO:0071398" source="11" target="13">
    <att type="string" name="canonicalName" value="GO:0070542 (pp) GO:0071398"/>
    <att type="string" name="interaction" value="pp"/>
    <att type="real" name="SCORE" value="0.7619950242870313"/>
  </edge>
  <edge label="GO:0070542 (pp) GO:1901701" source="11" target="14">
    <att type="string" name="canonicalName" value="GO:0070542 (pp) GO:1901701"/>
    <att type="string" name="interaction" value="pp"/>
    <att type="real" name="SCORE" value="0.43220786072383915"/>
  </edge>
  <edge label="GO:0070542 (pp) GO:0071495" source="11" target="15">
    <att type="string" name="canonicalName" value="GO:0070542 (pp) GO:0071495"/>
    <att type="string" name="interaction" value="pp"/>
    <att type="real" name="SCORE" value="0.44082710074891884"/>
  </edge>
  <edge label="GO:0009867 (pp) GO:0070542" source="16" target="11">
    <att type="string" name="canonicalName" value="GO:0009867 (pp) GO:0070542"/>
    <att type="string" name="interaction" value="pp"/>
    <att type="real" name="SCORE" value="0.7197265625009819"/>
  </edge>
  <edge label="GO:0070542 (pp) GO:0071396" source="11" target="17">
    <att type="string" name="canonicalName" value="GO:0070542 (pp) GO:0071396"/>
    <att type="string" name="interaction" value="pp"/>
    <att type="real" name="SCORE" value="0.5471043080332174"/>
  </edge>
  <edge label="GO:0032870 (pp) GO:0070542" source="18" target="11">
    <att type="string" name="canonicalName" value="GO:0032870 (pp) GO:0070542"/>
    <att type="string" name="interaction" value="pp"/>
    <att type="real" name="SCORE" value="0.46000129760692254"/>
  </edge>
  <edge label="GO:0009755 (pp) GO:0070542" source="19" target="11">
    <att type="string" name="canonicalName" value="GO:0009755 (pp) GO:0070542"/>
    <att type="string" name="interaction" value="pp"/>
    <att type="real" name="SCORE" value="0.4625095373528074"/>
  </edge>
  <edge label="GO:0044283 (pp) GO:0046394" source="85" target="20">
    <att type="string" name="canonicalName" value="GO:0044283 (pp) GO:0046394"/>
    <att type="string" name="interaction" value="pp"/>
    <att type="real" name="SCORE" value="0.8590604026847845"/>
  </edge>
  <edge label="GO:0016053 (pp) GO:0044283" source="21" target="85">
    <att type="string" name="canonicalName" value="GO:0016053 (pp) GO:0044283"/>
    <att type="string" name="interaction" value="pp"/>
    <att type="real" name="SCORE" value="0.8590604026847845"/>
  </edge>
  <edge label="GO:0032787 (pp) GO:0044283" source="22" target="85">
    <att type="string" name="canonicalName" value="GO:0032787 (pp) GO:0044283"/>
    <att type="string" name="interaction" value="pp"/>
    <att type="real" name="SCORE" value="0.5034324942799715"/>
  </edge>
  <edge label="GO:0044283 (pp) GO:1901607" source="85" target="40">
    <att type="string" name="canonicalName" value="GO:0044283 (pp) GO:1901607"/>
    <att type="string" name="interaction" value="pp"/>
    <att type="real" name="SCORE" value="0.47058823529515564"/>
  </edge>
  <edge label="GO:0008652 (pp) GO:0044283" source="41" target="85">
    <att type="string" name="canonicalName" value="GO:0008652 (pp) GO:0044283"/>
    <att type="string" name="interaction" value="pp"/>
    <att type="real" name="SCORE" value="0.4972375690617457"/>
  </edge>
  <edge label="GO:0044283 (pp) ath01230" source="85" target="42">
    <att type="string" name="canonicalName" value="GO:0044283 (pp) ath01230"/>
    <att type="string" name="interaction" value="pp"/>
    <att type="real" name="SCORE" value="0.38726790451042153"/>
  </edge>
  <edge label="GO:0044283 (pp) ko01230" source="85" target="43">
    <att type="string" name="canonicalName" value="GO:0044283 (pp) ko01230"/>
    <att type="string" name="interaction" value="pp"/>
    <att type="real" name="SCORE" value="0.38726790451042153"/>
  </edge>
  <edge label="GO:0044283 (pp) GO:1901605" source="85" target="44">
    <att type="string" name="canonicalName" value="GO:0044283 (pp) GO:1901605"/>
    <att type="string" name="interaction" value="pp"/>
    <att type="real" name="SCORE" value="0.4354838709688041"/>
  </edge>
  <edge label="GO:0044283 (pp) GO:0072330" source="85" target="23">
    <att type="string" name="canonicalName" value="GO:0044283 (pp) GO:0072330"/>
    <att type="string" name="interaction" value="pp"/>
    <att type="real" name="SCORE" value="0.5231607629436886"/>
  </edge>
  <edge label="GO:0016053 (pp) GO:0046394" source="21" target="20">
    <att type="string" name="canonicalName" value="GO:0016053 (pp) GO:0046394"/>
    <att type="string" name="interaction" value="pp"/>
    <att type="real" name="SCORE" value="1.0"/>
  </edge>
  <edge label="GO:0009067 (pp) GO:0046394" source="72" target="20">
    <att type="string" name="canonicalName" value="GO:0009067 (pp) GO:0046394"/>
    <att type="string" name="interaction" value="pp"/>
    <att type="real" name="SCORE" value="0.3322475570050409"/>
  </edge>
  <edge label="GO:0009066 (pp) GO:0046394" source="39" target="20">
    <att type="string" name="canonicalName" value="GO:0009066 (pp) GO:0046394"/>
    <att type="string" name="interaction" value="pp"/>
    <att type="real" name="SCORE" value="0.3196571845386144"/>
  </edge>
  <edge label="GO:0032787 (pp) GO:0046394" source="22" target="20">
    <att type="string" name="canonicalName" value="GO:0032787 (pp) GO:0046394"/>
    <att type="string" name="interaction" value="pp"/>
    <att type="real" name="SCORE" value="0.45760362857600895"/>
  </edge>
  <edge label="GO:0046394 (pp) GO:1901607" source="20" target="40">
    <att type="string" name="canonicalName" value="GO:0046394 (pp) GO:1901607"/>
    <att type="string" name="interaction" value="pp"/>
    <att type="real" name="SCORE" value="0.5802047781579756"/>
  </edge>
  <edge label="GO:0008652 (pp) GO:0046394" source="41" target="20">
    <att type="string" name="canonicalName" value="GO:0008652 (pp) GO:0046394"/>
    <att type="string" name="interaction" value="pp"/>
    <att type="real" name="SCORE" value="0.610583446405234"/>
  </edge>
  <edge label="GO:0046394 (pp) ath01230" source="20" target="42">
    <att type="string" name="canonicalName" value="GO:0046394 (pp) ath01230"/>
    <att type="string" name="interaction" value="pp"/>
    <att type="real" name="SCORE" value="0.30413699045461223"/>
  </edge>
  <edge label="GO:0046394 (pp) ko01230" source="20" target="43">
    <att type="string" name="canonicalName" value="GO:0046394 (pp) ko01230"/>
    <att type="string" name="interaction" value="pp"/>
    <att type="real" name="SCORE" value="0.30413699045461223"/>
  </edge>
  <edge label="GO:0046394 (pp) GO:1901605" source="20" target="44">
    <att type="string" name="canonicalName" value="GO:0046394 (pp) GO:1901605"/>
    <att type="string" name="interaction" value="pp"/>
    <att type="real" name="SCORE" value="0.535491329480796"/>
  </edge>
  <edge label="GO:0046394 (pp) GO:0072330" source="20" target="23">
    <att type="string" name="canonicalName" value="GO:0046394 (pp) GO:0072330"/>
    <att type="string" name="interaction" value="pp"/>
    <att type="real" name="SCORE" value="0.6398996235892671"/>
  </edge>
  <edge label="GO:0009266 (pp) GO:0009408" source="24" target="83">
    <att type="string" name="canonicalName" value="GO:0009266 (pp) GO:0009408"/>
    <att type="string" name="interaction" value="pp"/>
    <att type="real" name="SCORE" value="0.6684636118604489"/>
  </edge>
  <edge label="GO:0009408 (pp) GO:0034605" source="83" target="25">
    <att type="string" name="canonicalName" value="GO:0009408 (pp) GO:0034605"/>
    <att type="string" name="interaction" value="pp"/>
    <att type="real" name="SCORE" value="0.5328659071007142"/>
  </edge>
  <edge label="GO:0009266 (pp) GO:0034605" source="24" target="25">
    <att type="string" name="canonicalName" value="GO:0009266 (pp) GO:0034605"/>
    <att type="string" name="interaction" value="pp"/>
    <att type="real" name="SCORE" value="0.30843373494130183"/>
  </edge>
  <edge label="GO:0098869 (pp) GO:1990748" source="75" target="26">
    <att type="string" name="canonicalName" value="GO:0098869 (pp) GO:1990748"/>
    <att type="string" name="interaction" value="pp"/>
    <att type="real" name="SCORE" value="0.9213051823422699"/>
  </edge>
  <edge label="GO:0097237 (pp) GO:0098869" source="27" target="75">
    <att type="string" name="canonicalName" value="GO:0097237 (pp) GO:0098869"/>
    <att type="string" name="interaction" value="pp"/>
    <att type="real" name="SCORE" value="0.9213051823422699"/>
  </edge>
  <edge label="GO:0072593 (pp) GO:0098869" source="28" target="75">
    <att type="string" name="canonicalName" value="GO:0072593 (pp) GO:0098869"/>
    <att type="string" name="interaction" value="pp"/>
    <att type="real" name="SCORE" value="0.42851453604468354"/>
  </edge>
  <edge label="GO:0098869 (pp) ath00450" source="75" target="29">
    <att type="string" name="canonicalName" value="GO:0098869 (pp) ath00450"/>
    <att type="string" name="interaction" value="pp"/>
    <att type="real" name="SCORE" value="0.38979447201187545"/>
  </edge>
  <edge label="GO:0098869 (pp) ko00450" source="75" target="30">
    <att type="string" name="canonicalName" value="GO:0098869 (pp) ko00450"/>
    <att type="string" name="interaction" value="pp"/>
    <att type="real" name="SCORE" value="0.38979447201187545"/>
  </edge>
  <edge label="GO:0000302 (pp) GO:0098869" source="31" target="75">
    <att type="string" name="canonicalName" value="GO:0000302 (pp) GO:0098869"/>
    <att type="string" name="interaction" value="pp"/>
    <att type="real" name="SCORE" value="0.4040022654364936"/>
  </edge>
  <edge label="GO:0034614 (pp) GO:0098869" source="32" target="75">
    <att type="string" name="canonicalName" value="GO:0034614 (pp) GO:0098869"/>
    <att type="string" name="interaction" value="pp"/>
    <att type="real" name="SCORE" value="0.5366483693940264"/>
  </edge>
  <edge label="GO:0019430 (pp) GO:0098869" source="33" target="75">
    <att type="string" name="canonicalName" value="GO:0019430 (pp) GO:0098869"/>
    <att type="string" name="interaction" value="pp"/>
    <att type="real" name="SCORE" value="0.6619552414643504"/>
  </edge>
  <edge label="GO:0071450 (pp) GO:0098869" source="34" target="75">
    <att type="string" name="canonicalName" value="GO:0071450 (pp) GO:0098869"/>
    <att type="string" name="interaction" value="pp"/>
    <att type="real" name="SCORE" value="0.6619552414643504"/>
  </edge>
  <edge label="GO:0097237 (pp) GO:1990748" source="27" target="26">
    <att type="string" name="canonicalName" value="GO:0097237 (pp) GO:1990748"/>
    <att type="string" name="interaction" value="pp"/>
    <att type="real" name="SCORE" value="1.0"/>
  </edge>
  <edge label="GO:0072593 (pp) GO:1990748" source="28" target="26">
    <att type="string" name="canonicalName" value="GO:0072593 (pp) GO:1990748"/>
    <att type="string" name="interaction" value="pp"/>
    <att type="real" name="SCORE" value="0.40264900662576114"/>
  </edge>
  <edge label="GO:1990748 (pp) ath00450" source="26" target="29">
    <att type="string" name="canonicalName" value="GO:1990748 (pp) ath00450"/>
    <att type="string" name="interaction" value="pp"/>
    <att type="real" name="SCORE" value="0.3521444695319557"/>
  </edge>
  <edge label="GO:1990748 (pp) ko00450" source="26" target="30">
    <att type="string" name="canonicalName" value="GO:1990748 (pp) ko00450"/>
    <att type="string" name="interaction" value="pp"/>
    <att type="real" name="SCORE" value="0.3521444695319557"/>
  </edge>
  <edge label="GO:0000302 (pp) GO:1990748" source="31" target="26">
    <att type="string" name="canonicalName" value="GO:0000302 (pp) GO:1990748"/>
    <att type="string" name="interaction" value="pp"/>
    <att type="real" name="SCORE" value="0.4836272040328934"/>
  </edge>
  <edge label="GO:0034614 (pp) GO:1990748" source="32" target="26">
    <att type="string" name="canonicalName" value="GO:0034614 (pp) GO:1990748"/>
    <att type="string" name="interaction" value="pp"/>
    <att type="real" name="SCORE" value="0.48962655602093863"/>
  </edge>
  <edge label="GO:0019430 (pp) GO:1990748" source="33" target="26">
    <att type="string" name="canonicalName" value="GO:0019430 (pp) GO:1990748"/>
    <att type="string" name="interaction" value="pp"/>
    <att type="real" name="SCORE" value="0.5940594059447145"/>
  </edge>
  <edge label="GO:0071450 (pp) GO:1990748" source="34" target="26">
    <att type="string" name="canonicalName" value="GO:0071450 (pp) GO:1990748"/>
    <att type="string" name="interaction" value="pp"/>
    <att type="real" name="SCORE" value="0.5940594059447145"/>
  </edge>
  <edge label="GO:0071395 (pp) GO:0071398" source="12" target="13">
    <att type="string" name="canonicalName" value="GO:0071395 (pp) GO:0071398"/>
    <att type="string" name="interaction" value="pp"/>
    <att type="real" name="SCORE" value="1.0"/>
  </edge>
  <edge label="GO:0071395 (pp) GO:1901701" source="12" target="14">
    <att type="string" name="canonicalName" value="GO:0071395 (pp) GO:1901701"/>
    <att type="string" name="interaction" value="pp"/>
    <att type="real" name="SCORE" value="0.434420845194966"/>
  </edge>
  <edge label="GO:0071395 (pp) GO:0071495" source="12" target="15">
    <att type="string" name="canonicalName" value="GO:0071395 (pp) GO:0071495"/>
    <att type="string" name="interaction" value="pp"/>
    <att type="real" name="SCORE" value="0.4057971014504524"/>
  </edge>
  <edge label="GO:0009867 (pp) GO:0071395" source="16" target="12">
    <att type="string" name="canonicalName" value="GO:0009867 (pp) GO:0071395"/>
    <att type="string" name="interaction" value="pp"/>
    <att type="real" name="SCORE" value="0.9547104308034243"/>
  </edge>
  <edge label="GO:0071395 (pp) GO:0071396" source="12" target="17">
    <att type="string" name="canonicalName" value="GO:0071395 (pp) GO:0071396"/>
    <att type="string" name="interaction" value="pp"/>
    <att type="real" name="SCORE" value="0.5592990696425478"/>
  </edge>
  <edge label="GO:0032870 (pp) GO:0071395" source="18" target="12">
    <att type="string" name="canonicalName" value="GO:0032870 (pp) GO:0071395"/>
    <att type="string" name="interaction" value="pp"/>
    <att type="real" name="SCORE" value="0.42452019478777697"/>
  </edge>
  <edge label="GO:0009755 (pp) GO:0071395" source="19" target="12">
    <att type="string" name="canonicalName" value="GO:0009755 (pp) GO:0071395"/>
    <att type="string" name="interaction" value="pp"/>
    <att type="real" name="SCORE" value="0.4220879801747664"/>
  </edge>
  <edge label="ath01200 (pp) ko01200" source="2" target="3">
    <att type="string" name="canonicalName" value="ath01200 (pp) ko01200"/>
    <att type="string" name="interaction" value="pp"/>
    <att type="real" name="SCORE" value="1.0"/>
  </edge>
  <edge label="GO:0009132 (pp) ath01200" source="4" target="2">
    <att type="string" name="canonicalName" value="GO:0009132 (pp) ath01200"/>
    <att type="string" name="interaction" value="pp"/>
    <att type="real" name="SCORE" value="0.4593746075619136"/>
  </edge>
  <edge label="GO:0032787 (pp) ath01200" source="22" target="2">
    <att type="string" name="canonicalName" value="GO:0032787 (pp) ath01200"/>
    <att type="string" name="interaction" value="pp"/>
    <att type="real" name="SCORE" value="0.34524714829040243"/>
  </edge>
  <edge label="M00166 (pp) ath01200" source="5" target="2">
    <att type="string" name="canonicalName" value="M00166 (pp) ath01200"/>
    <att type="string" name="interaction" value="pp"/>
    <att type="real" name="SCORE" value="0.3174791914416752"/>
  </edge>
  <edge label="ath01200 (pp) ath_M00166" source="2" target="6">
    <att type="string" name="canonicalName" value="ath01200 (pp) ath_M00166"/>
    <att type="string" name="interaction" value="pp"/>
    <att type="real" name="SCORE" value="0.3174791914416752"/>
  </edge>
  <edge label="ath01200 (pp) ath01230" source="2" target="42">
    <att type="string" name="canonicalName" value="ath01200 (pp) ath01230"/>
    <att type="string" name="interaction" value="pp"/>
    <att type="real" name="SCORE" value="0.3801295896345758"/>
  </edge>
  <edge label="ath01200 (pp) ko01230" source="2" target="43">
    <att type="string" name="canonicalName" value="ath01200 (pp) ko01230"/>
    <att type="string" name="interaction" value="pp"/>
    <att type="real" name="SCORE" value="0.3801295896345758"/>
  </edge>
  <edge label="GO:0006096 (pp) ath01200" source="7" target="2">
    <att type="string" name="canonicalName" value="GO:0006096 (pp) ath01200"/>
    <att type="string" name="interaction" value="pp"/>
    <att type="real" name="SCORE" value="0.5004686035633061"/>
  </edge>
  <edge label="GO:0006757 (pp) ath01200" source="8" target="2">
    <att type="string" name="canonicalName" value="GO:0006757 (pp) ath01200"/>
    <att type="string" name="interaction" value="pp"/>
    <att type="real" name="SCORE" value="0.5004686035633061"/>
  </edge>
  <edge label="GO:0009135 (pp) ath01200" source="9" target="2">
    <att type="string" name="canonicalName" value="GO:0009135 (pp) ath01200"/>
    <att type="string" name="interaction" value="pp"/>
    <att type="real" name="SCORE" value="0.5004686035633061"/>
  </edge>
  <edge label="GO:0009132 (pp) ko01200" source="4" target="3">
    <att type="string" name="canonicalName" value="GO:0009132 (pp) ko01200"/>
    <att type="string" name="interaction" value="pp"/>
    <att type="real" name="SCORE" value="0.4593746075619136"/>
  </edge>
  <edge label="GO:0032787 (pp) ko01200" source="22" target="3">
    <att type="string" name="canonicalName" value="GO:0032787 (pp) ko01200"/>
    <att type="string" name="interaction" value="pp"/>
    <att type="real" name="SCORE" value="0.34524714829040243"/>
  </edge>
  <edge label="M00166 (pp) ko01200" source="5" target="3">
    <att type="string" name="canonicalName" value="M00166 (pp) ko01200"/>
    <att type="string" name="interaction" value="pp"/>
    <att type="real" name="SCORE" value="0.3174791914416752"/>
  </edge>
  <edge label="ath_M00166 (pp) ko01200" source="6" target="3">
    <att type="string" name="canonicalName" value="ath_M00166 (pp) ko01200"/>
    <att type="string" name="interaction" value="pp"/>
    <att type="real" name="SCORE" value="0.3174791914416752"/>
  </edge>
  <edge label="ath01230 (pp) ko01200" source="42" target="3">
    <att type="string" name="canonicalName" value="ath01230 (pp) ko01200"/>
    <att type="string" name="interaction" value="pp"/>
    <att type="real" name="SCORE" value="0.3801295896345758"/>
  </edge>
  <edge label="ko01200 (pp) ko01230" source="3" target="43">
    <att type="string" name="canonicalName" value="ko01200 (pp) ko01230"/>
    <att type="string" name="interaction" value="pp"/>
    <att type="real" name="SCORE" value="0.3801295896345758"/>
  </edge>
  <edge label="GO:0006096 (pp) ko01200" source="7" target="3">
    <att type="string" name="canonicalName" value="GO:0006096 (pp) ko01200"/>
    <att type="string" name="interaction" value="pp"/>
    <att type="real" name="SCORE" value="0.5004686035633061"/>
  </edge>
  <edge label="GO:0006757 (pp) ko01200" source="8" target="3">
    <att type="string" name="canonicalName" value="GO:0006757 (pp) ko01200"/>
    <att type="string" name="interaction" value="pp"/>
    <att type="real" name="SCORE" value="0.5004686035633061"/>
  </edge>
  <edge label="GO:0009135 (pp) ko01200" source="9" target="3">
    <att type="string" name="canonicalName" value="GO:0009135 (pp) ko01200"/>
    <att type="string" name="interaction" value="pp"/>
    <att type="real" name="SCORE" value="0.5004686035633061"/>
  </edge>
  <edge label="GO:0072593 (pp) GO:0097237" source="28" target="27">
    <att type="string" name="canonicalName" value="GO:0072593 (pp) GO:0097237"/>
    <att type="string" name="interaction" value="pp"/>
    <att type="real" name="SCORE" value="0.40264900662576114"/>
  </edge>
  <edge label="GO:0097237 (pp) ath00450" source="27" target="29">
    <att type="string" name="canonicalName" value="GO:0097237 (pp) ath00450"/>
    <att type="string" name="interaction" value="pp"/>
    <att type="real" name="SCORE" value="0.3521444695319557"/>
  </edge>
  <edge label="GO:0097237 (pp) ko00450" source="27" target="30">
    <att type="string" name="canonicalName" value="GO:0097237 (pp) ko00450"/>
    <att type="string" name="interaction" value="pp"/>
    <att type="real" name="SCORE" value="0.3521444695319557"/>
  </edge>
  <edge label="GO:0000302 (pp) GO:0097237" source="31" target="27">
    <att type="string" name="canonicalName" value="GO:0000302 (pp) GO:0097237"/>
    <att type="string" name="interaction" value="pp"/>
    <att type="real" name="SCORE" value="0.4836272040328934"/>
  </edge>
  <edge label="GO:0034614 (pp) GO:0097237" source="32" target="27">
    <att type="string" name="canonicalName" value="GO:0034614 (pp) GO:0097237"/>
    <att type="string" name="interaction" value="pp"/>
    <att type="real" name="SCORE" value="0.48962655602093863"/>
  </edge>
  <edge label="GO:0019430 (pp) GO:0097237" source="33" target="27">
    <att type="string" name="canonicalName" value="GO:0019430 (pp) GO:0097237"/>
    <att type="string" name="interaction" value="pp"/>
    <att type="real" name="SCORE" value="0.5940594059447145"/>
  </edge>
  <edge label="GO:0071450 (pp) GO:0097237" source="34" target="27">
    <att type="string" name="canonicalName" value="GO:0071450 (pp) GO:0097237"/>
    <att type="string" name="interaction" value="pp"/>
    <att type="real" name="SCORE" value="0.5940594059447145"/>
  </edge>
  <edge label="GO:0000054 (pp) GO:0051656" source="35" target="78">
    <att type="string" name="canonicalName" value="GO:0000054 (pp) GO:0051656"/>
    <att type="string" name="interaction" value="pp"/>
    <att type="real" name="SCORE" value="0.5235949727326704"/>
  </edge>
  <edge label="GO:0033750 (pp) GO:0051656" source="36" target="78">
    <att type="string" name="canonicalName" value="GO:0033750 (pp) GO:0051656"/>
    <att type="string" name="interaction" value="pp"/>
    <att type="real" name="SCORE" value="0.5235949727326704"/>
  </edge>
  <edge label="GO:0051656 (pp) GO:0071428" source="78" target="37">
    <att type="string" name="canonicalName" value="GO:0051656 (pp) GO:0071428"/>
    <att type="string" name="interaction" value="pp"/>
    <att type="real" name="SCORE" value="0.5235949727326704"/>
  </edge>
  <edge label="GO:0051640 (pp) GO:0051656" source="38" target="78">
    <att type="string" name="canonicalName" value="GO:0051640 (pp) GO:0051656"/>
    <att type="string" name="interaction" value="pp"/>
    <att type="real" name="SCORE" value="0.9547104308034243"/>
  </edge>
  <edge label="GO:0009067 (pp) GO:0016053" source="72" target="21">
    <att type="string" name="canonicalName" value="GO:0009067 (pp) GO:0016053"/>
    <att type="string" name="interaction" value="pp"/>
    <att type="real" name="SCORE" value="0.3322475570050409"/>
  </edge>
  <edge label="GO:0009066 (pp) GO:0016053" source="39" target="21">
    <att type="string" name="canonicalName" value="GO:0009066 (pp) GO:0016053"/>
    <att type="string" name="interaction" value="pp"/>
    <att type="real" name="SCORE" value="0.3196571845386144"/>
  </edge>
  <edge label="GO:0016053 (pp) GO:0032787" source="21" target="22">
    <att type="string" name="canonicalName" value="GO:0016053 (pp) GO:0032787"/>
    <att type="string" name="interaction" value="pp"/>
    <att type="real" name="SCORE" value="0.45760362857600895"/>
  </edge>
  <edge label="GO:0016053 (pp) GO:1901607" source="21" target="40">
    <att type="string" name="canonicalName" value="GO:0016053 (pp) GO:1901607"/>
    <att type="string" name="interaction" value="pp"/>
    <att type="real" name="SCORE" value="0.5802047781579756"/>
  </edge>
  <edge label="GO:0008652 (pp) GO:0016053" source="41" target="21">
    <att type="string" name="canonicalName" value="GO:0008652 (pp) GO:0016053"/>
    <att type="string" name="interaction" value="pp"/>
    <att type="real" name="SCORE" value="0.610583446405234"/>
  </edge>
  <edge label="GO:0016053 (pp) ath01230" source="21" target="42">
    <att type="string" name="canonicalName" value="GO:0016053 (pp) ath01230"/>
    <att type="string" name="interaction" value="pp"/>
    <att type="real" name="SCORE" value="0.30413699045461223"/>
  </edge>
  <edge label="GO:0016053 (pp) ko01230" source="21" target="43">
    <att type="string" name="canonicalName" value="GO:0016053 (pp) ko01230"/>
    <att type="string" name="interaction" value="pp"/>
    <att type="real" name="SCORE" value="0.30413699045461223"/>
  </edge>
  <edge label="GO:0016053 (pp) GO:1901605" source="21" target="44">
    <att type="string" name="canonicalName" value="GO:0016053 (pp) GO:1901605"/>
    <att type="string" name="interaction" value="pp"/>
    <att type="real" name="SCORE" value="0.535491329480796"/>
  </edge>
  <edge label="GO:0016053 (pp) GO:0072330" source="21" target="23">
    <att type="string" name="canonicalName" value="GO:0016053 (pp) GO:0072330"/>
    <att type="string" name="interaction" value="pp"/>
    <att type="real" name="SCORE" value="0.6398996235892671"/>
  </edge>
  <edge label="GO:0009066 (pp) GO:0009067" source="39" target="72">
    <att type="string" name="canonicalName" value="GO:0009066 (pp) GO:0009067"/>
    <att type="string" name="interaction" value="pp"/>
    <att type="real" name="SCORE" value="0.9315525876465454"/>
  </edge>
  <edge label="GO:0009067 (pp) GO:1901607" source="72" target="40">
    <att type="string" name="canonicalName" value="GO:0009067 (pp) GO:1901607"/>
    <att type="string" name="interaction" value="pp"/>
    <att type="real" name="SCORE" value="0.6554621848756453"/>
  </edge>
  <edge label="GO:0008652 (pp) GO:0009067" source="41" target="72">
    <att type="string" name="canonicalName" value="GO:0008652 (pp) GO:0009067"/>
    <att type="string" name="interaction" value="pp"/>
    <att type="real" name="SCORE" value="0.6238532110109426"/>
  </edge>
  <edge label="GO:0009067 (pp) GO:1901605" source="72" target="44">
    <att type="string" name="canonicalName" value="GO:0009067 (pp) GO:1901605"/>
    <att type="string" name="interaction" value="pp"/>
    <att type="real" name="SCORE" value="0.5684210526334419"/>
  </edge>
  <edge label="GO:0071398 (pp) GO:1901701" source="13" target="14">
    <att type="string" name="canonicalName" value="GO:0071398 (pp) GO:1901701"/>
    <att type="string" name="interaction" value="pp"/>
    <att type="real" name="SCORE" value="0.434420845194966"/>
  </edge>
  <edge label="GO:0071398 (pp) GO:0071495" source="13" target="15">
    <att type="string" name="canonicalName" value="GO:0071398 (pp) GO:0071495"/>
    <att type="string" name="interaction" value="pp"/>
    <att type="real" name="SCORE" value="0.4057971014504524"/>
  </edge>
  <edge label="GO:0009867 (pp) GO:0071398" source="16" target="13">
    <att type="string" name="canonicalName" value="GO:0009867 (pp) GO:0071398"/>
    <att type="string" name="interaction" value="pp"/>
    <att type="real" name="SCORE" value="0.9547104308034243"/>
  </edge>
  <edge label="GO:0071396 (pp) GO:0071398" source="17" target="13">
    <att type="string" name="canonicalName" value="GO:0071396 (pp) GO:0071398"/>
    <att type="string" name="interaction" value="pp"/>
    <att type="real" name="SCORE" value="0.5592990696425478"/>
  </edge>
  <edge label="GO:0032870 (pp) GO:0071398" source="18" target="13">
    <att type="string" name="canonicalName" value="GO:0032870 (pp) GO:0071398"/>
    <att type="string" name="interaction" value="pp"/>
    <att type="real" name="SCORE" value="0.42452019478777697"/>
  </edge>
  <edge label="GO:0009755 (pp) GO:0071398" source="19" target="13">
    <att type="string" name="canonicalName" value="GO:0009755 (pp) GO:0071398"/>
    <att type="string" name="interaction" value="pp"/>
    <att type="real" name="SCORE" value="0.4220879801747664"/>
  </edge>
  <edge label="GO:0071495 (pp) GO:1901701" source="15" target="14">
    <att type="string" name="canonicalName" value="GO:0071495 (pp) GO:1901701"/>
    <att type="string" name="interaction" value="pp"/>
    <att type="real" name="SCORE" value="0.6982124079920216"/>
  </edge>
  <edge label="GO:0009867 (pp) GO:1901701" source="16" target="14">
    <att type="string" name="canonicalName" value="GO:0009867 (pp) GO:1901701"/>
    <att type="string" name="interaction" value="pp"/>
    <att type="real" name="SCORE" value="0.4043877853555511"/>
  </edge>
  <edge label="GO:0071396 (pp) GO:1901701" source="17" target="14">
    <att type="string" name="canonicalName" value="GO:0071396 (pp) GO:1901701"/>
    <att type="string" name="interaction" value="pp"/>
    <att type="real" name="SCORE" value="0.8336617595922553"/>
  </edge>
  <edge label="GO:0032870 (pp) GO:1901701" source="18" target="14">
    <att type="string" name="canonicalName" value="GO:0032870 (pp) GO:1901701"/>
    <att type="string" name="interaction" value="pp"/>
    <att type="real" name="SCORE" value="0.6917608551122"/>
  </edge>
  <edge label="GO:0009755 (pp) GO:1901701" source="19" target="14">
    <att type="string" name="canonicalName" value="GO:0009755 (pp) GO:1901701"/>
    <att type="string" name="interaction" value="pp"/>
    <att type="real" name="SCORE" value="0.6473259603574355"/>
  </edge>
  <edge label="GO:0009132 (pp) GO:0032787" source="4" target="22">
    <att type="string" name="canonicalName" value="GO:0009132 (pp) GO:0032787"/>
    <att type="string" name="interaction" value="pp"/>
    <att type="real" name="SCORE" value="0.3264808035313365"/>
  </edge>
  <edge label="GO:0009132 (pp) M00166" source="4" target="5">
    <att type="string" name="canonicalName" value="GO:0009132 (pp) M00166"/>
    <att type="string" name="interaction" value="pp"/>
    <att type="real" name="SCORE" value="0.6078163432662635"/>
  </edge>
  <edge label="GO:0009132 (pp) ath_M00166" source="4" target="6">
    <att type="string" name="canonicalName" value="GO:0009132 (pp) ath_M00166"/>
    <att type="string" name="interaction" value="pp"/>
    <att type="real" name="SCORE" value="0.6078163432662635"/>
  </edge>
  <edge label="GO:0009132 (pp) ath01230" source="4" target="42">
    <att type="string" name="canonicalName" value="GO:0009132 (pp) ath01230"/>
    <att type="string" name="interaction" value="pp"/>
    <att type="real" name="SCORE" value="0.42020202020426195"/>
  </edge>
  <edge label="GO:0009132 (pp) ko01230" source="4" target="43">
    <att type="string" name="canonicalName" value="GO:0009132 (pp) ko01230"/>
    <att type="string" name="interaction" value="pp"/>
    <att type="real" name="SCORE" value="0.42020202020426195"/>
  </edge>
  <edge label="GO:0006096 (pp) GO:0009132" source="7" target="4">
    <att type="string" name="canonicalName" value="GO:0006096 (pp) GO:0009132"/>
    <att type="string" name="interaction" value="pp"/>
    <att type="real" name="SCORE" value="0.8714733542328009"/>
  </edge>
  <edge label="GO:0006757 (pp) GO:0009132" source="8" target="4">
    <att type="string" name="canonicalName" value="GO:0006757 (pp) GO:0009132"/>
    <att type="string" name="interaction" value="pp"/>
    <att type="real" name="SCORE" value="0.8714733542328009"/>
  </edge>
  <edge label="GO:0009132 (pp) GO:0009135" source="4" target="9">
    <att type="string" name="canonicalName" value="GO:0009132 (pp) GO:0009135"/>
    <att type="string" name="interaction" value="pp"/>
    <att type="real" name="SCORE" value="0.8714733542328009"/>
  </edge>
  <edge label="GO:0010035 (pp) GO:0046686" source="45" target="81">
    <att type="string" name="canonicalName" value="GO:0010035 (pp) GO:0046686"/>
    <att type="string" name="interaction" value="pp"/>
    <att type="real" name="SCORE" value="0.31770045385920204"/>
  </edge>
  <edge label="GO:0010038 (pp) GO:0046686" source="46" target="81">
    <att type="string" name="canonicalName" value="GO:0010038 (pp) GO:0046686"/>
    <att type="string" name="interaction" value="pp"/>
    <att type="real" name="SCORE" value="0.7082909830126863"/>
  </edge>
  <edge label="GO:0009066 (pp) GO:1901607" source="39" target="40">
    <att type="string" name="canonicalName" value="GO:0009066 (pp) GO:1901607"/>
    <att type="string" name="interaction" value="pp"/>
    <att type="real" name="SCORE" value="0.6229885057489037"/>
  </edge>
  <edge label="GO:0008652 (pp) GO:0009066" source="41" target="39">
    <att type="string" name="canonicalName" value="GO:0008652 (pp) GO:0009066"/>
    <att type="string" name="interaction" value="pp"/>
    <att type="real" name="SCORE" value="0.5939317717358361"/>
  </edge>
  <edge label="GO:0009066 (pp) GO:1901605" source="39" target="44">
    <att type="string" name="canonicalName" value="GO:0009066 (pp) GO:1901605"/>
    <att type="string" name="interaction" value="pp"/>
    <att type="real" name="SCORE" value="0.6258148631045548"/>
  </edge>
  <edge label="GO:0006096 (pp) GO:0032787" source="7" target="22">
    <att type="string" name="canonicalName" value="GO:0006096 (pp) GO:0032787"/>
    <att type="string" name="interaction" value="pp"/>
    <att type="real" name="SCORE" value="0.352779684284594"/>
  </edge>
  <edge label="GO:0006757 (pp) GO:0032787" source="8" target="22">
    <att type="string" name="canonicalName" value="GO:0006757 (pp) GO:0032787"/>
    <att type="string" name="interaction" value="pp"/>
    <att type="real" name="SCORE" value="0.352779684284594"/>
  </edge>
  <edge label="GO:0009135 (pp) GO:0032787" source="9" target="22">
    <att type="string" name="canonicalName" value="GO:0009135 (pp) GO:0032787"/>
    <att type="string" name="interaction" value="pp"/>
    <att type="real" name="SCORE" value="0.352779684284594"/>
  </edge>
  <edge label="GO:0032787 (pp) GO:0072330" source="22" target="23">
    <att type="string" name="canonicalName" value="GO:0032787 (pp) GO:0072330"/>
    <att type="string" name="interaction" value="pp"/>
    <att type="real" name="SCORE" value="0.6717856559393416"/>
  </edge>
  <edge label="ath00195 (pp) ko00195" source="70" target="47">
    <att type="string" name="canonicalName" value="ath00195 (pp) ko00195"/>
    <att type="string" name="interaction" value="pp"/>
    <att type="real" name="SCORE" value="1.0"/>
  </edge>
  <edge label="GO:0000302 (pp) GO:0072593" source="31" target="28">
    <att type="string" name="canonicalName" value="GO:0000302 (pp) GO:0072593"/>
    <att type="string" name="interaction" value="pp"/>
    <att type="real" name="SCORE" value="0.3727232988515235"/>
  </edge>
  <edge label="GO:0034614 (pp) GO:0072593" source="32" target="28">
    <att type="string" name="canonicalName" value="GO:0034614 (pp) GO:0072593"/>
    <att type="string" name="interaction" value="pp"/>
    <att type="real" name="SCORE" value="0.3366253414622911"/>
  </edge>
  <edge label="GO:0019430 (pp) GO:0072593" source="33" target="28">
    <att type="string" name="canonicalName" value="GO:0019430 (pp) GO:0072593"/>
    <att type="string" name="interaction" value="pp"/>
    <att type="real" name="SCORE" value="0.389794472009808"/>
  </edge>
  <edge label="GO:0071450 (pp) GO:0072593" source="34" target="28">
    <att type="string" name="canonicalName" value="GO:0071450 (pp) GO:0072593"/>
    <att type="string" name="interaction" value="pp"/>
    <att type="real" name="SCORE" value="0.389794472009808"/>
  </edge>
  <edge label="GO:0009867 (pp) GO:0071495" source="16" target="15">
    <att type="string" name="canonicalName" value="GO:0009867 (pp) GO:0071495"/>
    <att type="string" name="interaction" value="pp"/>
    <att type="real" name="SCORE" value="0.3772660460571059"/>
  </edge>
  <edge label="GO:0071396 (pp) GO:0071495" source="17" target="15">
    <att type="string" name="canonicalName" value="GO:0071396 (pp) GO:0071495"/>
    <att type="string" name="interaction" value="pp"/>
    <att type="real" name="SCORE" value="0.7920405774486354"/>
  </edge>
  <edge label="GO:0032870 (pp) GO:0071495" source="18" target="15">
    <att type="string" name="canonicalName" value="GO:0032870 (pp) GO:0071495"/>
    <att type="string" name="interaction" value="pp"/>
    <att type="real" name="SCORE" value="0.9715475364330731"/>
  </edge>
  <edge label="GO:0009755 (pp) GO:0071495" source="19" target="15">
    <att type="string" name="canonicalName" value="GO:0009755 (pp) GO:0071495"/>
    <att type="string" name="interaction" value="pp"/>
    <att type="real" name="SCORE" value="0.9110629067246437"/>
  </edge>
  <edge label="GO:0008652 (pp) GO:1901607" source="41" target="40">
    <att type="string" name="canonicalName" value="GO:0008652 (pp) GO:1901607"/>
    <att type="string" name="interaction" value="pp"/>
    <att type="real" name="SCORE" value="0.9636846767051807"/>
  </edge>
  <edge label="GO:1901607 (pp) ath01230" source="40" target="42">
    <att type="string" name="canonicalName" value="GO:1901607 (pp) ath01230"/>
    <att type="string" name="interaction" value="pp"/>
    <att type="real" name="SCORE" value="0.5370967741950791"/>
  </edge>
  <edge label="GO:1901607 (pp) ko01230" source="40" target="43">
    <att type="string" name="canonicalName" value="GO:1901607 (pp) ko01230"/>
    <att type="string" name="interaction" value="pp"/>
    <att type="real" name="SCORE" value="0.5370967741950791"/>
  </edge>
  <edge label="GO:1901605 (pp) GO:1901607" source="44" target="40">
    <att type="string" name="canonicalName" value="GO:1901605 (pp) GO:1901607"/>
    <att type="string" name="interaction" value="pp"/>
    <att type="real" name="SCORE" value="0.8977556109729169"/>
  </edge>
  <edge label="GO:0009867 (pp) GO:0071396" source="16" target="17">
    <att type="string" name="canonicalName" value="GO:0009867 (pp) GO:0071396"/>
    <att type="string" name="interaction" value="pp"/>
    <att type="real" name="SCORE" value="0.5235196458230652"/>
  </edge>
  <edge label="GO:0009867 (pp) GO:0032870" source="16" target="18">
    <att type="string" name="canonicalName" value="GO:0009867 (pp) GO:0032870"/>
    <att type="string" name="interaction" value="pp"/>
    <att type="real" name="SCORE" value="0.3949989096472606"/>
  </edge>
  <edge label="GO:0009755 (pp) GO:0009867" source="19" target="16">
    <att type="string" name="canonicalName" value="GO:0009755 (pp) GO:0009867"/>
    <att type="string" name="interaction" value="pp"/>
    <att type="real" name="SCORE" value="0.434905883280792"/>
  </edge>
  <edge label="GO:0010035 (pp) GO:0010038" source="45" target="46">
    <att type="string" name="canonicalName" value="GO:0010035 (pp) GO:0010038"/>
    <att type="string" name="interaction" value="pp"/>
    <att type="real" name="SCORE" value="0.5123513266248853"/>
  </edge>
  <edge label="GO:0000302 (pp) GO:0010035" source="31" target="45">
    <att type="string" name="canonicalName" value="GO:0000302 (pp) GO:0010035"/>
    <att type="string" name="interaction" value="pp"/>
    <att type="real" name="SCORE" value="0.3554073368283195"/>
  </edge>
  <edge label="GO:0032870 (pp) GO:0071396" source="18" target="17">
    <att type="string" name="canonicalName" value="GO:0032870 (pp) GO:0071396"/>
    <att type="string" name="interaction" value="pp"/>
    <att type="real" name="SCORE" value="0.8194245838817813"/>
  </edge>
  <edge label="GO:0009755 (pp) GO:0071396" source="19" target="17">
    <att type="string" name="canonicalName" value="GO:0009755 (pp) GO:0071396"/>
    <att type="string" name="interaction" value="pp"/>
    <att type="real" name="SCORE" value="0.774793263717418"/>
  </edge>
  <edge label="GO:0009755 (pp) GO:0032870" source="19" target="18">
    <att type="string" name="canonicalName" value="GO:0009755 (pp) GO:0032870"/>
    <att type="string" name="interaction" value="pp"/>
    <att type="real" name="SCORE" value="0.9393619268963522"/>
  </edge>
  <edge label="M00166 (pp) ath_M00166" source="5" target="6">
    <att type="string" name="canonicalName" value="M00166 (pp) ath_M00166"/>
    <att type="string" name="interaction" value="pp"/>
    <att type="real" name="SCORE" value="1.0"/>
  </edge>
  <edge label="M00166 (pp) ath01230" source="5" target="42">
    <att type="string" name="canonicalName" value="M00166 (pp) ath01230"/>
    <att type="string" name="interaction" value="pp"/>
    <att type="real" name="SCORE" value="0.34878444084581667"/>
  </edge>
  <edge label="M00166 (pp) ko01230" source="5" target="43">
    <att type="string" name="canonicalName" value="M00166 (pp) ko01230"/>
    <att type="string" name="interaction" value="pp"/>
    <att type="real" name="SCORE" value="0.34878444084581667"/>
  </edge>
  <edge label="GO:0006096 (pp) M00166" source="7" target="5">
    <att type="string" name="canonicalName" value="GO:0006096 (pp) M00166"/>
    <att type="string" name="interaction" value="pp"/>
    <att type="real" name="SCORE" value="0.7223476297994096"/>
  </edge>
  <edge label="GO:0006757 (pp) M00166" source="8" target="5">
    <att type="string" name="canonicalName" value="GO:0006757 (pp) M00166"/>
    <att type="string" name="interaction" value="pp"/>
    <att type="real" name="SCORE" value="0.7223476297994096"/>
  </edge>
  <edge label="GO:0009135 (pp) M00166" source="9" target="5">
    <att type="string" name="canonicalName" value="GO:0009135 (pp) M00166"/>
    <att type="string" name="interaction" value="pp"/>
    <att type="real" name="SCORE" value="0.7223476297994096"/>
  </edge>
  <edge label="ath01230 (pp) ath_M00166" source="42" target="6">
    <att type="string" name="canonicalName" value="ath01230 (pp) ath_M00166"/>
    <att type="string" name="interaction" value="pp"/>
    <att type="real" name="SCORE" value="0.34878444084581667"/>
  </edge>
  <edge label="ath_M00166 (pp) ko01230" source="6" target="43">
    <att type="string" name="canonicalName" value="ath_M00166 (pp) ko01230"/>
    <att type="string" name="interaction" value="pp"/>
    <att type="real" name="SCORE" value="0.34878444084581667"/>
  </edge>
  <edge label="GO:0006096 (pp) ath_M00166" source="7" target="6">
    <att type="string" name="canonicalName" value="GO:0006096 (pp) ath_M00166"/>
    <att type="string" name="interaction" value="pp"/>
    <att type="real" name="SCORE" value="0.7223476297994096"/>
  </edge>
  <edge label="GO:0006757 (pp) ath_M00166" source="8" target="6">
    <att type="string" name="canonicalName" value="GO:0006757 (pp) ath_M00166"/>
    <att type="string" name="interaction" value="pp"/>
    <att type="real" name="SCORE" value="0.7223476297994096"/>
  </edge>
  <edge label="GO:0009135 (pp) ath_M00166" source="9" target="6">
    <att type="string" name="canonicalName" value="GO:0009135 (pp) ath_M00166"/>
    <att type="string" name="interaction" value="pp"/>
    <att type="real" name="SCORE" value="0.7223476297994096"/>
  </edge>
  <edge label="GO:0008652 (pp) ath01230" source="41" target="42">
    <att type="string" name="canonicalName" value="GO:0008652 (pp) ath01230"/>
    <att type="string" name="interaction" value="pp"/>
    <att type="real" name="SCORE" value="0.5179711118591236"/>
  </edge>
  <edge label="GO:0008652 (pp) ko01230" source="41" target="43">
    <att type="string" name="canonicalName" value="GO:0008652 (pp) ko01230"/>
    <att type="string" name="interaction" value="pp"/>
    <att type="real" name="SCORE" value="0.5179711118591236"/>
  </edge>
  <edge label="GO:0008652 (pp) GO:1901605" source="41" target="44">
    <att type="string" name="canonicalName" value="GO:0008652 (pp) GO:1901605"/>
    <att type="string" name="interaction" value="pp"/>
    <att type="real" name="SCORE" value="0.8676504496199905"/>
  </edge>
  <edge label="ath01230 (pp) ko01230" source="42" target="43">
    <att type="string" name="canonicalName" value="ath01230 (pp) ko01230"/>
    <att type="string" name="interaction" value="pp"/>
    <att type="real" name="SCORE" value="1.0"/>
  </edge>
  <edge label="GO:0006096 (pp) ath01230" source="7" target="42">
    <att type="string" name="canonicalName" value="GO:0006096 (pp) ath01230"/>
    <att type="string" name="interaction" value="pp"/>
    <att type="real" name="SCORE" value="0.46107178968878637"/>
  </edge>
  <edge label="GO:0006757 (pp) ath01230" source="8" target="42">
    <att type="string" name="canonicalName" value="GO:0006757 (pp) ath01230"/>
    <att type="string" name="interaction" value="pp"/>
    <att type="real" name="SCORE" value="0.46107178968878637"/>
  </edge>
  <edge label="GO:0009135 (pp) ath01230" source="9" target="42">
    <att type="string" name="canonicalName" value="GO:0009135 (pp) ath01230"/>
    <att type="string" name="interaction" value="pp"/>
    <att type="real" name="SCORE" value="0.46107178968878637"/>
  </edge>
  <edge label="GO:1901605 (pp) ath01230" source="44" target="42">
    <att type="string" name="canonicalName" value="GO:1901605 (pp) ath01230"/>
    <att type="string" name="interaction" value="pp"/>
    <att type="real" name="SCORE" value="0.5436234495932466"/>
  </edge>
  <edge label="GO:0006096 (pp) ko01230" source="7" target="43">
    <att type="string" name="canonicalName" value="GO:0006096 (pp) ko01230"/>
    <att type="string" name="interaction" value="pp"/>
    <att type="real" name="SCORE" value="0.46107178968878637"/>
  </edge>
  <edge label="GO:0006757 (pp) ko01230" source="8" target="43">
    <att type="string" name="canonicalName" value="GO:0006757 (pp) ko01230"/>
    <att type="string" name="interaction" value="pp"/>
    <att type="real" name="SCORE" value="0.46107178968878637"/>
  </edge>
  <edge label="GO:0009135 (pp) ko01230" source="9" target="43">
    <att type="string" name="canonicalName" value="GO:0009135 (pp) ko01230"/>
    <att type="string" name="interaction" value="pp"/>
    <att type="real" name="SCORE" value="0.46107178968878637"/>
  </edge>
  <edge label="GO:1901605 (pp) ko01230" source="44" target="43">
    <att type="string" name="canonicalName" value="GO:1901605 (pp) ko01230"/>
    <att type="string" name="interaction" value="pp"/>
    <att type="real" name="SCORE" value="0.5436234495932466"/>
  </edge>
  <edge label="GO:0006096 (pp) GO:0006757" source="7" target="8">
    <att type="string" name="canonicalName" value="GO:0006096 (pp) GO:0006757"/>
    <att type="string" name="interaction" value="pp"/>
    <att type="real" name="SCORE" value="1.0"/>
  </edge>
  <edge label="GO:0006096 (pp) GO:0009135" source="7" target="9">
    <att type="string" name="canonicalName" value="GO:0006096 (pp) GO:0009135"/>
    <att type="string" name="interaction" value="pp"/>
    <att type="real" name="SCORE" value="1.0"/>
  </edge>
  <edge label="GO:0006757 (pp) GO:0009135" source="8" target="9">
    <att type="string" name="canonicalName" value="GO:0006757 (pp) GO:0009135"/>
    <att type="string" name="interaction" value="pp"/>
    <att type="real" name="SCORE" value="1.0"/>
  </edge>
  <edge label="ath00071 (pp) ko00071" source="67" target="48">
    <att type="string" name="canonicalName" value="ath00071 (pp) ko00071"/>
    <att type="string" name="interaction" value="pp"/>
    <att type="real" name="SCORE" value="1.0"/>
  </edge>
  <edge label="GO:0009695 (pp) ath00071" source="57" target="67">
    <att type="string" name="canonicalName" value="GO:0009695 (pp) ath00071"/>
    <att type="string" name="interaction" value="pp"/>
    <att type="real" name="SCORE" value="0.35130771715163694"/>
  </edge>
  <edge label="GO:0009695 (pp) ko00071" source="57" target="48">
    <att type="string" name="canonicalName" value="GO:0009695 (pp) ko00071"/>
    <att type="string" name="interaction" value="pp"/>
    <att type="real" name="SCORE" value="0.35130771715163694"/>
  </edge>
  <edge label="GO:0052542 (pp) GO:0052545" source="76" target="49">
    <att type="string" name="canonicalName" value="GO:0052542 (pp) GO:0052545"/>
    <att type="string" name="interaction" value="pp"/>
    <att type="real" name="SCORE" value="0.9073296738788053"/>
  </edge>
  <edge label="GO:0033037 (pp) GO:0052542" source="50" target="76">
    <att type="string" name="canonicalName" value="GO:0033037 (pp) GO:0052542"/>
    <att type="string" name="interaction" value="pp"/>
    <att type="real" name="SCORE" value="0.9073296738788053"/>
  </edge>
  <edge label="GO:0010119 (pp) GO:0052542" source="51" target="76">
    <att type="string" name="canonicalName" value="GO:0010119 (pp) GO:0052542"/>
    <att type="string" name="interaction" value="pp"/>
    <att type="real" name="SCORE" value="0.41547861507555467"/>
  </edge>
  <edge label="GO:0009649 (pp) GO:0042752" source="77" target="52">
    <att type="string" name="canonicalName" value="GO:0009649 (pp) GO:0042752"/>
    <att type="string" name="interaction" value="pp"/>
    <att type="real" name="SCORE" value="0.7223476297994096"/>
  </edge>
  <edge label="GO:0009649 (pp) ath04712" source="77" target="53">
    <att type="string" name="canonicalName" value="GO:0009649 (pp) ath04712"/>
    <att type="string" name="interaction" value="pp"/>
    <att type="real" name="SCORE" value="0.4357058592277599"/>
  </edge>
  <edge label="GO:0009649 (pp) ko04712" source="77" target="54">
    <att type="string" name="canonicalName" value="GO:0009649 (pp) ko04712"/>
    <att type="string" name="interaction" value="pp"/>
    <att type="real" name="SCORE" value="0.4357058592277599"/>
  </edge>
  <edge label="ath00450 (pp) ko00450" source="29" target="30">
    <att type="string" name="canonicalName" value="ath00450 (pp) ko00450"/>
    <att type="string" name="interaction" value="pp"/>
    <att type="real" name="SCORE" value="1.0"/>
  </edge>
  <edge label="GO:0034614 (pp) ath00450" source="32" target="29">
    <att type="string" name="canonicalName" value="GO:0034614 (pp) ath00450"/>
    <att type="string" name="interaction" value="pp"/>
    <att type="real" name="SCORE" value="0.4357058592277599"/>
  </edge>
  <edge label="GO:0019430 (pp) ath00450" source="33" target="29">
    <att type="string" name="canonicalName" value="GO:0019430 (pp) ath00450"/>
    <att type="string" name="interaction" value="pp"/>
    <att type="real" name="SCORE" value="0.5662468513916635"/>
  </edge>
  <edge label="GO:0071450 (pp) ath00450" source="34" target="29">
    <att type="string" name="canonicalName" value="GO:0071450 (pp) ath00450"/>
    <att type="string" name="interaction" value="pp"/>
    <att type="real" name="SCORE" value="0.5662468513916635"/>
  </edge>
  <edge label="GO:0034614 (pp) ko00450" source="32" target="30">
    <att type="string" name="canonicalName" value="GO:0034614 (pp) ko00450"/>
    <att type="string" name="interaction" value="pp"/>
    <att type="real" name="SCORE" value="0.4357058592277599"/>
  </edge>
  <edge label="GO:0019430 (pp) ko00450" source="33" target="30">
    <att type="string" name="canonicalName" value="GO:0019430 (pp) ko00450"/>
    <att type="string" name="interaction" value="pp"/>
    <att type="real" name="SCORE" value="0.5662468513916635"/>
  </edge>
  <edge label="GO:0071450 (pp) ko00450" source="34" target="30">
    <att type="string" name="canonicalName" value="GO:0071450 (pp) ko00450"/>
    <att type="string" name="interaction" value="pp"/>
    <att type="real" name="SCORE" value="0.5662468513916635"/>
  </edge>
  <edge label="ath00591 (pp) ko00591" source="69" target="55">
    <att type="string" name="canonicalName" value="ath00591 (pp) ko00591"/>
    <att type="string" name="interaction" value="pp"/>
    <att type="real" name="SCORE" value="1.0"/>
  </edge>
  <edge label="GO:0034440 (pp) ath00591" source="56" target="69">
    <att type="string" name="canonicalName" value="GO:0034440 (pp) ath00591"/>
    <att type="string" name="interaction" value="pp"/>
    <att type="real" name="SCORE" value="0.5940594059447145"/>
  </edge>
  <edge label="GO:0009695 (pp) ath00591" source="57" target="69">
    <att type="string" name="canonicalName" value="GO:0009695 (pp) ath00591"/>
    <att type="string" name="interaction" value="pp"/>
    <att type="real" name="SCORE" value="0.49338040600818217"/>
  </edge>
  <edge label="GO:0034440 (pp) ko00591" source="56" target="55">
    <att type="string" name="canonicalName" value="GO:0034440 (pp) ko00591"/>
    <att type="string" name="interaction" value="pp"/>
    <att type="real" name="SCORE" value="0.5940594059447145"/>
  </edge>
  <edge label="GO:0009695 (pp) ko00591" source="57" target="55">
    <att type="string" name="canonicalName" value="GO:0009695 (pp) ko00591"/>
    <att type="string" name="interaction" value="pp"/>
    <att type="real" name="SCORE" value="0.49338040600818217"/>
  </edge>
  <edge label="GO:0009695 (pp) GO:0034440" source="57" target="56">
    <att type="string" name="canonicalName" value="GO:0009695 (pp) GO:0034440"/>
    <att type="string" name="interaction" value="pp"/>
    <att type="real" name="SCORE" value="0.6597510373472925"/>
  </edge>
  <edge label="GO:0034440 (pp) GO:0072330" source="56" target="23">
    <att type="string" name="canonicalName" value="GO:0034440 (pp) GO:0072330"/>
    <att type="string" name="interaction" value="pp"/>
    <att type="real" name="SCORE" value="0.41492864983797967"/>
  </edge>
  <edge label="GO:0000054 (pp) GO:0033750" source="35" target="36">
    <att type="string" name="canonicalName" value="GO:0000054 (pp) GO:0033750"/>
    <att type="string" name="interaction" value="pp"/>
    <att type="real" name="SCORE" value="1.0"/>
  </edge>
  <edge label="GO:0000054 (pp) GO:0071428" source="35" target="37">
    <att type="string" name="canonicalName" value="GO:0000054 (pp) GO:0071428"/>
    <att type="string" name="interaction" value="pp"/>
    <att type="real" name="SCORE" value="1.0"/>
  </edge>
  <edge label="GO:0000054 (pp) GO:0051640" source="35" target="38">
    <att type="string" name="canonicalName" value="GO:0000054 (pp) GO:0051640"/>
    <att type="string" name="interaction" value="pp"/>
    <att type="real" name="SCORE" value="0.48932384341962987"/>
  </edge>
  <edge label="GO:0033750 (pp) GO:0071428" source="36" target="37">
    <att type="string" name="canonicalName" value="GO:0033750 (pp) GO:0071428"/>
    <att type="string" name="interaction" value="pp"/>
    <att type="real" name="SCORE" value="1.0"/>
  </edge>
  <edge label="GO:0033750 (pp) GO:0051640" source="36" target="38">
    <att type="string" name="canonicalName" value="GO:0033750 (pp) GO:0051640"/>
    <att type="string" name="interaction" value="pp"/>
    <att type="real" name="SCORE" value="0.48932384341962987"/>
  </edge>
  <edge label="GO:0051640 (pp) GO:0071428" source="38" target="37">
    <att type="string" name="canonicalName" value="GO:0051640 (pp) GO:0071428"/>
    <att type="string" name="interaction" value="pp"/>
    <att type="real" name="SCORE" value="0.48932384341962987"/>
  </edge>
  <edge label="GO:0016075 (pp) GO:0034655" source="58" target="80">
    <att type="string" name="canonicalName" value="GO:0016075 (pp) GO:0034655"/>
    <att type="string" name="interaction" value="pp"/>
    <att type="real" name="SCORE" value="0.4590575916262882"/>
  </edge>
  <edge label="GO:0006401 (pp) GO:0034655" source="59" target="80">
    <att type="string" name="canonicalName" value="GO:0006401 (pp) GO:0034655"/>
    <att type="string" name="interaction" value="pp"/>
    <att type="real" name="SCORE" value="0.8642170004737261"/>
  </edge>
  <edge label="GO:0034655 (pp) GO:0034661" source="80" target="60">
    <att type="string" name="canonicalName" value="GO:0034655 (pp) GO:0034661"/>
    <att type="string" name="interaction" value="pp"/>
    <att type="real" name="SCORE" value="0.4590575916262882"/>
  </edge>
  <edge label="GO:0000302 (pp) GO:0034614" source="31" target="32">
    <att type="string" name="canonicalName" value="GO:0000302 (pp) GO:0034614"/>
    <att type="string" name="interaction" value="pp"/>
    <att type="real" name="SCORE" value="0.5440826052448542"/>
  </edge>
  <edge label="GO:0000302 (pp) GO:0019430" source="31" target="33">
    <att type="string" name="canonicalName" value="GO:0000302 (pp) GO:0019430"/>
    <att type="string" name="interaction" value="pp"/>
    <att type="real" name="SCORE" value="0.36420026584365267"/>
  </edge>
  <edge label="GO:0000302 (pp) GO:0071450" source="31" target="34">
    <att type="string" name="canonicalName" value="GO:0000302 (pp) GO:0071450"/>
    <att type="string" name="interaction" value="pp"/>
    <att type="real" name="SCORE" value="0.36420026584365267"/>
  </edge>
  <edge label="GO:0032392 (pp) GO:0071103" source="61" target="66">
    <att type="string" name="canonicalName" value="GO:0032392 (pp) GO:0071103"/>
    <att type="string" name="interaction" value="pp"/>
    <att type="real" name="SCORE" value="0.6587395957217108"/>
  </edge>
  <edge label="GO:0032508 (pp) GO:0071103" source="62" target="66">
    <att type="string" name="canonicalName" value="GO:0032508 (pp) GO:0071103"/>
    <att type="string" name="interaction" value="pp"/>
    <att type="real" name="SCORE" value="0.6587395957217108"/>
  </edge>
  <edge label="GO:0042752 (pp) ath04712" source="52" target="53">
    <att type="string" name="canonicalName" value="GO:0042752 (pp) ath04712"/>
    <att type="string" name="interaction" value="pp"/>
    <att type="real" name="SCORE" value="0.6597510373472925"/>
  </edge>
  <edge label="GO:0042752 (pp) ko04712" source="52" target="54">
    <att type="string" name="canonicalName" value="GO:0042752 (pp) ko04712"/>
    <att type="string" name="interaction" value="pp"/>
    <att type="real" name="SCORE" value="0.6597510373472925"/>
  </edge>
  <edge label="ath03010 (pp) ko03010" source="71" target="63">
    <att type="string" name="canonicalName" value="ath03010 (pp) ko03010"/>
    <att type="string" name="interaction" value="pp"/>
    <att type="real" name="SCORE" value="1.0"/>
  </edge>
  <edge label="GO:0022618 (pp) ath03010" source="64" target="71">
    <att type="string" name="canonicalName" value="GO:0022618 (pp) ath03010"/>
    <att type="string" name="interaction" value="pp"/>
    <att type="real" name="SCORE" value="0.3293646378123122"/>
  </edge>
  <edge label="GO:0071826 (pp) ath03010" source="65" target="71">
    <att type="string" name="canonicalName" value="GO:0071826 (pp) ath03010"/>
    <att type="string" name="interaction" value="pp"/>
    <att type="real" name="SCORE" value="0.3293646378123122"/>
  </edge>
  <edge label="GO:0022618 (pp) ko03010" source="64" target="63">
    <att type="string" name="canonicalName" value="GO:0022618 (pp) ko03010"/>
    <att type="string" name="interaction" value="pp"/>
    <att type="real" name="SCORE" value="0.3293646378123122"/>
  </edge>
  <edge label="GO:0071826 (pp) ko03010" source="65" target="63">
    <att type="string" name="canonicalName" value="GO:0071826 (pp) ko03010"/>
    <att type="string" name="interaction" value="pp"/>
    <att type="real" name="SCORE" value="0.3293646378123122"/>
  </edge>
  <edge label="GO:0033037 (pp) GO:0052545" source="50" target="49">
    <att type="string" name="canonicalName" value="GO:0033037 (pp) GO:0052545"/>
    <att type="string" name="interaction" value="pp"/>
    <att type="real" name="SCORE" value="1.0"/>
  </edge>
  <edge label="GO:0010119 (pp) GO:0052545" source="51" target="49">
    <att type="string" name="canonicalName" value="GO:0010119 (pp) GO:0052545"/>
    <att type="string" name="interaction" value="pp"/>
    <att type="real" name="SCORE" value="0.3845604002901274"/>
  </edge>
  <edge label="GO:0009695 (pp) GO:0072330" source="57" target="23">
    <att type="string" name="canonicalName" value="GO:0009695 (pp) GO:0072330"/>
    <att type="string" name="interaction" value="pp"/>
    <att type="real" name="SCORE" value="0.46190557354959016"/>
  </edge>
  <edge label="GO:0022618 (pp) GO:0071826" source="64" target="65">
    <att type="string" name="canonicalName" value="GO:0022618 (pp) GO:0071826"/>
    <att type="string" name="interaction" value="pp"/>
    <att type="real" name="SCORE" value="1.0"/>
  </edge>
  <edge label="GO:0032392 (pp) GO:0032508" source="61" target="62">
    <att type="string" name="canonicalName" value="GO:0032392 (pp) GO:0032508"/>
    <att type="string" name="interaction" value="pp"/>
    <att type="real" name="SCORE" value="1.0"/>
  </edge>
  <edge label="GO:0019430 (pp) GO:0034614" source="33" target="32">
    <att type="string" name="canonicalName" value="GO:0019430 (pp) GO:0034614"/>
    <att type="string" name="interaction" value="pp"/>
    <att type="real" name="SCORE" value="0.7466902030040911"/>
  </edge>
  <edge label="GO:0034614 (pp) GO:0071450" source="32" target="34">
    <att type="string" name="canonicalName" value="GO:0034614 (pp) GO:0071450"/>
    <att type="string" name="interaction" value="pp"/>
    <att type="real" name="SCORE" value="0.7466902030040911"/>
  </edge>
  <edge label="GO:0010119 (pp) GO:0033037" source="51" target="50">
    <att type="string" name="canonicalName" value="GO:0010119 (pp) GO:0033037"/>
    <att type="string" name="interaction" value="pp"/>
    <att type="real" name="SCORE" value="0.3845604002901274"/>
  </edge>
  <edge label="GO:0006401 (pp) GO:0016075" source="59" target="58">
    <att type="string" name="canonicalName" value="GO:0006401 (pp) GO:0016075"/>
    <att type="string" name="interaction" value="pp"/>
    <att type="real" name="SCORE" value="0.5627221940102963"/>
  </edge>
  <edge label="GO:0016075 (pp) GO:0034661" source="58" target="60">
    <att type="string" name="canonicalName" value="GO:0016075 (pp) GO:0034661"/>
    <att type="string" name="interaction" value="pp"/>
    <att type="real" name="SCORE" value="1.0"/>
  </edge>
  <edge label="ath04712 (pp) ko04712" source="53" target="54">
    <att type="string" name="canonicalName" value="ath04712 (pp) ko04712"/>
    <att type="string" name="interaction" value="pp"/>
    <att type="real" name="SCORE" value="1.0"/>
  </edge>
  <edge label="GO:0019430 (pp) GO:0071450" source="33" target="34">
    <att type="string" name="canonicalName" value="GO:0019430 (pp) GO:0071450"/>
    <att type="string" name="interaction" value="pp"/>
    <att type="real" name="SCORE" value="1.0"/>
  </edge>
  <edge label="GO:0006401 (pp) GO:0034661" source="59" target="60">
    <att type="string" name="canonicalName" value="GO:0006401 (pp) GO:0034661"/>
    <att type="string" name="interaction" value="pp"/>
    <att type="real" name="SCORE" value="0.5627221940102963"/>
  </edge>
  <edge label="GO:0015692 (pp) GO:0015692" source="79" target="79">
    <att type="string" name="canonicalName" value="GO:0015692 (pp) GO:0015692"/>
    <att type="string" name="interaction" value="pp"/>
    <att type="real" name="SCORE" value="1.0"/>
  </edge>
  <edge label="GO:0010332 (pp) GO:0010332" source="82" target="82">
    <att type="string" name="canonicalName" value="GO:0010332 (pp) GO:0010332"/>
    <att type="string" name="interaction" value="pp"/>
    <att type="real" name="SCORE" value="1.0"/>
  </edge>
  <edge label="GO:0051301 (pp) GO:0051301" source="74" target="74">
    <att type="string" name="canonicalName" value="GO:0051301 (pp) GO:0051301"/>
    <att type="string" name="interaction" value="pp"/>
    <att type="real" name="SCORE" value="1.0"/>
  </edge>
</graph>
```
