## Supplementary Material 3 - Gene Ontology (GO) enrichment analysis (Metascape) for "Epigenetic memory of temperature sensed during somatic embryo maturation in 2-year-old maritime pine trees": PPINetwork.js (part 1 of 2)

```
var networks={"MyList_MCODE_ALL_PPIColorByCluster": {"format_version": "1.0", "generated_by": "cytoscape-3.8.2", "target_cytoscapejs_version": "~2.1", "data": {"shared_name": "MyList_MCODE_ALL_PPIColorByCluster", "name": "MyList_MCODE_ALL_PPIColorByCluster", "SUID": 19172865, "__Annotations": [], "selected": true}, "elements": {"nodes": [{"data": {"id": "19173008", "shared_name": "835427", "MCODE_SCORE": 1.0, "Gene": "835427", "Symbol": "GLT1", "name": "835427", "MCODE_TYPE": "Clustered", "SUID": 19173008, "DEGREE": 2.0, "id_original": "835427", "MCODE_CLUSTER_ID": 15.0, "selected": false, "canonicalName": "GLT1"}, "position": {"x": 262.43752770526527, "y": 856.9946851564684}, "selected": false}, {"data": {"id": "19173007", "shared_name": "830292", "MCODE_SCORE": 1.0, "Gene": "830292", "Symbol": "GLU1", "name": "830292", "MCODE_TYPE": "Clustered", "SUID": 19173007, "DEGREE": 2.0, "id_original": "830292", "MCODE_CLUSTER_ID": 15.0, "selected": false, "canonicalName": "GLU1"}, "position": {"x": 155.67720704181312, "y": 842.2475538088122}, "selected": false}, {"data": {"id": "19173006", "shared_name": "821044", "MCODE_SCORE": 1.0, "Gene": "821044", "Symbol": "GAD5", "name": "821044", "MCODE_TYPE": "Seed", "SUID": 19173006, "DEGREE": 2.0, "id_original": "821044", "MCODE_CLUSTER_ID": 15.0, "selected": false, "canonicalName": "GAD5"}, "position": {"x": 196.27084832294105, "y": 942.1016187502184}, "selected": false}, {"data": {"id": "19173005", "shared_name": "830888", "MCODE_SCORE": 1.0, "Gene": "830888", "Symbol": "ASN3", "name": "830888", "MCODE_TYPE": "Clustered", "SUID": 19173005, "DEGREE": 2.0, "id_original": "830888", "MCODE_CLUSTER_ID": 14.0, "selected": false, "canonicalName": "ASN3"}, "position": {"x": 675.0994863997232, "y": 862.2688550783434}, "selected": false}, {"data": {"id": "19173004", "shared_name": "824930", "MCODE_SCORE": 1.0, "Gene": "824930", "Symbol": "ADSS", "name": "824930", "MCODE_TYPE": "Clustered", "SUID": 19173004, "DEGREE": 2.0, "id_original": "824930", "MCODE_CLUSTER_ID": 14.0, "selected": false, "canonicalName": "ADSS"}, "position": {"x": 604.7913580427896, "y": 943.989680273656}, "selected": false}, {"data": {"id": "19173003", "shared_name": "823888", "MCODE_SCORE": 1.0, "Gene": "823888", "Symbol": "ASN1", "name": "823888", "MCODE_TYPE": "Seed", "SUID": 19173003, "DEGREE": 2.0, "id_original": "823888", "MCODE_CLUSTER_ID": 14.0, "selected": false, "canonicalName": "ASN1"}, "position": {"x": 569.1978483687174, "y": 842.2475538088122}, "selected": false}, {"data": {"id": "19173002", "shared_name": "837422", "MCODE_SCORE": 1.0, "Gene": "837422", "Symbol": "AT1G09010", "name": "837422", "MCODE_TYPE": "Clustered", "SUID": 19173002, "DEGREE": 2.0, "id_original": "837422", "MCODE_CLUSTER_ID": 13.0, "selected": false, "canonicalName": "AT1G09010"}, "position": {"x": 881.0011244307291, "y": 862.2688550783434}, "selected": false}, {"data": {"id": "19173001", "shared_name": "836705", "MCODE_SCORE": 1.0, "Gene": "836705", "Symbol": "AT5G65760", "name": "836705", "MCODE_TYPE": "Seed", "SUID": 19173001, "DEGREE": 2.0, "id_original": "836705", "MCODE_CLUSTER_ID": 13.0, "selected": false, "canonicalName": "AT5G65760"}, "position": {"x": 810.6929960737955, "y": 943.989680273656}, "selected": false}, {"data": {"id": "19173000", "shared_name": "817540", "MCODE_SCORE": 1.0, "Gene": "817540", "Symbol": "PS2", "name": "817540", "MCODE_TYPE": "Clustered", "SUID": 19173000, "DEGREE": 2.0, "id_original": "817540", "MCODE_CLUSTER_ID": 13.0, "selected": false, "canonicalName": "PS2"}, "position": {"x": 775.0994863997232, "y": 842.2475538088122}, "selected": false}, {"data": {"id": "19172999", "shared_name": "5008155", "MCODE_SCORE": 1.0, "Gene": "5008155", "Symbol": "AT4G22285", "name": "5008155", "MCODE_TYPE": "Clustered", "SUID": 19172999, "DEGREE": 2.0, "id_original": "5008155", "MCODE_CLUSTER_ID": 12.0, "selected": false, "canonicalName": "AT4G22285"}, "position": {"x": 403.0311689863932, "y": 942.1016187502184}, "selected": false}, {"data": {"id": "19172998", "shared_name": "830428", "MCODE_SCORE": 1.0, "Gene": "830428", "Symbol": "AT5G05450", "name": "830428", "MCODE_TYPE": "Seed", "SUID": 19172998, "DEGREE": 2.0, "id_original": "830428", "MCODE_CLUSTER_ID": 12.0, "selected": false, "canonicalName": "AT5G05450"}, "position": {"x": 469.1978483687174, "y": 856.9946851564684}, "selected": false}, {"data": {"id": "19172997", "shared_name": "829643", "MCODE_SCORE": 1.0, "Gene": "829643", "Symbol": "AT4G34910", "name": "829643", "MCODE_TYPE": "Clustered", "SUID": 19172997, "DEGREE": 2.0, "id_original": "829643", "MCODE_CLUSTER_ID": 12.0, "selected": false, "canonicalName": "AT4G34910"}, "position": {"x": 362.43752770526527, "y": 842.2475538088122}, "selected": false}, {"data": {"id": "19172996", "shared_name": "844788", "MCODE_SCORE": 1.1666666666666667, "Gene": "844788", "Symbol": "atpH", "name": "844788", "MCODE_TYPE": "Clustered", "SUID": 19172996, "DEGREE": 2.0, "id_original": "844788", "MCODE_CLUSTER_ID": 9.0, "selected": false, "canonicalName": "atpH"}, "position": {"x": 1254.869158793522, "y": 636.6195325685778}, "selected": false}, {"data": {"id": "19172995", "shared_name": "844761", "MCODE_SCORE": 1.1666666666666667, "Gene": "844761", "Symbol": "ndhK", "name": "844761", "MCODE_TYPE": "Clustered", "SUID": 19172995, "DEGREE": 2.0, "id_original": "844761", "MCODE_CLUSTER_ID": 9.0, "selected": false, "canonicalName": "ndhK"}, "position": {"x": 992.2188902388345, "y": 472.838831884984}, "selected": false}, {"data": {"id": "19172994", "shared_name": "843535", "MCODE_SCORE": 1.1666666666666667, "Gene": "843535", "Symbol": "dNK", "name": "843535", "MCODE_TYPE": "Seed", "SUID": 19172994, "DEGREE": 2.0, "id_original": "843535", "MCODE_CLUSTER_ID": 9.0, "selected": false, "canonicalName": "dNK"}, "position": {"x": 934.2460203657877, "y": 562.286311133031}, "selected": false}, {"data": {"id": "19172993", "shared_name": "825797", "MCODE_SCORE": 1.1666666666666667, "Gene": "825797", "Symbol": "ATPC1", "name": "825797", "MCODE_TYPE": "Clustered", "SUID": 19172993, "DEGREE": 2.0, "id_original": "825797", "MCODE_CLUSTER_ID": 9.0, "selected": false, "canonicalName": "ATPC1"}, "position": {"x": 1200.344584513737, "y": 728.3790235353747}, "selected": false}, {"data": {"id": "19172992", "shared_name": "822503", "MCODE_SCORE": 1.1666666666666667, "Gene": "822503", "Symbol": "AT3G28715", "name": "822503", "MCODE_TYPE": "Clustered", "SUID": 19172992, "DEGREE": 3.0, "id_original": "822503", "MCODE_CLUSTER_ID": 9.0, "selected": false, "canonicalName": "AT3G28715"}, "position": {"x": 1144.0413275252115, "y": 632.725031836156}, "selected": false}, {"data": {"id": "19172991", "shared_name": "816555", "MCODE_SCORE": 1.1666666666666667, "Gene": "816555", "Symbol": "AT2G20360", "name": "816555", "MCODE_TYPE": "Clustered", "SUID": 19172991, "DEGREE": 3.0, "id_original": "816555", "MCODE_CLUSTER_ID": 9.0, "selected": false, "canonicalName": "AT2G20360"}, "position": {"x": 1044.9442778120767, "y": 570.5505628420153}, "selected": false}, {"data": {"id": "19172990", "shared_name": "841849", "MCODE_SCORE": 1.25, "Gene": "841849", "Symbol": "ALDH7B4", "name": "841849", "MCODE_TYPE": "Clustered", "SUID": 19172990, "DEGREE": 2.0, "id_original": "841849", "MCODE_CLUSTER_ID": 11.0, "selected": false, "canonicalName": "ALDH7B4"}, "position": {"x": 55.67720704181312, "y": 872.2535676790515}, "selected": false}, {"data": {"id": "19172989", "shared_name": "838991", "MCODE_SCORE": 1.25, "Gene": "838991", "Symbol": "ALDH2B7", "name": "838991", "MCODE_TYPE": "Seed", "SUID": 19172989, "DEGREE": 2.0, "id_original": "838991", "MCODE_CLUSTER_ID": 11.0, "selected": false, "canonicalName": "ALDH2B7"}, "position": {"x": -12.40769286053063, "y": 842.2475538088122}, "selected": false}, {"data": {"id": "19172988", "shared_name": "836558", "MCODE_SCORE": 1.25, "Gene": "836558", "Symbol": "BETA-UP", "name": "836558", "MCODE_TYPE": "Clustered", "SUID": 19172988, "DEGREE": 3.0, "id_original": "836558", "MCODE_CLUSTER_ID": 11.0, "selected": false, "canonicalName": "BETA-UP"}, "position": {"x": 28.39205079181312, "y": 962.513621313695}, "selected": false}, {"data": {"id": "19172987", "shared_name": "834942", "MCODE_SCORE": 1.25, "Gene": "834942", "Symbol": "PANC", "name": "834942", "MCODE_TYPE": "Clustered", "SUID": 19172987, "DEGREE": 3.0, "id_original": "834942", "MCODE_CLUSTER_ID": 11.0, "selected": false, "canonicalName": "PANC"}, "position": {"x": -60.57633299724938, "y": 923.3379773927966}, "selected": false}, {"data": {"id": "19172986", "shared_name": "836873", "MCODE_SCORE": 1.4000000000000001, "Gene": "836873", "Symbol": "CKA1", "name": "836873", "MCODE_TYPE": "Seed", "SUID": 19172986, "DEGREE": 2.0, "id_original": "836873", "MCODE_CLUSTER_ID": 10.0, "selected": false, "canonicalName": "CKA1"}, "position": {"x": -160.57633299724938, "y": 842.2475538088122}, "selected": false}, {"data": {"id": "19172985", "shared_name": "827445", "MCODE_SCORE": 1.4000000000000001, "Gene": "827445", "Symbol": "G2484-1", "name": "827445", "MCODE_TYPE": "Clustered", "SUID": 19172985, "DEGREE": 4.0, "id_original": "827445", "MCODE_CLUSTER_ID": 10.0, "selected": false, "canonicalName": "G2484-1"}, "position": {"x": -175.10154814617516, "y": 952.2127637697497}, "selected": false}, {"data": {"id": "19172984", "shared_name": "826849", "MCODE_SCORE": 1.4000000000000001, "Gene": "826849", "Symbol": "Hop3", "name": "826849", "MCODE_TYPE": "Clustered", "SUID": 19172984, "DEGREE": 2.0, "id_original": "826849", "MCODE_CLUSTER_ID": 10.0, "selected": false, "canonicalName": "Hop3"}, "position": {"x": -298.5960854996908, "y": 984.3704786134997}, "selected": false}, {"data": {"id": "19172983", "shared_name": "821831", "MCODE_SCORE": 1.4000000000000001, "Gene": "821831", "Symbol": "PHP", "name": "821831", "MCODE_TYPE": "Clustered", "SUID": 19172983, "DEGREE": 4.0, "id_original": "821831", "MCODE_CLUSTER_ID": 10.0, "selected": false, "canonicalName": "PHP"}, "position": {"x": -254.6832742203939, "y": 899.8355970217028}, "selected": false}, {"data": {"id": "19172982", "shared_name": "819660", "MCODE_SCORE": 1.4000000000000001, "Gene": "819660", "Symbol": "TOC64-III", "name": "819660", "MCODE_TYPE": "Clustered", "SUID": 19172982, "DEGREE": 2.0, "id_original": "819660", "MCODE_CLUSTER_ID": 10.0, "selected": false, "canonicalName": "TOC64-III"}, "position": {"x": -235.79878325359704, "y": 1026.5520276857653}, "selected": false}, {"data": {"id": "19172981", "shared_name": "836391", "MCODE_SCORE": 1.8461538461538463, "Gene": "836391", "Symbol": "TUB3", "name": "836391", "MCODE_TYPE": "Clustered", "SUID": 19172981, "DEGREE": 4.0, "id_original": "836391", "MCODE_CLUSTER_ID": 4.0, "selected": false, "canonicalName": "TUB3"}, "position": {"x": 1031.1333668719064, "y": 72.60236643088246}, "selected": false}, {"data": {"id": "19172980", "shared_name": "834492", "MCODE_SCORE": 1.8461538461538463, "Gene": "834492", "Symbol": "MCM6", "name": "834492", "MCODE_TYPE": "Clustered", "SUID": 19172980, "DEGREE": 4.0, "id_original": "834492", "MCODE_CLUSTER_ID": 4.0, "selected": false, "canonicalName": "MCM6"}, "position": {"x": 1071.0724156389963, "y": 306.56669138205433}, "selected": false}, {"data": {"id": "19172979", "shared_name": "834082", "MCODE_SCORE": 1.8461538461538463, "Gene": "834082", "Symbol": "ATR", "name": "834082", "MCODE_TYPE": "Clustered", "SUID": 19172979, "DEGREE": 3.0, "id_original": "834082", "MCODE_CLUSTER_ID": 4.0, "selected": false, "canonicalName": "ATR"}, "position": {"x": 1002.5852177630197, "y": 127.43008516562367}, "selected": false}, {"data": {"id": "19172978", "shared_name": "829698", "MCODE_SCORE": 1.8461538461538463, "Gene": "829698", "Symbol": "NTRB", "name": "829698", "MCODE_TYPE": "Clustered", "SUID": 19172978, "DEGREE": 2.0, "id_original": "829698", "MCODE_CLUSTER_ID": 4.0, "selected": false, "canonicalName": "NTRB"}, "position": {"x": 889.6599782000314, "y": -119.20268728005504}, "selected": false}, {"data": {"id": "19172977", "shared_name": "829114", "MCODE_SCORE": 1.8461538461538463, "Gene": "829114", "Symbol": "ORC5", "name": "829114", "MCODE_TYPE": "Clustered", "SUID": 19172977, "DEGREE": 2.0, "id_original": "829114", "MCODE_CLUSTER_ID": 4.0, "selected": false, "canonicalName": "ORC5"}, "position": {"x": 1157.3408482561838, "y": 372.838831884984}, "selected": false}, {"data": {"id": "19172976", "shared_name": "829019", "MCODE_SCORE": 1.8461538461538463, "Gene": "829019", "Symbol": "CAK1AT", "name": "829019", "MCODE_TYPE": "Clustered", "SUID": 19172976, "DEGREE": 3.0, "id_original": "829019", "MCODE_CLUSTER_ID": 4.0, "selected": false, "canonicalName": "CAK1AT"}, "position": {"x": 1018.6098530779611, "y": 233.9994458986559}, "selected": false}, {"data": {"id": "19172975", "shared_name": "827075", "MCODE_SCORE": 1.8461538461538463, "Gene": "827075", "Symbol": "AT4G14330", "name": "827075", "MCODE_TYPE": "Clustered", "SUID": 19172975, "DEGREE": 5.0, "id_original": "827075", "MCODE_CLUSTER_ID": 4.0, "selected": false, "canonicalName": "AT4G14330"}, "position": {"x": 1121.3657563219797, "y": 50.6396817995348}, "selected": false}, {"data": {"id": "19172974", "shared_name": "824267", "MCODE_SCORE": 1.8461538461538463, "Gene": "824267", "Symbol": "TRX1", "name": "824267", "MCODE_TYPE": "Clustered", "SUID": 19172974, "DEGREE": 4.0, "id_original": "824267", "MCODE_CLUSTER_ID": 4.0, "selected": false, "canonicalName": "TRX1"}, "position": {"x": 948.5225117693674, "y": -19.332524316187857}, "selected": false}, {"data": {"id": "19172973", "shared_name": "820193", "MCODE_SCORE": 1.8461538461538463, "Gene": "820193", "Symbol": "AT3G10310", "name": "820193", "MCODE_TYPE": "Clustered", "SUID": 19172973, "DEGREE": 4.0, "id_original": "820193", "MCODE_CLUSTER_ID": 4.0, "selected": false, "canonicalName": "AT3G10310"}, "position": {"x": 1162.9459393511545, "y": 104.51097391379261}, "selected": false}, {"data": {"id": "19172972", "shared_name": "818131", "MCODE_SCORE": 1.8461538461538463, "Gene": "818131", "Symbol": "MOR1", "name": "818131", "MCODE_TYPE": "Clustered", "SUID": 19172972, "DEGREE": 7.0, "id_original": "818131", "MCODE_CLUSTER_ID": 4.0, "selected": false, "canonicalName": "MOR1"}, "position": {"x": 1090.0904229174387, "y": 164.81373308432484}, "selected": false}, {"data": {"id": "19172971", "shared_name": "817504", "MCODE_SCORE": 1.8461538461538463, "Gene": "817504", "Symbol": "TUB7", "name": "817504", "MCODE_TYPE": "Clustered", "SUID": 19172971, "DEGREE": 4.0, "id_original": "817504", "MCODE_CLUSTER_ID": 4.0, "selected": false, "canonicalName": "TUB7"}, "position": {"x": 1055.0801747332346, "y": 23.738184912327768}, "selected": false}, {"data": {"id": "19172970", "shared_name": "816248", "MCODE_SCORE": 1.8461538461538463, "Gene": "816248", "Symbol": "NTRA", "name": "816248", "MCODE_TYPE": "Clustered", "SUID": 19172970, "DEGREE": 2.0, "id_original": "816248", "MCODE_CLUSTER_ID": 4.0, "selected": false, "canonicalName": "NTRA"}, "position": {"x": 832.7264760027658, "y": -30.382756249781607}, "selected": false}, {"data": {"id": "19172969", "shared_name": "815415", "MCODE_SCORE": 1.8461538461538463, "Gene": "815415", "Symbol": "MCM5", "name": "815415", "MCODE_TYPE": "Clustered", "SUID": 19172969, "DEGREE": 4.0, "id_original": "815415", "MCODE_CLUSTER_ID": 4.0, "selected": false, "canonicalName": "MCM5"}, "position": {"x": 1145.503045369221, "y": 258.83119486105824}, "selected": false}, {"data": {"id": "19172968", "shared_name": "844241", "MCODE_SCORE": 1.9333333333333333, "Gene": "844241", "Symbol": "HAC1", "name": "844241", "MCODE_TYPE": "Clustered", "SUID": 19172968, "DEGREE": 6.0, "id_original": "844241", "MCODE_CLUSTER_ID": 3.0, "selected": false, "canonicalName": "HAC1"}, "position": {"x": 473.46883516414283, "y": 44.16311167014027}, "selected": false}, {"data": {"id": "19172967", "shared_name": "836808", "MCODE_SCORE": 1.9333333333333333, "Gene": "836808", "Symbol": "CHR1", "name": "836808", "MCODE_TYPE": "Clustered", "SUID": 19172967, "DEGREE": 3.0, "id_original": "836808", "MCODE_CLUSTER_ID": 3.0, "selected": false, "canonicalName": "CHR1"}, "position": {"x": 543.0170910845529, "y": 265.75961588156605}, "selected": false}, {"data": {"id": "19172966", "shared_name": "836517", "MCODE_SCORE": 1.9333333333333333, "Gene": "836517", "Symbol": "AT5G63960", "name": "836517", "MCODE_TYPE": "Clustered", "SUID": 19172966, "DEGREE": 3.0, "id_original": "836517", "MCODE_CLUSTER_ID": 3.0, "selected": false, "canonicalName": "AT5G63960"}, "position": {"x": 502.511457730366, "y": -54.00082875954723}, "selected": false}, {"data": {"id": "19172965", "shared_name": "835727", "MCODE_SCORE": 1.9333333333333333, "Gene": "835727", "Symbol": "CSN6A", "name": "835727", "MCODE_TYPE": "Seed", "SUID": 19172965, "DEGREE": 2.0, "id_original": "835727", "MCODE_CLUSTER_ID": 3.0, "selected": false, "canonicalName": "CSN6A"}, "position": {"x": 557.4692929278146, "y": -102.1429338620863}, "selected": false}, {"data": {"id": "19172964", "shared_name": "830165", "MCODE_SCORE": 1.9333333333333333, "Gene": "830165", "Symbol": "AT4G40040", "name": "830165", "MCODE_TYPE": "Clustered", "SUID": 19172964, "DEGREE": 5.0, "id_original": "830165", "MCODE_CLUSTER_ID": 3.0, "selected": false, "canonicalName": "AT4G40040"}, "position": {"x": 374.3454487810862, "y": 134.31722925436878}, "selected": false}, {"data": {"id": "19172963", "shared_name": "828858", "MCODE_SCORE": 1.9333333333333333, "Gene": "828858", "Symbol": "RRP41L", "name": "828858", "MCODE_TYPE": "Clustered", "SUID": 19172963, "DEGREE": 2.0, "id_original": "828858", "MCODE_CLUSTER_ID": 3.0, "selected": false, "canonicalName": "RRP41L"}, "position": {"x": 732.7264760027658, "y": -21.631016747828482}, "selected": false}, {"data": {"id": "19172962", "shared_name": "828831", "MCODE_SCORE": 1.9333333333333333, "Gene": "828831", "Symbol": "HTA2", "name": "828831", "MCODE_TYPE": "Clustered", "SUID": 19172962, "DEGREE": 4.0, "id_original": "828831", "MCODE_CLUSTER_ID": 3.0, "selected": false, "canonicalName": "HTA2"}, "position": {"x": 369.8455708513987, "y": 67.36667917502308}, "selected": false}, {"data": {"id": "19172961", "shared_name": "827640", "MCODE_SCORE": 1.9333333333333333, "Gene": "827640", "Symbol": "CMT2", "name": "827640", "MCODE_TYPE": "Clustered", "SUID": 19172961, "DEGREE": 3.0, "id_original": "827640", "MCODE_CLUSTER_ID": 3.0, "selected": false, "canonicalName": "CMT2"}, "position": {"x": 339.6422474871409, "y": 205.85966776144886}, "selected": false}, {"data": {"id": "19172960", "shared_name": "825890", "MCODE_SCORE": 1.9333333333333333, "Gene": "825890", "Symbol": "DDB1A", "name": "825890", "MCODE_TYPE": "Clustered", "SUID": 19172960, "DEGREE": 6.0, "id_original": "825890", "MCODE_CLUSTER_ID": 3.0, "selected": false, "canonicalName": "DDB1A"}, "position": {"x": 613.6776478777658, "y": -29.81898977028942}, "selected": false}, {"data": {"id": "19172959", "shared_name": "825335", "MCODE_SCORE": 1.9333333333333333, "Gene": "825335", "Symbol": "RRP41", "name": "825335", "MCODE_TYPE": "Clustered", "SUID": 19172959, "DEGREE": 2.0, "id_original": "825335", "MCODE_CLUSTER_ID": 3.0, "selected": false, "canonicalName": "RRP41"}, "position": {"x": 698.0793660174143, "y": -119.20268728005504}, "selected": false}, {"data": {"id": "19172958", "shared_name": "824621", "MCODE_SCORE": 1.9333333333333333, "Gene": "824621", "Symbol": "HTA11", "name": "824621", "MCODE_TYPE": "Clustered", "SUID": 19172958, "DEGREE": 6.0, "id_original": "824621", "MCODE_CLUSTER_ID": 3.0, "selected": false, "canonicalName": "HTA11"}, "position": {"x": 470.727841664387, "y": 157.71184538138294}, "selected": false}, {"data": {"id": "19172957", "shared_name": "819814", "MCODE_SCORE": 1.9333333333333333, "Gene": "819814", "Symbol": "CHR11", "name": "819814", "MCODE_TYPE": "Clustered", "SUID": 19172957, "DEGREE": 3.0, "id_original": "819814", "MCODE_CLUSTER_ID": 3.0, "selected": false, "canonicalName": "CHR11"}, "position": {"x": 404.3767750750315, "y": 172.22009824049854}, "selected": false}, {"data": {"id": "19172956", "shared_name": "817760", "MCODE_SCORE": 1.9333333333333333, "Gene": "817760", "Symbol": "AT2G32000", "name": "817760", "MCODE_TYPE": "Clustered", "SUID": 19172956, "DEGREE": 4.0, "id_original": "817760", "MCODE_CLUSTER_ID": 3.0, "selected": false, "canonicalName": "AT2G32000"}, "position": {"x": 534.0433991442453, "y": 161.66722582114124}, "selected": false}, {"data": {"id": "19172955", "shared_name": "816391", "MCODE_SCORE": 1.9333333333333333, "Gene": "816391", "Symbol": "CHR8", "name": "816391", "MCODE_TYPE": "Clustered", "SUID": 19172955, "DEGREE": 5.0, "id_original": "816391", "MCODE_CLUSTER_ID": 3.0, "selected": false, "canonicalName": "CHR8"}, "position": {"x": 564.7288563738596, "y": 38.31005380881214}, "selected": false}, {"data": {"id": "19172954", "shared_name": "815823", "MCODE_SCORE": 1.9333333333333333, "Gene": "815823", "Symbol": "CHR5", "name": "815823", "MCODE_TYPE": "Clustered", "SUID": 19172954, "DEGREE": 4.0, "id_original": "815823", "MCODE_CLUSTER_ID": 3.0, "selected": false, "canonicalName": "CHR5"}, "position": {"x": 443.8263142596018, "y": 246.93331430685902}, "selected": false}, {"data": {"id": "19172953", "shared_name": "2745878", "MCODE_SCORE": 2.111111111111111, "Gene": "2745878", "Symbol": "AT3G10815", "name": "2745878", "MCODE_TYPE": "Clustered", "SUID": 19172953, "DEGREE": 5.0, "id_original": "2745878", "MCODE_CLUSTER_ID": 5.0, "selected": false, "canonicalName": "AT3G10815"}, "position": {"x": -250.30809111492516, "y": 742.2475538088122}, "selected": false}, {"data": {"id": "19172952", "shared_name": "839226", "MCODE_SCORE": 2.111111111111111, "Gene": "839226", "Symbol": "CUL3", "name": "839226", "MCODE_TYPE": "Clustered", "SUID": 19172952, "DEGREE": 3.0, "id_original": "839226", "MCODE_CLUSTER_ID": 5.0, "selected": false, "canonicalName": "CUL3"}, "position": {"x": -48.03300566570641, "y": 569.9298353029528}, "selected": false}, {"data": {"id": "19172951", "shared_name": "838604", "MCODE_SCORE": 2.111111111111111, "Gene": "838604", "Symbol": "SK4", "name": "838604", "MCODE_TYPE": "Clustered", "SUID": 19172951, "DEGREE": 6.0, "id_original": "838604", "MCODE_CLUSTER_ID": 5.0, "selected": false, "canonicalName": "SK4"}, "position": {"x": -158.1324166764486, "y": 631.7597913576403}, "selected": false}, {"data": {"id": "19172950", "shared_name": "834565", "MCODE_SCORE": 2.111111111111111, "Gene": "834565", "Symbol": "AT5G45290", "name": "834565", "MCODE_TYPE": "Clustered", "SUID": 19172950, "DEGREE": 5.0, "id_original": "834565", "MCODE_CLUSTER_ID": 5.0, "selected": false, "canonicalName": "AT5G45290"}, "position": {"x": -298.5960854996908, "y": 671.0542554689684}, "selected": false}, {"data": {"id": "19172949", "shared_name": "832631", "MCODE_SCORE": 2.111111111111111, "Gene": "832631", "Symbol": "AT5G25560", "name": "832631", "MCODE_TYPE": "Clustered", "SUID": 19172949, "DEGREE": 5.0, "id_original": "832631", "MCODE_CLUSTER_ID": 5.0, "selected": false, "canonicalName": "AT5G25560"}, "position": {"x": -245.9864663590658, "y": 601.3221082521716}, "selected": false}, {"data": {"id": "19172948", "shared_name": "830916", "MCODE_SCORE": 2.111111111111111, "Gene": "830916", "Symbol": "PRT6", "name": "830916", "MCODE_TYPE": "Clustered", "SUID": 19172948, "DEGREE": 5.0, "id_original": "830916", "MCODE_CLUSTER_ID": 5.0, "selected": false, "canonicalName": "PRT6"}, "position": {"x": -223.8617410172689, "y": 669.9500684572497}, "selected": false}, {"data": {"id": "19172947", "shared_name": "827135", "MCODE_SCORE": 2.111111111111111, "Gene": "827135", "Symbol": "PBD2", "name": "827135", "MCODE_TYPE": "Seed", "SUID": 19172947, "DEGREE": 2.0, "id_original": "827135", "MCODE_CLUSTER_ID": 5.0, "selected": false, "canonicalName": "PBD2"}, "position": {"x": 11.290735978914483, "y": 472.838831884984}, "selected": false}, {"data": {"id": "19172946", "shared_name": "823815", "MCODE_SCORE": 2.111111111111111, "Gene": "823815", "Symbol": "RDUF1", "name": "823815", "MCODE_TYPE": "Clustered", "SUID": 19172946, "DEGREE": 5.0, "id_original": "823815", "MCODE_CLUSTER_ID": 5.0, "selected": false, "canonicalName": "RDUF1"}, "position": {"x": -168.91143889324547, "y": 719.3441419435778}, "selected": false}, {"data": {"id": "19172945", "shared_name": "817833", "MCODE_SCORE": 2.111111111111111, "Gene": "817833", "Symbol": "AT2G32730", "name": "817833", "MCODE_TYPE": "Clustered", "SUID": 19172945, "DEGREE": 2.0, "id_original": "817833", "MCODE_CLUSTER_ID": 5.0, "selected": false, "canonicalName": "AT2G32730"}, "position": {"x": 65.82139878375648, "y": 563.1245984865466}, "selected": false}, {"data": {"id": "19172944", "shared_name": "844773", "MCODE_SCORE": 2.1666666666666665, "Gene": "844773", "Symbol": "psbC", "name": "844773", "MCODE_TYPE": "Seed", "SUID": 19172944, "DEGREE": 5.0, "id_original": "844773", "MCODE_CLUSTER_ID": 8.0, "selected": false, "canonicalName": "psbC"}, "position": {"x": 696.5072355757486, "y": 534.9584531618395}, "selected": false}, {"data": {"id": "19172943", "shared_name": "844770", "MCODE_SCORE": 2.1666666666666665, "Gene": "844770", "Symbol": "psaB", "name": "844770", "MCODE_TYPE": "Clustered", "SUID": 19172943, "DEGREE": 5.0, "id_original": "844770", "MCODE_CLUSTER_ID": 8.0, "selected": false, "canonicalName": "psaB"}, "position": {"x": 748.8490477095377, "y": 575.7479581667224}, "selected": false}, {"data": {"id": "19172942", "shared_name": "844768", "MCODE_SCORE": 2.1666666666666665, "Gene": "844768", "Symbol": "psaA", "name": "844768", "MCODE_TYPE": "Clustered", "SUID": 19172942, "DEGREE": 4.0, "id_original": "844768", "MCODE_CLUSTER_ID": 8.0, "selected": false, "canonicalName": "psaA"}, "position": {"x": 834.2460203657877, "y": 514.4157909287253}, "selected": false}, {"data": {"id": "19172941", "shared_name": "844745", "MCODE_SCORE": 2.1666666666666665, "Gene": "844745", "Symbol": "psbE", "name": "844745", "MCODE_TYPE": "Clustered", "SUID": 19172941, "DEGREE": 4.0, "id_original": "844745", "MCODE_CLUSTER_ID": 8.0, "selected": false, "canonicalName": "psbE"}, "position": {"x": 763.8348646651041, "y": 472.838831884984}, "selected": false}, {"data": {"id": "19172940", "shared_name": "844733", "MCODE_SCORE": 2.1666666666666665, "Gene": "844733", "Symbol": "psbB", "name": "844733", "MCODE_TYPE": "Clustered", "SUID": 19172940, "DEGREE": 5.0, "id_original": "844733", "MCODE_CLUSTER_ID": 8.0, "selected": false, "canonicalName": "psbB"}, "position": {"x": 807.3783598433267, "y": 605.4227933718005}, "selected": false}, {"data": {"id": "19172939", "shared_name": "831193", "MCODE_SCORE": 2.1666666666666665, "Gene": "831193", "Symbol": "AAC2", "name": "831193", "MCODE_TYPE": "Clustered", "SUID": 19172939, "DEGREE": 3.0, "id_original": "831193", "MCODE_CLUSTER_ID": 8.0, "selected": false, "canonicalName": "AAC2"}, "position": {"x": 696.6230612288248, "y": 652.5237226320544}, "selected": false}, {"data": {"id": "19172938", "shared_name": "842710", "MCODE_SCORE": 3.25, "Gene": "842710", "Symbol": "RBOH F", "name": "842710", "MCODE_TYPE": "Clustered", "SUID": 19172938, "DEGREE": 7.0, "id_original": "842710", "MCODE_CLUSTER_ID": 7.0, "selected": false, "canonicalName": "RBOH F"}, "position": {"x": 508.44710068805335, "y": 472.838831884984}, "selected": false}, {"data": {"id": "19172937", "shared_name": "842218", "MCODE_SCORE": 3.25, "Gene": "842218", "Symbol": "RXW8", "name": "842218", "MCODE_TYPE": "Clustered", "SUID": 19172937, "DEGREE": 7.0, "id_original": "842218", "MCODE_CLUSTER_ID": 7.0, "selected": false, "canonicalName": "RXW8"}, "position": {"x": 522.1998472700845, "y": 599.8354329897204}, "selected": false}, {"data": {"id": "19172936", "shared_name": "839916", "MCODE_SCORE": 3.25, "Gene": "839916", "Symbol": "ERD4", "name": "839916", "MCODE_TYPE": "Clustered", "SUID": 19172936, "DEGREE": 7.0, "id_original": "839916", "MCODE_CLUSTER_ID": 7.0, "selected": false, "canonicalName": "ERD4"}, "position": {"x": 485.75618271930335, "y": 539.8062219454089}, "selected": false}, {"data": {"id": "19172935", "shared_name": "838860", "MCODE_SCORE": 3.25, "Gene": "838860", "Symbol": "AT1G22540", "name": "838860", "MCODE_TYPE": "Clustered", "SUID": 19172935, "DEGREE": 6.0, "id_original": "838860", "MCODE_CLUSTER_ID": 7.0, "selected": false, "canonicalName": "AT1G22540"}, "position": {"x": 407.4925413618815, "y": 551.1308507753649}, "selected": false}, {"data": {"id": "19172934", "shared_name": "838579", "MCODE_SCORE": 3.25, "Gene": "838579", "Symbol": "AVA-P2", "name": "838579", "MCODE_TYPE": "Clustered", "SUID": 19172934, "DEGREE": 5.0, "id_original": "838579", "MCODE_CLUSTER_ID": 7.0, "selected": false, "canonicalName": "AVA-P2"}, "position": {"x": 596.5072355757486, "y": 576.9372815920153}, "selected": false}, {"data": {"id": "19172933", "shared_name": "838205", "MCODE_SCORE": 3.25, "Gene": "838205", "Symbol": "AT1G16360", "name": "838205", "MCODE_TYPE": "Clustered", "SUID": 19172933, "DEGREE": 7.0, "id_original": "838205", "MCODE_CLUSTER_ID": 7.0, "selected": false, "canonicalName": "AT1G16360"}, "position": {"x": 461.98396592242835, "y": 605.4843740297595}, "selected": false}, {"data": {"id": "19172932", "shared_name": "832084", "MCODE_SCORE": 3.25, "Gene": "832084", "Symbol": "AT5G19640", "name": "832084", "MCODE_TYPE": "Seed", "SUID": 19172932, "DEGREE": 6.0, "id_original": "832084", "MCODE_CLUSTER_ID": 7.0, "selected": false, "canonicalName": "AT5G19640"}, "position": {"x": 432.42293076617835, "y": 481.16483209860706}, "selected": false}, {"data": {"id": "19172931", "shared_name": "828143", "MCODE_SCORE": 3.25, "Gene": "828143", "Symbol": "AT4G02900", "name": "828143", "MCODE_TYPE": "Clustered", "SUID": 19172931, "DEGREE": 7.0, "id_original": "828143", "MCODE_CLUSTER_ID": 7.0, "selected": false, "canonicalName": "AT4G02900"}, "position": {"x": 551.4678831587564, "y": 514.2437950207034}, "selected": false}, {"data": {"id": "19172930", "shared_name": "841958", "MCODE_SCORE": 3.5, "Gene": "841958", "Symbol": "RH20", "name": "841958", "MCODE_TYPE": "Clustered", "SUID": 19172930, "DEGREE": 7.0, "id_original": "841958", "MCODE_CLUSTER_ID": 6.0, "selected": false, "canonicalName": "RH20"}, "position": {"x": 282.5068541060221, "y": 599.2087049318591}, "selected": false}, {"data": {"id": "19172929", "shared_name": "841810", "MCODE_SCORE": 3.5, "Gene": "841810", "Symbol": "CYP59", "name": "841810", "MCODE_TYPE": "Clustered", "SUID": 19172929, "DEGREE": 7.0, "id_original": "841810", "MCODE_CLUSTER_ID": 6.0, "selected": false, "canonicalName": "CYP59"}, "position": {"x": 166.71544175250648, "y": 512.2049512697497}, "selected": false}, {"data": {"id": "19172928", "shared_name": "841452", "MCODE_SCORE": 3.5, "Gene": "841452", "Symbol": "TAF15", "name": "841452", "MCODE_TYPE": "Clustered", "SUID": 19172928, "DEGREE": 7.0, "id_original": "841452", "MCODE_CLUSTER_ID": 6.0, "selected": false, "canonicalName": "TAF15"}, "position": {"x": 213.05644517047523, "y": 472.838831884984}, "selected": false}, {"data": {"id": "19172927", "shared_name": "838690", "MCODE_SCORE": 3.5, "Gene": "838690", "Symbol": "emb1507", "name": "838690", "MCODE_TYPE": "Clustered", "SUID": 19172927, "DEGREE": 7.0, "id_original": "838690", "MCODE_CLUSTER_ID": 6.0, "selected": false, "canonicalName": "emb1507"}, "position": {"x": 307.4925413618815, "y": 536.7209806276599}, "selected": false}, {"data": {"id": "19172926", "shared_name": "834293", "MCODE_SCORE": 3.5, "Gene": "834293", "Symbol": "U2AF35B", "name": "834293", "MCODE_TYPE": "Clustered", "SUID": 19172926, "DEGREE": 7.0, "id_original": "834293", "MCODE_CLUSTER_ID": 6.0, "selected": false, "canonicalName": "U2AF35B"}, "position": {"x": 237.3038511763346, "y": 547.9660272432604}, "selected": false}, {"data": {"id": "19172925", "shared_name": "829758", "MCODE_SCORE": 3.5, "Gene": "829758", "Symbol": "CSDP1", "name": "829758", "MCODE_TYPE": "Seed", "SUID": 19172925, "DEGREE": 7.0, "id_original": "829758", "MCODE_CLUSTER_ID": 6.0, "selected": false, "canonicalName": "CSDP1"}, "position": {"x": 165.82139878375648, "y": 573.5341100527087}, "selected": false}, {"data": {"id": "19172924", "shared_name": "827925", "MCODE_SCORE": 3.5, "Gene": "827925", "Symbol": "EMB2770", "name": "827925", "MCODE_TYPE": "Clustered", "SUID": 19172924, "DEGREE": 7.0, "id_original": "827925", "MCODE_CLUSTER_ID": 6.0, "selected": false, "canonicalName": "EMB2770"}, "position": {"x": 273.0889769087565, "y": 480.9586744142809}, "selected": false}, {"data": {"id": "19172923", "shared_name": "824105", "MCODE_SCORE": 3.5, "Gene": "824105", "Symbol": "SR34a", "name": "824105", "MCODE_TYPE": "Clustered", "SUID": 19172923, "DEGREE": 7.0, "id_original": "824105", "MCODE_CLUSTER_ID": 6.0, "selected": false, "canonicalName": "SR34a"}, "position": {"x": 216.86863999469398, "y": 615.9861745668688}, "selected": false}, {"data": {"id": "19172922", "shared_name": "843077", "MCODE_SCORE": 8.166666666666668, "Gene": "843077", "Symbol": "LOX6", "name": "843077", "MCODE_TYPE": "Clustered", "SUID": 19172922, "DEGREE": 17.0, "id_original": "843077", "MCODE_CLUSTER_ID": 2.0, "selected": false, "canonicalName": "LOX6"}, "position": {"x": 125.09106950862525, "y": -64.06916524636364}, "selected": false}, {"data": {"id": "19172921", "shared_name": "842036", "MCODE_SCORE": 8.166666666666668, "Gene": "842036", "Symbol": "UPL1", "name": "842036", "MCODE_TYPE": "Clustered", "SUID": 19172921, "DEGREE": 17.0, "id_original": "842036", "MCODE_CLUSTER_ID": 2.0, "selected": false, "canonicalName": "UPL1"}, "position": {"x": 159.66456346614478, "y": -3.870301263209342}, "selected": false}, {"data": {"id": "19172920", "shared_name": "841944", "MCODE_SCORE": 8.166666666666668, "Gene": "841944", "Symbol": "LOX1", "name": "841944", "MCODE_TYPE": "Clustered", "SUID": 19172920, "DEGREE": 17.0, "id_original": "841944", "MCODE_CLUSTER_ID": 2.0, "selected": false, "canonicalName": "LOX1"}, "position": {"x": 198.872014332844, "y": 0.8065690828599941}, "selected": false}, {"data": {"id": "19172919", "shared_name": "841223", "MCODE_SCORE": 8.166666666666668, "Gene": "841223", "Symbol": "KU80", "name": "841223", "MCODE_TYPE": "Clustered", "SUID": 19172919, "DEGREE": 14.0, "id_original": "841223", "MCODE_CLUSTER_ID": 2.0, "selected": false, "canonicalName": "KU80"}, "position": {"x": 175.83603410823463, "y": -119.20268728005504}, "selected": false}, {"data": {"id": "19172918", "shared_name": "838652", "MCODE_SCORE": 8.166666666666668, "Gene": "838652", "Symbol": "CAT1", "name": "838652", "MCODE_TYPE": "Clustered", "SUID": 19172918, "DEGREE": 17.0, "id_original": "838652", "MCODE_CLUSTER_ID": 2.0, "selected": false, "canonicalName": "CAT1"}, "position": {"x": 224.16846208675025, "y": -61.15588857400036}, "selected": false}, {"data": {"id": "19172917", "shared_name": "835823", "MCODE_SCORE": 8.166666666666668, "Gene": "835823", "Symbol": "AT5G57170", "name": "835823", "MCODE_TYPE": "Clustered", "SUID": 19172917, "DEGREE": 17.0, "id_original": "835823", "MCODE_CLUSTER_ID": 2.0, "selected": false, "canonicalName": "AT5G57170"}, "position": {"x": 79.21002988917945, "y": 30.01807544958973}, "selected": false}, {"data": {"id": "19172916", "shared_name": "835539", "MCODE_SCORE": 8.166666666666668, "Gene": "835539", "Symbol": "DFL1", "name": "835539", "MCODE_TYPE": "Clustered", "SUID": 19172916, "DEGREE": 14.0, "id_original": "835539", "MCODE_CLUSTER_ID": 2.0, "selected": false, "canonicalName": "DFL1"}, "position": {"x": 81.1670811663401, "y": -104.33354665505504}, "selected": false}, {"data": {"id": "19172915", "shared_name": "835257", "MCODE_SCORE": 8.166666666666668, "Gene": "835257", "Symbol": "PGM", "name": "835257", "MCODE_TYPE": "Clustered", "SUID": 19172915, "DEGREE": 15.0, "id_original": "835257", "MCODE_CLUSTER_ID": 2.0, "selected": false, "canonicalName": "PGM"}, "position": {"x": 239.64224748714088, "y": -5.89478208291149}, "selected": false}, {"data": {"id": "19172914", "shared_name": "834642", "MCODE_SCORE": 8.166666666666668, "Gene": "834642", "Symbol": "AT5G46020", "name": "834642", "MCODE_TYPE": "Seed", "SUID": 19172914, "DEGREE": 15.0, "id_original": "834642", "MCODE_CLUSTER_ID": 2.0, "selected": false, "canonicalName": "AT5G46020"}, "position": {"x": 202.5140278826487, "y": 49.31328676474476}, "selected": false}, {"data": {"id": "19172913", "shared_name": "834602", "MCODE_SCORE": 8.166666666666668, "Gene": "834602", "Symbol": "AT5G45620", "name": "834602", "MCODE_TYPE": "Clustered", "SUID": 19172913, "DEGREE": 17.0, "id_original": "834602", "MCODE_CLUSTER_ID": 2.0, "selected": false, "canonicalName": "AT5G45620"}, "position": {"x": 124.15309267146705, "y": -97.03047658669567}, "selected": false}, {"data": {"id": "19172912", "shared_name": "830463", "MCODE_SCORE": 8.166666666666668, "Gene": "830463", "Symbol": "RPN8A", "name": "830463", "MCODE_TYPE": "Clustered", "SUID": 19172912, "DEGREE": 17.0, "id_original": "830463", "MCODE_CLUSTER_ID": 2.0, "selected": false, "canonicalName": "RPN8A"}, "position": {"x": 183.26358537776588, "y": -48.785153405543326}, "selected": false}, {"data": {"id": "19172911", "shared_name": "829639", "MCODE_SCORE": 8.166666666666668, "Gene": "829639", "Symbol": "ROC5", "name": "829639", "MCODE_TYPE": "Clustered", "SUID": 19172911, "DEGREE": 17.0, "id_original": "829639", "MCODE_CLUSTER_ID": 2.0, "selected": false, "canonicalName": "ROC5"}, "position": {"x": 115.92713670833228, "y": 7.276429159764291}, "selected": false}, {"data": {"id": "19172910", "shared_name": "825026", "MCODE_SCORE": 8.166666666666668, "Gene": "825026", "Symbol": "AT3G58570", "name": "825026", "MCODE_TYPE": "Clustered", "SUID": 19172910, "DEGREE": 17.0, "id_original": "825026", "MCODE_CLUSTER_ID": 2.0, "selected": false, "canonicalName": "AT3G58570"}, "position": {"x": 107.41907243831275, "y": -22.842804925318717}, "selected": false}, {"data": {"id": "19172909", "shared_name": "822364", "MCODE_SCORE": 8.166666666666668, "Gene": "822364", "Symbol": "PBB1", "name": "822364", "MCODE_TYPE": "Clustered", "SUID": 19172909, "DEGREE": 17.0, "id_original": "822364", "MCODE_CLUSTER_ID": 2.0, "selected": false, "canonicalName": "PBB1"}, "position": {"x": 64.3422623167765, "y": -11.786469476099967}, "selected": false}, {"data": {"id": "19172908", "shared_name": "821808", "MCODE_SCORE": 8.166666666666668, "Gene": "821808", "Symbol": "LOX5", "name": "821808", "MCODE_TYPE": "Clustered", "SUID": 19172908, "DEGREE": 17.0, "id_original": "821808", "MCODE_CLUSTER_ID": 2.0, "selected": false, "canonicalName": "LOX5"}, "position": {"x": 160.14687090022682, "y": 31.86897419226551}, "selected": false}, {"data": {"id": "19172907", "shared_name": "820335", "MCODE_SCORE": 8.166666666666668, "Gene": "820335", "Symbol": "AT3G11630", "name": "820335", "MCODE_TYPE": "Clustered", "SUID": 19172907, "DEGREE": 17.0, "id_original": "820335", "MCODE_CLUSTER_ID": 2.0, "selected": false, "canonicalName": "AT3G11630"}, "position": {"x": 164.519719410969, "y": -79.36240865456676}, "selected": false}, {"data": {"id": "19172906", "shared_name": "819937", "MCODE_SCORE": 8.166666666666668, "Gene": "819937", "Symbol": "AGD11", "name": "819937", "MCODE_TYPE": "Clustered", "SUID": 19172906, "DEGREE": 15.0, "id_original": "819937", "MCODE_CLUSTER_ID": 2.0, "selected": false, "canonicalName": "AGD11"}, "position": {"x": 121.42933397395728, "y": 60.69013880026722}, "selected": false}, {"data": {"id": "19172905", "shared_name": "816505", "MCODE_SCORE": 8.166666666666668, "Gene": "816505", "Symbol": "HXK2", "name": "816505", "MCODE_TYPE": "Clustered", "SUID": 19172905, "DEGREE": 17.0, "id_original": "816505", "MCODE_CLUSTER_ID": 2.0, "selected": false, "canonicalName": "HXK2"}, "position": {"x": 73.14029913051246, "y": -55.23517324196911}, "selected": false}, {"data": {"id": "19172904", "shared_name": "844765", "MCODE_SCORE": 13.1, "Gene": "844765", "Symbol": "rps4", "name": "844765", "MCODE_TYPE": "Clustered", "SUID": 19172904, "DEGREE": 26.0, "id_original": "844765", "MCODE_CLUSTER_ID": 1.0, "selected": false, "canonicalName": "rps4"}, "position": {"x": -172.55918974773766, "y": 26.547610266331674}, "selected": false}, {"data": {"id": "19172903", "shared_name": "844718", "MCODE_SCORE": 13.1, "Gene": "844718", "Symbol": "rpl2", "name": "844718", "MCODE_TYPE": "Clustered", "SUID": 19172903, "DEGREE": 25.0, "id_original": "844718", "MCODE_CLUSTER_ID": 1.0, "selected": false, "canonicalName": "rpl2"}, "position": {"x": -298.5960854996908, "y": 17.248003943089486}, "selected": false}, {"data": {"id": "19172902", "shared_name": "844712", "MCODE_SCORE": 13.1, "Gene": "844712", "Symbol": "rps7", "name": "844712", "MCODE_TYPE": "Clustered", "SUID": 19172902, "DEGREE": 26.0, "id_original": "844712", "MCODE_CLUSTER_ID": 1.0, "selected": false, "canonicalName": "rps7"}, "position": {"x": -129.0370797623861, "y": -91.2607088254652}, "selected": false}, {"data": {"id": "19172901", "shared_name": "842058", "MCODE_SCORE": 13.1, "Gene": "842058", "Symbol": "LOS1", "name": "842058", "MCODE_TYPE": "Clustered", "SUID": 19172901, "DEGREE": 22.0, "id_original": "842058", "MCODE_CLUSTER_ID": 1.0, "selected": false, "canonicalName": "LOS1"}, "position": {"x": -119.07296080486657, "y": 88.65703104269886}, "selected": false}, {"data": {"id": "19172900", "shared_name": "841399", "MCODE_SCORE": 13.1, "Gene": "841399", "Symbol": "PAB8", "name": "841399", "MCODE_TYPE": "Clustered", "SUID": 19172900, "DEGREE": 21.0, "id_original": "841399", "MCODE_CLUSTER_ID": 1.0, "selected": false, "canonicalName": "PAB8"}, "position": {"x": -138.04485411541344, "y": -60.692868249293326}, "selected": false}, {"data": {"id": "19172899", "shared_name": "840916", "MCODE_SCORE": 13.1, "Gene": "840916", "Symbol": "RP1", "name": "840916", "MCODE_TYPE": "Clustered", "SUID": 19172899, "DEGREE": 29.0, "id_original": "840916", "MCODE_CLUSTER_ID": 1.0, "selected": false, "canonicalName": "RP1"}, "position": {"x": -191.9251870621908, "y": 58.20561502707386}, "selected": false}, {"data": {"id": "19172898", "shared_name": "837627", "MCODE_SCORE": 13.1, "Gene": "837627", "Symbol": "TIF3H1", "name": "837627", "MCODE_TYPE": "Clustered", "SUID": 19172898, "DEGREE": 23.0, "id_original": "837627", "MCODE_CLUSTER_ID": 1.0, "selected": false, "canonicalName": "TIF3H1"}, "position": {"x": -89.48299498455407, "y": -52.3642244504652}, "selected": false}, {"data": {"id": "19172897", "shared_name": "837309", "MCODE_SCORE": 13.1, "Gene": "837309", "Symbol": "AT1G07940", "name": "837309", "MCODE_TYPE": "Clustered", "SUID": 19172897, "DEGREE": 24.0, "id_original": "837309", "MCODE_CLUSTER_ID": 1.0, "selected": false, "canonicalName": "AT1G07940"}, "position": {"x": -180.75515837566735, "y": -87.70695211159801}, "selected": false}, {"data": {"id": "19172896", "shared_name": "832184", "MCODE_SCORE": 13.1, "Gene": "832184", "Symbol": "UBQ4", "name": "832184", "MCODE_TYPE": "Clustered", "SUID": 19172896, "DEGREE": 24.0, "id_original": "832184", "MCODE_CLUSTER_ID": 1.0, "selected": false, "canonicalName": "UBQ4"}, "position": {"x": -136.3269204606283, "y": -119.20268728005504}, "selected": false}, {"data": {"id": "19172895", "shared_name": "832060", "MCODE_SCORE": 13.1, "Gene": "832060", "Symbol": "SMG7", "name": "832060", "MCODE_TYPE": "Clustered", "SUID": 19172895, "DEGREE": 19.0, "id_original": "832060", "MCODE_CLUSTER_ID": 1.0, "selected": false, "canonicalName": "SMG7"}, "position": {"x": -200.84576506512047, "y": -49.052975671168326}, "selected": false}, {"data": {"id": "19172894", "shared_name": "831405", "MCODE_SCORE": 13.1, "Gene": "831405", "Symbol": "AT5G15520", "name": "831405", "MCODE_TYPE": "Seed", "SUID": 19172894, "DEGREE": 29.0, "id_original": "831405", "MCODE_CLUSTER_ID": 1.0, "selected": false, "canonicalName": "AT5G15520"}, "position": {"x": -204.9161080826986, "y": 22.1514005495348}, "selected": false}, {"data": {"id": "19172893", "shared_name": "830900", "MCODE_SCORE": 13.1, "Gene": "830900", "Symbol": "EMB3010", "name": "830900", "MCODE_TYPE": "Clustered", "SUID": 19172893, "DEGREE": 29.0, "id_original": "830900", "MCODE_CLUSTER_ID": 1.0, "selected": false, "canonicalName": "EMB3010"}, "position": {"x": -156.2479714860189, "y": -63.645810143824576}, "selected": false}, {"data": {"id": "19172892", "shared_name": "830810", "MCODE_SCORE": 13.1, "Gene": "830810", "Symbol": "AT5G09510", "name": "830810", "MCODE_TYPE": "Clustered", "SUID": 19172892, "DEGREE": 29.0, "id_original": "830810", "MCODE_CLUSTER_ID": 1.0, "selected": false, "canonicalName": "AT5G09510"}, "position": {"x": -228.6676187028158, "y": -57.005352990504264}, "selected": false}, {"data": {"id": "19172891", "shared_name": "829557", "MCODE_SCORE": 13.1, "Gene": "829557", "Symbol": "PAB2", "name": "829557", "MCODE_TYPE": "Clustered", "SUID": 19172891, "DEGREE": 21.0, "id_original": "829557", "MCODE_CLUSTER_ID": 1.0, "selected": false, "canonicalName": "PAB2"}, "position": {"x": -35.6577376832235, "y": -30.059918420191764}, "selected": false}, {"data": {"id": "19172890", "shared_name": "829298", "MCODE_SCORE": 13.1, "Gene": "829298", "Symbol": "RPS6", "name": "829298", "MCODE_TYPE": "Clustered", "SUID": 19172890, "DEGREE": 29.0, "id_original": "829298", "MCODE_CLUSTER_ID": 1.0, "selected": false, "canonicalName": "RPS6"}, "position": {"x": -220.64599699871422, "y": -0.5276308225355137}, "selected": false}, {"data": {"id": "19172889", "shared_name": "827451", "MCODE_SCORE": 13.1, "Gene": "827451", "Symbol": "AT4G17390", "name": "827451", "MCODE_TYPE": "Clustered", "SUID": 19172889, "DEGREE": 29.0, "id_original": "827451", "MCODE_CLUSTER_ID": 1.0, "selected": false, "canonicalName": "AT4G17390"}, "position": {"x": -246.47508330242516, "y": -28.437176720973014}, "selected": false}, {"data": {"id": "19172888", "shared_name": "825880", "MCODE_SCORE": 13.1, "Gene": "825880", "Symbol": "UBQ10", "name": "825880", "MCODE_TYPE": "Clustered", "SUID": 19172888, "DEGREE": 24.0, "id_original": "825880", "MCODE_CLUSTER_ID": 1.0, "selected": false, "canonicalName": "UBQ10"}, "position": {"x": -148.2698907365072, "y": 98.88087747824574}, "selected": false}, {"data": {"id": "19172887", "shared_name": "825248", "MCODE_SCORE": 13.1, "Gene": "825248", "Symbol": "AT3G60770", "name": "825248", "MCODE_TYPE": "Clustered", "SUID": 19172887, "DEGREE": 29.0, "id_original": "825248", "MCODE_CLUSTER_ID": 1.0, "selected": false, "canonicalName": "AT3G60770"}, "position": {"x": -246.1324624528158, "y": 22.3724698854723}, "selected": false}, {"data": {"id": "19172886", "shared_name": "824541", "MCODE_SCORE": 13.1, "Gene": "824541", "Symbol": "AT3G53740", "name": "824541", "MCODE_TYPE": "Clustered", "SUID": 19172886, "DEGREE": 28.0, "id_original": "824541", "MCODE_CLUSTER_ID": 1.0, "selected": false, "canonicalName": "AT3G53740"}, "position": {"x": -152.31170744793297, "y": 25.606097204808236}, "selected": false}, {"data": {"id": "19172885", "shared_name": "824077", "MCODE_SCORE": 13.1, "Gene": "824077", "Symbol": "AT3G49160", "name": "824077", "MCODE_TYPE": "Clustered", "SUID": 19172885, "DEGREE": 18.0, "id_original": "824077", "MCODE_CLUSTER_ID": 1.0, "selected": false, "canonicalName": "AT3G49160"}, "position": {"x": -209.21443266765954, "y": -79.92615987526989}, "selected": false}, {"data": {"id": "19172884", "shared_name": "820568", "MCODE_SCORE": 13.1, "Gene": "820568", "Symbol": "ABCE1", "name": "820568", "MCODE_TYPE": "Clustered", "SUID": 19172884, "DEGREE": 22.0, "id_original": "820568", "MCODE_CLUSTER_ID": 1.0, "selected": false, "canonicalName": "ABCE1"}, "position": {"x": -253.76716704265954, "y": -58.077374474879264}, "selected": false}, {"data": {"id": "19172883", "shared_name": "820367", "MCODE_SCORE": 13.1, "Gene": "820367", "Symbol": "RPS5A", "name": "820367", "MCODE_TYPE": "Clustered", "SUID": 19172883, "DEGREE": 29.0, "id_original": "820367", "MCODE_CLUSTER_ID": 1.0, "selected": false, "canonicalName": "RPS5A"}, "position": {"x": -121.85029692547204, "y": -21.644207970973014}, "selected": false}, {"data": {"id": "19172882", "shared_name": "820107", "MCODE_SCORE": 13.1, "Gene": "820107", "Symbol": "AT3G09500", "name": "820107", "MCODE_TYPE": "Clustered", "SUID": 19172882, "DEGREE": 29.0, "id_original": "820107", "MCODE_CLUSTER_ID": 1.0, "selected": false, "canonicalName": "AT3G09500"}, "position": {"x": -117.0071725358236, "y": 36.202090246800424}, "selected": false}, {"data": {"id": "19172881", "shared_name": "820076", "MCODE_SCORE": 13.1, "Gene": "820076", "Symbol": "AT3G09200", "name": "820076", "MCODE_TYPE": "Clustered", "SUID": 19172881, "DEGREE": 29.0, "id_original": "820076", "MCODE_CLUSTER_ID": 1.0, "selected": false, "canonicalName": "AT3G09200"}, "position": {"x": -137.77352232830407, "y": 68.89329813254261}, "selected": false}, {"data": {"id": "19172880", "shared_name": "819652", "MCODE_SCORE": 13.1, "Gene": "819652", "Symbol": "AT3G04920", "name": "819652", "MCODE_TYPE": "Clustered", "SUID": 19172880, "DEGREE": 29.0, "id_original": "819652", "MCODE_CLUSTER_ID": 1.0, "selected": false, "canonicalName": "AT3G04920"}, "position": {"x": -110.22852415935876, "y": -49.14240743386364}, "selected": false}, {"data": {"id": "19172879", "shared_name": "819637", "MCODE_SCORE": 13.1, "Gene": "819637", "Symbol": "RPSAb", "name": "819637", "MCODE_TYPE": "Clustered", "SUID": 19172879, "DEGREE": 29.0, "id_original": "819637", "MCODE_CLUSTER_ID": 1.0, "selected": false, "canonicalName": "RPSAb"}, "position": {"x": -137.83017821209313, "y": -14.737591760035514}, "selected": false}, {"data": {"id": "19172878", "shared_name": "819595", "MCODE_SCORE": 13.1, "Gene": "819595", "Symbol": "emb2171", "name": "819595", "MCODE_TYPE": "Clustered", "SUID": 19172878, "DEGREE": 29.0, "id_original": "819595", "MCODE_CLUSTER_ID": 1.0, "selected": false, "canonicalName": "emb2171"}, "position": {"x": -76.22840590374352, "y": -59.83242513405895}, "selected": false}, {"data": {"id": "19172877", "shared_name": "818589", "MCODE_SCORE": 13.1, "Gene": "818589", "Symbol": "AT2G40010", "name": "818589", "MCODE_TYPE": "Clustered", "SUID": 19172877, "DEGREE": 29.0, "id_original": "818589", "MCODE_CLUSTER_ID": 1.0, "selected": false, "canonicalName": "AT2G40010"}, "position": {"x": -238.37934965984704, "y": -16.92384053933239}, "selected": false}, {"data": {"id": "19172876", "shared_name": "818337", "MCODE_SCORE": 13.1, "Gene": "818337", "Symbol": "AT2G37600", "name": "818337", "MCODE_TYPE": "Clustered", "SUID": 19172876, "DEGREE": 28.0, "id_original": "818337", "MCODE_CLUSTER_ID": 1.0, "selected": false, "canonicalName": "AT2G37600"}, "position": {"x": -115.90178770916344, "y": 31.1036710573473}, "selected": false}, {"data": {"id": "19172875", "shared_name": "818234", "MCODE_SCORE": 13.1, "Gene": "818234", "Symbol": "RPL24A", "name": "818234", "MCODE_TYPE": "Clustered", "SUID": 19172875, "DEGREE": 29.0, "id_original": "818234", "MCODE_CLUSTER_ID": 1.0, "selected": false, "canonicalName": "RPL24A"}, "position": {"x": -172.96048064129235, "y": -9.868130700465201}, "selected": false}], "edges": [{"data": {"id": "19173548", "source": "19173007", "target": "19173008", "SCORE": "800", "shared_interaction": "Direct", "source_original": "830292", "Name_B": "GLT1", "Name_A": "GLU1", "target_original": "835427", "Gene_B": "835427", "interaction": "Direct", "SUID": 19173548, "TYPE": "Direct", "Gene_A": "830292", "support": "{\"StringDB\": \"physical\", \"StringEvidence\": \"textmining:0.981,database:0.791,cooccurrence:0.424\", \"String_Score_Physical\": 800, \"String_Score_Combined\": 827}", "selected": false}, "selected": false}, {"data": {"id": "19173338", "source": "19173006", "target": "19173008", "SCORE": "900", "shared_interaction": "Direct", "source_original": "821044", "Name_B": "GLT1", "Name_A": "GAD5", "target_original": "835427", "Gene_B": "835427", "interaction": "Direct", "SUID": 19173338, "TYPE": "Direct", "Gene_A": "821044", "support": "{\"StringDB\": \"physical\", \"StringEvidence\": \"database:0.896,textmining:0.073\", \"String_Score_Physical\": 900, \"String_Score_Combined\": 907}", "selected": false}, "selected": false}, {"data": {"id": "19173337", "source": "19173006", "target": "19173007", "SCORE": "600", "shared_interaction": "Direct", "source_original": "821044", "Name_B": "GLU1", "Name_A": "GAD5", "target_original": "830292", "Gene_B": "830292", "interaction": "Direct", "SUID": 19173337, "TYPE": "Direct", "Gene_A": "821044", "support": "{\"StringDB\": \"physical\", \"StringEvidence\": \"database:0.583,textmining:0.073\", \"String_Score_Physical\": 600, \"String_Score_Combined\": 629}", "selected": false}, "selected": false}, {"data": {"id": "19173419", "source": "19173004", "target": "19173005", "SCORE": "900", "shared_interaction": "Direct", "source_original": "824930", "Name_B": "ASN3", "Name_A": "ADSS", "target_original": "830888", "Gene_B": "830888", "interaction": "Direct", "SUID": 19173419, "TYPE": "Direct", "Gene_A": "824930", "support": "{\"StringDB\": \"physical\", \"StringEvidence\": \"database:0.896,coexpression:0.214,neighborhood:0.114,textmining:0.051\", \"String_Score_Physical\": 900, \"String_Score_Combined\": 933}", "selected": false}, "selected": false}, {"data": {"id": "19173376", "source": "19173003", "target": "19173005", "SCORE": "800", "shared_interaction": "Direct", "source_original": "823888", "Name_B": "ASN3", "Name_A": "ASN1", "target_original": "830888", "Gene_B": "830888", "interaction": "Direct", "SUID": 19173376, "TYPE": "Direct", "Gene_A": "823888", "support": "{\"StringDB\": \"physical\", \"StringEvidence\": \"textmining:0.857,database:0.791,cooccurrence:0.425\", \"String_Score_Physical\": 800, \"String_Score_Combined\": 805}", "selected": false}, "selected": false}, {"data": {"id": "19173375", "source": "19173003", "target": "19173004", "SCORE": "900", "shared_interaction": "Direct", "source_original": "823888", "Name_B": "ADSS", "Name_A": "ASN1", "target_original": "824930", "Gene_B": "824930", "interaction": "Direct", "SUID": 19173375, "TYPE": "Direct", "Gene_A": "823888", "support": "{\"StringDB\": \"physical\", \"StringEvidence\": \"database:0.896,textmining:0.223,neighborhood:0.114,coexpression:0.086\", \"String_Score_Physical\": 900, \"String_Score_Combined\": 937}", "selected": false}, "selected": false}, {"data": {"id": "19173656", "source": "19173001", "target": "19173002", "SCORE": "900", "shared_interaction": "Direct", "source_original": "836705", "Name_B": "AT1G09010", "Name_A": "AT5G65760", "target_original": "837422", "Gene_B": "837422", "interaction": "Direct", "SUID": 19173656, "TYPE": "Direct", "Gene_A": "836705", "support": "{\"StringDB\": \"physical\", \"StringEvidence\": \"database:0.896,coexpression:0.071\", \"String_Score_Physical\": 900, \"String_Score_Combined\": 907}", "selected": false}, "selected": false}, {"data": {"id": "19173056", "source": "19173000", "target": "19173002", "SCORE": "900", "shared_interaction": "Direct", "source_original": "817540", "Name_B": "AT1G09010", "Name_A": "PS2", "target_original": "837422", "Gene_B": "837422", "interaction": "Direct", "SUID": 19173056, "TYPE": "Direct", "Gene_A": "817540", "support": "{\"StringDB\": \"physical\", \"StringEvidence\": \"database:0.896\", \"String_Score_Physical\": 900, \"String_Score_Combined\": 900}", "selected": false}, "selected": false}, {"data": {"id": "19173055", "source": "19173000", "target": "19173001", "SCORE": "900", "shared_interaction": "Direct", "source_original": "817540", "Name_B": "AT5G65760", "Name_A": "PS2", "target_original": "836705", "Gene_B": "836705", "interaction": "Direct", "SUID": 19173055, "TYPE": "Direct", "Gene_A": "817540", "support": "{\"StringDB\": \"physical\", \"StringEvidence\": \"database:0.896\", \"String_Score_Physical\": 900, \"String_Score_Combined\": 900}", "selected": false}, "selected": false}, {"data": {"id": "19173015", "source": "19172999", "target": "19172998", "SCORE": "227", "shared_interaction": "Direct", "source_original": "5008155", "Name_B": "AT5G05450", "Name_A": "AT4G22285", "target_original": "830428", "Gene_B": "830428", "interaction": "Direct", "SUID": 19173015, "TYPE": "Direct", "Gene_A": "5008155", "support": "{\"StringDB\": \"physical\", \"StringEvidence\": \"experiments:0.195\", \"String_Score_Physical\": 227, \"String_Score_Combined\": 227}", "selected": false}, "selected": false}, {"data": {"id": "19173014", "source": "19172999", "target": "19172997", "SCORE": "227", "shared_interaction": "Direct", "source_original": "5008155", "Name_B": "AT4G34910", "Name_A": "AT4G22285", "target_original": "829643", "Gene_B": "829643", "interaction": "Direct", "SUID": 19173014, "TYPE": "Direct", "Gene_A": "5008155", "support": "{\"StringDB\": \"physical\", \"StringEvidence\": \"experiments:0.195,coexpression:0.058\", \"String_Score_Physical\": 227, \"String_Score_Combined\": 272}", "selected": false}, "selected": false}, {"data": {"id": "19173541", "source": "19172997", "target": "19172998", "SCORE": "546", "shared_interaction": "Direct", "source_original": "829643", "Name_B": "AT5G05450", "Name_A": "AT4G34910", "target_original": "830428", "Gene_B": "830428", "interaction": "Direct", "SUID": 19173541, "TYPE": "Direct", "Gene_A": "829643", "support": "{\"StringDB\": \"physical\", \"StringEvidence\": \"coexpression:0.901,textmining:0.624,experiments:0.527,cooccurrence:0.420\", \"String_Score_Physical\": 546, \"String_Score_Combined\": 971}", "selected": false}, "selected": false}, {"data": {"id": "19173705", "source": "19172994", "target": "19172995", "SCORE": "749", "shared_interaction": "Direct", "source_original": "843535", "Name_B": "ndhK", "Name_A": "dNK", "target_original": "844761", "Gene_B": "844761", "interaction": "Direct", "SUID": 19173705, "TYPE": "Direct", "Gene_A": "843535", "support": "{\"StringDB\": \"physical\", \"StringEvidence\": \"experiments:0.738,textmining:0.344,coexpression:0.158\", \"String_Score_Physical\": 749, \"String_Score_Combined\": 861}", "selected": false}, "selected": false}, {"data": {"id": "19173451", "source": "19172993", "target": "19172996", "SCORE": "781", "shared_interaction": "Direct", "source_original": "825797", "Name_B": "atpH", "Name_A": "ATPC1", "target_original": "844788", "Gene_B": "844788", "interaction": "Direct", "SUID": 19173451, "TYPE": "Direct", "Gene_A": "825797", "support": "{\"StringDB\": \"physical\", \"StringEvidence\": \"coexpression:0.572,experiments:0.526,database:0.520,textmining:0.301,neighborhood:0.145\", \"String_Score_Physical\": 781, \"String_Score_Combined\": 944}", "selected": false}, "selected": false}, {"data": {"id": "19173370", "source": "19172992", "target": "19172996", "SCORE": "882", "shared_interaction": "Direct", "source_original": "822503", "Name_B": "atpH", "Name_A": "AT3G28715", "target_original": "844788", "Gene_B": "844788", "interaction": "Direct", "SUID": 19173370, "TYPE": "Direct", "Gene_A": "822503", "support": "{\"StringDB\": \"physical\", \"StringEvidence\": \"experiments:0.745,database:0.520,textmining:0.475,neighborhood:0.152,coexpression:0.149\", \"String_Score_Physical\": 882, \"String_Score_Combined\": 955}", "selected": false}, "selected": false}, {"data": {"id": "19173369", "source": "19172992", "target": "19172993", "SCORE": "781", "shared_interaction": "Direct", "source_original": "822503", "Name_B": "ATPC1", "Name_A": "AT3G28715", "target_original": "825797", "Gene_B": "825797", "interaction": "Direct", "SUID": 19173369, "TYPE": "Direct", "Gene_A": "822503", "support": "{\"StringDB\": \"physical\", \"StringEvidence\": \"experiments:0.526,database:0.520,coexpression:0.047\", \"String_Score_Physical\": 781, \"String_Score_Combined\": 791}", "selected": false}, "selected": false}, {"data": {"id": "19173050", "source": "19172991", "target": "19172995", "SCORE": "857", "shared_interaction": "Direct", "source_original": "816555", "Name_B": "ndhK", "Name_A": "AT2G20360", "target_original": "844761", "Gene_B": "844761", "interaction": "Direct", "SUID": 19173050, "TYPE": "Direct", "Gene_A": "816555", "support": "{\"StringDB\": \"physical\", \"StringEvidence\": \"coexpression:0.901,experiments:0.851,textmining:0.655,neighborhood:0.070\", \"String_Score_Physical\": 857, \"String_Score_Combined\": 995}", "selected": false}, "selected": false}, {"data": {"id": "19173049", "source": "19172991", "target": "19172994", "SCORE": "546", "shared_interaction": "Direct", "source_original": "816555", "Name_B": "dNK", "Name_A": "AT2G20360", "target_original": "843535", "Gene_B": "843535", "interaction": "Direct", "SUID": 19173049, "TYPE": "Direct", "Gene_A": "816555", "support": "{\"StringDB\": \"physical\", \"StringEvidence\": \"experiments:0.527,coexpression:0.137,textmining:0.041\", \"String_Score_Physical\": 546, \"String_Score_Combined\": 623}", "selected": false}, "selected": false}, {"data": {"id": "19173048", "source": "19172991", "target": "19172992", "SCORE": "208", "shared_interaction": "Direct", "source_original": "816555", "Name_B": "AT3G28715", "Name_A": "AT2G20360", "target_original": "822503", "Gene_B": "822503", "interaction": "Direct", "SUID": 19173048, "TYPE": "Direct", "Gene_A": "816555", "support": "{\"BioGrid\": \"physical\", \"BioGrid_PubMed\": \"32191846\", \"BioGrid_Type\": \"Co-fractionation\", \"BioGrid_Score\": \"0.63069697\"}", "selected": false}, "selected": false}, {"data": {"id": "19173655", "source": "19172988", "target": "19172990", "SCORE": "900", "shared_interaction": "Direct", "source_original": "836558", "Name_B": "ALDH7B4", "Name_A": "BETA-UP", "target_original": "841849", "Gene_B": "841849", "interaction": "Direct", "SUID": 19173655, "TYPE": "Direct", "Gene_A": "836558", "support": "{\"StringDB\": \"physical\", \"StringEvidence\": \"database:0.896,coexpression:0.152,textmining:0.051\", \"String_Score_Physical\": 900, \"String_Score_Combined\": 919}", "selected": false}, "selected": false}, {"data": {"id": "19173654", "source": "19172988", "target": "19172989", "SCORE": "900", "shared_interaction": "Direct", "source_original": "836558", "Name_B": "ALDH2B7", "Name_A": "BETA-UP", "target_original": "838991", "Gene_B": "838991", "interaction": "Direct", "SUID": 19173654, "TYPE": "Direct", "Gene_A": "836558", "support": "{\"StringDB\": \"physical\", \"StringEvidence\": \"database:0.896,textmining:0.564,coexpression:0.054\", \"String_Score_Physical\": 900, \"String_Score_Combined\": 958}", "selected": false}, "selected": false}, {"data": {"id": "19173636", "source": "19172987", "target": "19172990", "SCORE": "900", "shared_interaction": "Direct", "source_original": "834942", "Name_B": "ALDH7B4", "Name_A": "PANC", "target_original": "841849", "Gene_B": "841849", "interaction": "Direct", "SUID": 19173636, "TYPE": "Direct", "Gene_A": "834942", "support": "{\"StringDB\": \"physical\", \"StringEvidence\": \"database:0.896,textmining:0.190\", \"String_Score_Physical\": 900, \"String_Score_Combined\": 918}", "selected": false}, "selected": false}, {"data": {"id": "19173635", "source": "19172987", "target": "19172989", "SCORE": "900", "shared_interaction": "Direct", "source_original": "834942", "Name_B": "ALDH2B7", "Name_A": "PANC", "target_original": "838991", "Gene_B": "838991", "interaction": "Direct", "SUID": 19173635, "TYPE": "Direct", "Gene_A": "834942", "support": "{\"StringDB\": \"physical\", \"StringEvidence\": \"database:0.896,textmining:0.190\", \"String_Score_Physical\": 900, \"String_Score_Combined\": 918}", "selected": false}, "selected": false}, {"data": {"id": "19173634", "source": "19172987", "target": "19172988", "SCORE": "900", "shared_interaction": "Direct", "source_original": "834942", "Name_B": "BETA-UP", "Name_A": "PANC", "target_original": "836558", "Gene_B": "836558", "interaction": "Direct", "SUID": 19173634, "TYPE": "Direct", "Gene_A": "834942", "support": "{\"StringDB\": \"physical\", \"StringEvidence\": \"database:0.896,textmining:0.065\", \"String_Score_Physical\": 900, \"String_Score_Combined\": 906}", "selected": false}, "selected": false}, {"data": {"id": "19173472", "source": "19172985", "target": "19172986", "SCORE": "212", "shared_interaction": "Direct", "source_original": "827445", "Name_B": "CKA1", "Name_A": "G2484-1", "target_original": "836873", "Gene_B": "836873", "interaction": "Direct", "SUID": 19173472, "TYPE": "Direct", "Gene_A": "827445", "support": "{\"StringDB\": \"physical\", \"StringEvidence\": \"experiments:0.178\", \"String_Score_Physical\": 212, \"String_Score_Combined\": 212}", "selected": false}, "selected": false}, {"data": {"id": "19173468", "source": "19172984", "target": "19172985", "SCORE": "223", "shared_interaction": "Direct", "source_original": "826849", "Name_B": "G2484-1", "Name_A": "Hop3", "target_original": "827445", "Gene_B": "827445", "interaction": "Direct", "SUID": 19173468, "TYPE": "Direct", "Gene_A": "826849", "support": "{\"StringDB\": \"physical\", \"StringEvidence\": \"experiments:0.190\", \"String_Score_Physical\": 223, \"String_Score_Combined\": 223}", "selected": false}, "selected": false}, {"data": {"id": "19173355", "source": "19172983", "target": "19172986", "SCORE": "268", "shared_interaction": "Direct", "source_original": "821831", "Name_B": "CKA1", "Name_A": "PHP", "target_original": "836873", "Gene_B": "836873", "interaction": "Direct", "SUID": 19173355, "TYPE": "Direct", "Gene_A": "821831", "support": "{\"StringDB\": \"physical\", \"StringEvidence\": \"experiments:0.237\", \"String_Score_Physical\": 268, \"String_Score_Combined\": 268}", "selected": false}, "selected": false}, {"data": {"id": "19173354", "source": "19172983", "target": "19172985", "SCORE": "706", "shared_interaction": "Direct", "source_original": "821831", "Name_B": "G2484-1", "Name_A": "PHP", "target_original": "827445", "Gene_B": "827445", "interaction": "Direct", "SUID": 19173354, "TYPE": "Direct", "Gene_A": "821831", "support": "{\"StringDB\": \"physical\", \"StringEvidence\": \"experiments:0.693,textmining:0.563\", \"String_Score_Physical\": 706, \"String_Score_Combined\": 871}", "selected": false}, "selected": false}, {"data": {"id": "19173353", "source": "19172983", "target": "19172984", "SCORE": "472", "shared_interaction": "Direct", "source_original": "821831", "Name_B": "Hop3", "Name_A": "PHP", "target_original": "826849", "Gene_B": "826849", "interaction": "Direct", "SUID": 19173353, "TYPE": "Direct", "Gene_A": "821831", "support": "{\"StringDB\": \"physical\", \"StringEvidence\": \"experiments:0.449,textmining:0.146,coexpression:0.002\", \"String_Score_Physical\": 472, \"String_Score_Combined\": 550}", "selected": false}, "selected": false}, {"data": {"id": "19173225", "source": "19172982", "target": "19172985", "SCORE": "223", "shared_interaction": "Direct", "source_original": "819660", "Name_B": "G2484-1", "Name_A": "TOC64-III", "target_original": "827445", "Gene_B": "827445", "interaction": "Direct", "SUID": 19173225, "TYPE": "Direct", "Gene_A": "819660", "support": "{\"StringDB\": \"physical\", \"StringEvidence\": \"experiments:0.190,coexpression:0.004\", \"String_Score_Physical\": 223, \"String_Score_Combined\": 226}", "selected": false}, "selected": false}, {"data": {"id": "19173224", "source": "19172982", "target": "19172983", "SCORE": "472", "shared_interaction": "Direct", "source_original": "819660", "Name_B": "PHP", "Name_A": "TOC64-III", "target_original": "821831", "Gene_B": "821831", "interaction": "Direct", "SUID": 19173224, "TYPE": "Direct", "Gene_A": "819660", "support": "{\"StringDB\": \"physical\", \"StringEvidence\": \"experiments:0.449,textmining:0.146,coexpression:0.002\", \"String_Score_Physical\": 472, \"String_Score_Combined\": 550}", "selected": false}, "selected": false}, {"data": {"id": "19173507", "source": "19172977", "target": "19172980", "SCORE": "973", "shared_interaction": "Direct", "source_original": "829114", "Name_B": "MCM6", "Name_A": "ORC5", "target_original": "834492", "Gene_B": "834492", "interaction": "Direct", "SUID": 19173507, "TYPE": "Direct", "Gene_A": "829114", "support": "{\"StringDB\": \"physical\", \"StringEvidence\": \"textmining:0.937,database:0.896,coexpression:0.870,experiments:0.738\", \"String_Score_Physical\": 973, \"String_Score_Combined\": 999}", "selected": false}, "selected": false}, {"data": {"id": "19173506", "source": "19172976", "target": "19172980", "SCORE": "236", "shared_interaction": "Direct", "source_original": "829019", "Name_B": "MCM6", "Name_A": "CAK1AT", "target_original": "834492", "Gene_B": "834492", "interaction": "Direct", "SUID": 19173506, "TYPE": "Direct", "Gene_A": "829019", "support": "{\"StringDB\": \"physical\", \"StringEvidence\": \"textmining:0.342,experiments:0.203,coexpression:0.135\", \"String_Score_Physical\": 236, \"String_Score_Combined\": 564}", "selected": false}, "selected": false}, {"data": {"id": "19173505", "source": "19172976", "target": "19172979", "SCORE": "697", "shared_interaction": "Direct", "source_original": "829019", "Name_B": "ATR", "Name_A": "CAK1AT", "target_original": "834082", "Gene_B": "834082", "interaction": "Direct", "SUID": 19173505, "TYPE": "Direct", "Gene_A": "829019", "support": "{\"StringDB\": \"physical\", \"StringEvidence\": \"experiments:0.684,textmining:0.538,coexpression:0.004\", \"String_Score_Physical\": 697, \"String_Score_Combined\": 860}", "selected": false}, "selected": false}, {"data": {"id": "19173470", "source": "19172975", "target": "19172981", "SCORE": "192", "shared_interaction": "Direct", "source_original": "827075", "Name_B": "TUB3", "Name_A": "AT4G14330", "target_original": "836391", "Gene_B": "836391", "interaction": "Direct", "SUID": 19173470, "TYPE": "Direct", "Gene_A": "827075", "support": "{\"StringDB\": \"physical\", \"StringEvidence\": \"textmining:0.284,coexpression:0.186,experiments:0.157\", \"String_Score_Physical\": 192, \"String_Score_Combined\": 528}", "selected": false}, "selected": false}, {"data": {"id": "19173469", "source": "19172975", "target": "19172979", "SCORE": "545", "shared_interaction": "Direct", "source_original": "827075", "Name_B": "ATR", "Name_A": "AT4G14330", "target_original": "834082", "Gene_B": "834082", "interaction": "Direct", "SUID": 19173469, "TYPE": "Direct", "Gene_A": "827075", "support": "{\"StringDB\": \"physical\", \"StringEvidence\": \"experiments:0.526,textmining:0.149,coexpression:0.049\", \"String_Score_Physical\": 545, \"String_Score_Combined\": 631}", "selected": false}, "selected": false}, {"data": {"id": "19173395", "source": "19172974", "target": "19172981", "SCORE": "574", "shared_interaction": "Direct", "source_original": "824267", "Name_B": "TUB3", "Name_A": "TRX1", "target_original": "836391", "Gene_B": "836391", "interaction": "Direct", "SUID": 19173395, "TYPE": "Direct", "Gene_A": "824267", "support": "{\"StringDB\": \"physical\", \"StringEvidence\": \"experiments:0.557,textmining:0.051\", \"String_Score_Physical\": 574, \"String_Score_Combined\": 596}", "selected": false}, "selected": false}, {"data": {"id": "19173394", "source": "19172974", "target": "19172978", "SCORE": "217", "shared_interaction": "Direct", "source_original": "824267", "Name_B": "NTRB", "Name_A": "TRX1", "target_original": "829698", "Gene_B": "829698", "interaction": "Direct", "SUID": 19173394, "TYPE": "Direct", "Gene_A": "824267", "support": "{\"StringDB\": \"physical\", \"StringEvidence\": \"textmining:0.932,experiments:0.184,coexpression:0.047,neighborhood:0.025\", \"String_Score_Physical\": 217, \"String_Score_Combined\": 950}", "selected": false}, "selected": false}, {"data": {"id": "19173287", "source": "19172973", "target": "19172981", "SCORE": "264", "shared_interaction": "Direct", "source_original": "820193", "Name_B": "TUB3", "Name_A": "AT3G10310", "target_original": "836391", "Gene_B": "836391", "interaction": "Direct", "SUID": 19173287, "TYPE": "Direct", "Gene_A": "820193", "support": "{\"StringDB\": \"physical\", \"StringEvidence\": \"experiments:0.233,coexpression:0.080,textmining:0.072\", \"String_Score_Physical\": 264, \"String_Score_Combined\": 371}", "selected": false}, "selected": false}, {"data": {"id": "19173286", "source": "19172973", "target": "19172975", "SCORE": "315", "shared_interaction": "Direct", "source_original": "820193", "Name_B": "AT4G14330", "Name_A": "AT3G10310", "target_original": "827075", "Gene_B": "827075", "interaction": "Direct", "SUID": 19173286, "TYPE": "Direct", "Gene_A": "820193", "support": "{\"StringDB\": \"physical\", \"StringEvidence\": \"coexpression:0.328,experiments:0.287,textmining:0.193\", \"String_Score_Physical\": 315, \"String_Score_Combined\": 579}", "selected": false}, "selected": false}, {"data": {"id": "19173065", "source": "19172972", "target": "19172981", "SCORE": "718", "shared_interaction": "Direct", "source_original": "818131", "Name_B": "TUB3", "Name_A": "MOR1", "target_original": "836391", "Gene_B": "836391", "interaction": "Direct", "SUID": 19173065, "TYPE": "Direct", "Gene_A": "818131", "support": "{\"StringDB\": \"physical\", \"StringEvidence\": \"experiments:0.706,textmining:0.344,coexpression:0.003\", \"String_Score_Physical\": 718, \"String_Score_Combined\": 815}", "selected": false}, "selected": false}, {"data": {"id": "19173064", "source": "19172972", "target": "19172980", "SCORE": "732", "shared_interaction": "Direct", "source_original": "818131", "Name_B": "MCM6", "Name_A": "MOR1", "target_original": "834492", "Gene_B": "834492", "interaction": "Direct", "SUID": 19173064, "TYPE": "Direct", "Gene_A": "818131", "support": "{\"StringDB\": \"physical\", \"StringEvidence\": \"experiments:0.721,coexpression:0.090\", \"String_Score_Physical\": 732, \"String_Score_Combined\": 756}", "selected": false}, "selected": false}, {"data": {"id": "19173063", "source": "19172972", "target": "19172979", "SCORE": "304", "shared_interaction": "Direct", "source_original": "818131", "Name_B": "ATR", "Name_A": "MOR1", "target_original": "834082", "Gene_B": "834082", "interaction": "Direct", "SUID": 19173063, "TYPE": "Direct", "Gene_A": "818131", "support": "{\"StringDB\": \"physical\", \"StringEvidence\": \"experiments:0.274,coexpression:0.146,textmining:0.032\", \"String_Score_Physical\": 304, \"String_Score_Combined\": 425}", "selected": false}, "selected": false}, {"data": {"id": "19173062", "source": "19172972", "target": "19172975", "SCORE": "224", "shared_interaction": "Direct", "source_original": "818131", "Name_B": "AT4G14330", "Name_A": "MOR1", "target_original": "827075", "Gene_B": "827075", "interaction": "Direct", "SUID": 19173062, "TYPE": "Direct", "Gene_A": "818131", "support": "{\"StringDB\": \"physical\", \"StringEvidence\": \"textmining:0.523,experiments:0.191,coexpression:0.124\", \"String_Score_Physical\": 224, \"String_Score_Combined\": 676}", "selected": false}, "selected": false}, {"data": {"id": "19173061", "source": "19172972", "target": "19172973", "SCORE": "475", "shared_interaction": "Direct", "source_original": "818131", "Name_B": "AT3G10310", "Name_A": "MOR1", "target_original": "820193", "Gene_B": "820193", "interaction": "Direct", "SUID": 19173061, "TYPE": "Direct", "Gene_A": "818131", "support": "{\"StringDB\": \"physical\", \"StringEvidence\": \"experiments:0.453,textmining:0.301,coexpression:0.027\", \"String_Score_Physical\": 475, \"String_Score_Combined\": 643}", "selected": false}, "selected": false}, {"data": {"id": "19173054", "source": "19172971", "target": "19172975", "SCORE": "192", "shared_interaction": "Direct", "source_original": "817504", "Name_B": "AT4G14330", "Name_A": "TUB7", "target_original": "827075", "Gene_B": "827075", "interaction": "Direct", "SUID": 19173054, "TYPE": "Direct", "Gene_A": "817504", "support": "{\"StringDB\": \"physical\", \"StringEvidence\": \"textmining:0.239,coexpression:0.171,experiments:0.157\", \"String_Score_Physical\": 192, \"String_Score_Combined\": 490}", "selected": false}, "selected": false}, {"data": {"id": "19173053", "source": "19172971", "target": "19172974", "SCORE": "574", "shared_interaction": "Direct", "source_original": "817504", "Name_B": "TRX1", "Name_A": "TUB7", "target_original": "824267", "Gene_B": "824267", "interaction": "Direct", "SUID": 19173053, "TYPE": "Direct", "Gene_A": "817504", "support": "{\"StringDB\": \"physical\", \"StringEvidence\": \"experiments:0.557,textmining:0.051\", \"String_Score_Physical\": 574, \"String_Score_Combined\": 596}", "selected": false}, "selected": false}, {"data": {"id": "19173052", "source": "19172971", "target": "19172973", "SCORE": "264", "shared_interaction": "Direct", "source_original": "817504", "Name_B": "AT3G10310", "Name_A": "TUB7", "target_original": "820193", "Gene_B": "820193", "interaction": "Direct", "SUID": 19173052, "TYPE": "Direct", "Gene_A": "817504", "support": "{\"StringDB\": \"physical\", \"StringEvidence\": \"experiments:0.233,coexpression:0.118,textmining:0.072\", \"String_Score_Physical\": 264, \"String_Score_Combined\": 397}", "selected": false}, "selected": false}, {"data": {"id": "19173051", "source": "19172971", "target": "19172972", "SCORE": "718", "shared_interaction": "Direct", "source_original": "817504", "Name_B": "MOR1", "Name_A": "TUB7", "target_original": "818131", "Gene_B": "818131", "interaction": "Direct", "SUID": 19173051, "TYPE": "Direct", "Gene_A": "817504", "support": "{\"StringDB\": \"physical\", \"StringEvidence\": \"experiments:0.706,textmining:0.344,coexpression:0.003\", \"String_Score_Physical\": 718, \"String_Score_Combined\": 815}", "selected": false}, "selected": false}, {"data": {"id": "19173025", "source": "19172970", "target": "19172978", "SCORE": "800", "shared_interaction": "Direct", "source_original": "816248", "Name_B": "NTRB", "Name_A": "NTRA", "target_original": "829698", "Gene_B": "829698", "interaction": "Direct", "SUID": 19173025, "TYPE": "Direct", "Gene_A": "816248", "support": "{\"StringDB\": \"physical\", \"StringEvidence\": \"textmining:0.966,database:0.791,cooccurrence:0.425\", \"String_Score_Physical\": 800, \"String_Score_Combined\": 805}", "selected": false}, "selected": false}, {"data": {"id": "19173024", "source": "19172970", "target": "19172974", "SCORE": "217", "shared_interaction": "Direct", "source_original": "816248", "Name_B": "TRX1", "Name_A": "NTRA", "target_original": "824267", "Gene_B": "824267", "interaction": "Direct", "SUID": 19173024, "TYPE": "Direct", "Gene_A": "816248", "support": "{\"StringDB\": \"physical\", \"StringEvidence\": \"textmining:0.895,experiments:0.184,coexpression:0.047,neighborhood:0.025\", \"String_Score_Physical\": 217, \"String_Score_Combined\": 923}", "selected": false}, "selected": false}, {"data": {"id": "19173019", "source": "19172969", "target": "19172980", "SCORE": "999", "shared_interaction": "Direct", "source_original": "815415", "Name_B": "MCM6", "Name_A": "MCM5", "target_original": "834492", "Gene_B": "834492", "interaction": "Direct", "SUID": 19173019, "TYPE": "Direct", "Gene_A": "815415", "support": "{\"StringDB\": \"physical\", \"StringEvidence\": \"experiments:0.999,textmining:0.984,coexpression:0.941,database:0.896,cooccurrence:0.277\", \"BioGrid\": \"physical\", \"BioGrid_PubMed\": \"32191846,20706207\", \"BioGrid_Type\": \"Co-fractionation,Affinity Capture-MS\", \"BioGrid_Score\": \"0.541485209\", \"String_Score_Physical\": 999, \"String_Score_Combined\": 999}", "selected": false}, "selected": false}, {"data": {"id": "19173018", "source": "19172969", "target": "19172977", "SCORE": "989", "shared_interaction": "Direct", "source_original": "815415", "Name_B": "ORC5", "Name_A": "MCM5", "target_original": "829114", "Gene_B": "829114", "interaction": "Direct", "SUID": 19173018, "TYPE": "Direct", "Gene_A": "815415", "support": "{\"StringDB\": \"physical\", \"StringEvidence\": \"coexpression:0.901,experiments:0.896,database:0.896,textmining:0.873\", \"String_Score_Physical\": 989, \"String_Score_Combined\": 999}", "selected": false}, "selected": false}, {"data": {"id": "19173017", "source": "19172969", "target": "19172976", "SCORE": "236", "shared_interaction": "Direct", "source_original": "815415", "Name_B": "CAK1AT", "Name_A": "MCM5", "target_original": "829019", "Gene_B": "829019", "interaction": "Direct", "SUID": 19173017, "TYPE": "Direct", "Gene_A": "815415", "support": "{\"StringDB\": \"physical\", \"StringEvidence\": \"coexpression:0.770,textmining:0.417,experiments:0.203\", \"String_Score_Physical\": 236, \"String_Score_Combined\": 897}", "selected": false}, "selected": false}, {"data": {"id": "19173016", "source": "19172969", "target": "19172972", "SCORE": "234", "shared_interaction": "Direct", "source_original": "815415", "Name_B": "MOR1", "Name_A": "MCM5", "target_original": "818131", "Gene_B": "818131", "interaction": "Direct", "SUID": 19173016, "TYPE": "Direct", "Gene_A": "815415", "support": "{\"StringDB\": \"physical\", \"StringEvidence\": \"experiments:0.201,coexpression:0.018\", \"String_Score_Physical\": 234, \"String_Score_Combined\": 247}", "selected": false}, "selected": false}, {"data": {"id": "19173653", "source": "19172966", "target": "19172968", "SCORE": "900", "shared_interaction": "Direct", "source_original": "836517", "Name_B": "HAC1", "Name_A": "AT5G63960", "target_original": "844241", "Gene_B": "844241", "interaction": "Direct", "SUID": 19173653, "TYPE": "Direct", "Gene_A": "836517", "support": "{\"StringDB\": \"physical\", \"StringEvidence\": \"database:0.896,coexpression:0.016,experiments:0.007\", \"String_Score_Physical\": 900, \"String_Score_Combined\": 902}", "selected": false}, "selected": false}, {"data": {"id": "19173547", "source": "19172964", "target": "19172968", "SCORE": "468", "shared_interaction": "Direct", "source_original": "830165", "Name_B": "HAC1", "Name_A": "AT4G40040", "target_original": "844241", "Gene_B": "844241", "interaction": "Direct", "SUID": 19173547, "TYPE": "Direct", "Gene_A": "830165", "support": "{\"StringDB\": \"physical\", \"StringEvidence\": \"experiments:0.445,textmining:0.033\", \"String_Score_Physical\": 468, \"String_Score_Combined\": 485}", "selected": false}, "selected": false}, {"data": {"id": "19173504", "source": "19172962", "target": "19172968", "SCORE": "521", "shared_interaction": "Direct", "source_original": "828831", "Name_B": "HAC1", "Name_A": "HTA2", "target_original": "844241", "Gene_B": "844241", "interaction": "Direct", "SUID": 19173504, "TYPE": "Direct", "Gene_A": "828831", "support": "{\"StringDB\": \"physical\", \"StringEvidence\": \"experiments:0.501,textmining:0.011\", \"String_Score_Physical\": 521, \"String_Score_Combined\": 526}", "selected": false}, "selected": false}, {"data": {"id": "19173503", "source": "19172962", "target": "19172964", "SCORE": "479", "shared_interaction": "Direct", "source_original": "828831", "Name_B": "AT4G40040", "Name_A": "HTA2", "target_original": "830165", "Gene_B": "830165", "interaction": "Direct", "SUID": 19173503, "TYPE": "Direct", "Gene_A": "828831", "support": "{\"StringDB\": \"physical\", \"StringEvidence\": \"experiments:0.457,textmining:0.342,coexpression:0.162\", \"String_Score_Physical\": 479, \"String_Score_Combined\": 712}", "selected": false}, "selected": false}, {"data": {"id": "19173489", "source": "19172961", "target": "19172964", "SCORE": "260", "shared_interaction": "Direct", "source_original": "827640", "Name_B": "AT4G40040", "Name_A": "CMT2", "target_original": "830165", "Gene_B": "830165", "interaction": "Direct", "SUID": 19173489, "TYPE": "Direct", "Gene_A": "827640", "support": "{\"StringDB\": \"physical\", \"StringEvidence\": \"experiments:0.228,textmining:0.164\", \"String_Score_Physical\": 260, \"String_Score_Combined\": 381}", "selected": false}, "selected": false}, {"data": {"id": "19173488", "source": "19172961", "target": "19172962", "SCORE": "236", "shared_interaction": "Direct", "source_original": "827640", "Name_B": "HTA2", "Name_A": "CMT2", "target_original": "828831", "Gene_B": "828831", "interaction": "Direct", "SUID": 19173488, "TYPE": "Direct", "Gene_A": "827640", "support": "{\"StringDB\": \"physical\", \"StringEvidence\": \"experiments:0.203,textmining:0.008,coexpression:0.003\", \"String_Score_Physical\": 236, \"String_Score_Combined\": 244}", "selected": false}, "selected": false}, {"data": {"id": "19173467", "source": "19172960", "target": "19172968", "SCORE": "906", "shared_interaction": "Direct", "source_original": "825890", "Name_B": "HAC1", "Name_A": "DDB1A", "target_original": "844241", "Gene_B": "844241", "interaction": "Direct", "SUID": 19173467, "TYPE": "Direct", "Gene_A": "825890", "support": "{\"StringDB\": \"physical\", \"StringEvidence\": \"database:0.896,experiments:0.069,coexpression:0.065,textmining:0.019\", \"String_Score_Physical\": 906, \"String_Score_Combined\": 914}", "selected": false}, "selected": false}, {"data": {"id": "19173466", "source": "19172960", "target": "19172966", "SCORE": "905", "shared_interaction": "Direct", "source_original": "825890", "Name_B": "AT5G63960", "Name_A": "DDB1A", "target_original": "836517", "Gene_B": "836517", "interaction": "Direct", "SUID": 19173466, "TYPE": "Direct", "Gene_A": "825890", "support": "{\"StringDB\": \"physical\", \"StringEvidence\": \"database:0.896,coexpression:0.093,experiments:0.053,textmining:0.029\", \"String_Score_Physical\": 905, \"String_Score_Combined\": 916}", "selected": false}, "selected": false}, {"data": {"id": "19173465", "source": "19172960", "target": "19172965", "SCORE": "908", "shared_interaction": "Direct", "source_original": "825890", "Name_B": "CSN6A", "Name_A": "DDB1A", "target_original": "835727", "Gene_B": "835727", "interaction": "Direct", "SUID": 19173465, "TYPE": "Direct", "Gene_A": "825890", "support": "{\"StringDB\": \"physical\", \"StringEvidence\": \"database:0.896,textmining:0.546,experiments:0.087,coexpression:0.007\", \"String_Score_Physical\": 908, \"String_Score_Combined\": 958}", "selected": false}, "selected": false}, {"data": {"id": "19173464", "source": "19172960", "target": "19172963", "SCORE": "208", "shared_interaction": "Direct", "source_original": "825890", "Name_B": "RRP41L", "Name_A": "DDB1A", "target_original": "828858", "Gene_B": "828858", "interaction": "Direct", "SUID": 19173464, "TYPE": "Direct", "Gene_A": "825890", "support": "{\"BioGrid\": \"physical\", \"BioGrid_PubMed\": \"32191846\", \"BioGrid_Type\": \"Co-fractionation\", \"BioGrid_Score\": \"0.517432151\"}", "selected": false}, "selected": false}, {"data": {"id": "19173450", "source": "19172959", "target": "19172963", "SCORE": "999", "shared_interaction": "Direct", "source_original": "825335", "Name_B": "RRP41L", "Name_A": "RRP41", "target_original": "828858", "Gene_B": "828858", "interaction": "Direct", "SUID": 19173450, "TYPE": "Direct", "Gene_A": "825335", "support": "{\"StringDB\": \"physical\", \"StringEvidence\": \"experiments:0.995,database:0.896,textmining:0.728,cooccurrence:0.362,coexpression:0.214\", \"BioGrid\": \"physical\", \"BioGrid_PubMed\": \"32191846,25144737\", \"BioGrid_Type\": \"Co-fractionation,Affinity Capture-MS\", \"BioGrid_Score\": \"0.979765873\", \"String_Score_Physical\": 999, \"String_Score_Combined\": 999}", "selected": false}, "selected": false}, {"data": {"id": "19173449", "source": "19172959", "target": "19172960", "SCORE": "208", "shared_interaction": "Direct", "source_original": "825335", "Name_B": "DDB1A", "Name_A": "RRP41", "target_original": "825890", "Gene_B": "825890", "interaction": "Direct", "SUID": 19173449, "TYPE": "Direct", "Gene_A": "825335", "support": "{\"BioGrid\": \"physical\", \"BioGrid_PubMed\": \"32191846\", \"BioGrid_Type\": \"Co-fractionation\", \"BioGrid_Score\": \"0.563119408\"}", "selected": false}, "selected": false}, {"data": {"id": "19173418", "source": "19172958", "target": "19172968", "SCORE": "258", "shared_interaction": "Direct", "source_original": "824621", "Name_B": "HAC1", "Name_A": "HTA11", "target_original": "844241", "Gene_B": "844241", "interaction": "Direct", "SUID": 19173418, "TYPE": "Direct", "Gene_A": "824621", "support": "{\"StringDB\": \"physical\", \"StringEvidence\": \"textmining:0.269,experiments:0.226,coexpression:0.004\", \"String_Score_Physical\": 258, \"String_Score_Combined\": 460}", "selected": false}, "selected": false}, {"data": {"id": "19173417", "source": "19172958", "target": "19172967", "SCORE": "236", "shared_interaction": "Direct", "source_original": "824621", "Name_B": "CHR1", "Name_A": "HTA11", "target_original": "836808", "Gene_B": "836808", "interaction": "Direct", "SUID": 19173417, "TYPE": "Direct", "Gene_A": "824621", "support": "{\"StringDB\": \"physical\", \"StringEvidence\": \"textmining:0.442,experiments:0.203,coexpression:0.184\", \"String_Score_Physical\": 236, \"String_Score_Combined\": 651}", "selected": false}, "selected": false}, {"data": {"id": "19173416", "source": "19172958", "target": "19172964", "SCORE": "616", "shared_interaction": "Direct", "source_original": "824621", "Name_B": "AT4G40040", "Name_A": "HTA11", "target_original": "830165", "Gene_B": "830165", "interaction": "Direct", "SUID": 19173416, "TYPE": "Direct", "Gene_A": "824621", "support": "{\"StringDB\": \"physical\", \"StringEvidence\": \"experiments:0.600,textmining:0.452,coexpression:0.096\", \"String_Score_Physical\": 616, \"String_Score_Combined\": 809}", "selected": false}, "selected": false}, {"data": {"id": "19173415", "source": "19172958", "target": "19172962", "SCORE": "967", "shared_interaction": "Direct", "source_original": "824621", "Name_B": "HTA2", "Name_A": "HTA11", "target_original": "828831", "Gene_B": "828831", "interaction": "Direct", "SUID": 19173415, "TYPE": "Direct", "Gene_A": "824621", "support": "{\"StringDB\": \"physical\", \"StringEvidence\": \"database:0.896,experiments:0.677,textmining:0.603,coexpression:0.165\", \"String_Score_Physical\": 967, \"String_Score_Combined\": 974}", "selected": false}, "selected": false}, {"data": {"id": "19173414", "source": "19172958", "target": "19172961", "SCORE": "236", "shared_interaction": "Direct", "source_original": "824621", "Name_B": "CMT2", "Name_A": "HTA11", "target_original": "827640", "Gene_B": "827640", "interaction": "Direct", "SUID": 19173414, "TYPE": "Direct", "Gene_A": "824621", "support": "{\"StringDB\": \"physical\", \"StringEvidence\": \"experiments:0.203,coexpression:0.083,textmining:0.009\", \"String_Score_Physical\": 236, \"String_Score_Combined\": 305}", "selected": false}, "selected": false}, {"data": {"id": "19173226", "source": "19172957", "target": "19172958", "SCORE": "236", "shared_interaction": "Direct", "source_original": "819814", "Name_B": "HTA11", "Name_A": "CHR11", "target_original": "824621", "Gene_B": "824621", "interaction": "Direct", "SUID": 19173226, "TYPE": "Direct", "Gene_A": "819814", "support": "{\"StringDB\": \"physical\", \"StringEvidence\": \"textmining:0.418,experiments:0.203,coexpression:0.007\", \"String_Score_Physical\": 236, \"String_Score_Combined\": 558}", "selected": false}, "selected": false}, {"data": {"id": "19173058", "source": "19172956", "target": "19172967", "SCORE": "238", "shared_interaction": "Direct", "source_original": "817760", "Name_B": "CHR1", "Name_A": "AT2G32000", "target_original": "836808", "Gene_B": "836808", "interaction": "Direct", "SUID": 19173058, "TYPE": "Direct", "Gene_A": "817760", "support": "{\"StringDB\": \"physical\", \"StringEvidence\": \"textmining:0.460,experiments:0.206,coexpression:0.053,neighborhood:0.038\", \"String_Score_Physical\": 238, \"String_Score_Combined\": 625}", "selected": false}, "selected": false}, {"data": {"id": "19173057", "source": "19172956", "target": "19172957", "SCORE": "238", "shared_interaction": "Direct", "source_original": "817760", "Name_B": "CHR11", "Name_A": "AT2G32000", "target_original": "819814", "Gene_B": "819814", "interaction": "Direct", "SUID": 19173057, "TYPE": "Direct", "Gene_A": "817760", "support": "{\"StringDB\": \"physical\", \"StringEvidence\": \"experiments:0.206,coexpression:0.053,textmining:0.042,neighborhood:0.038\", \"String_Score_Physical\": 238, \"String_Score_Combined\": 335}", "selected": false}, "selected": false}, {"data": {"id": "19173030", "source": "19172955", "target": "19172968", "SCORE": "912", "shared_interaction": "Direct", "source_original": "816391", "Name_B": "HAC1", "Name_A": "CHR8", "target_original": "844241", "Gene_B": "844241", "interaction": "Direct", "SUID": 19173030, "TYPE": "Direct", "Gene_A": "816391", "support": "{\"StringDB\": \"physical\", \"StringEvidence\": \"database:0.896,experiments:0.126,coexpression:0.041,textmining:0.005\", \"String_Score_Physical\": 912, \"String_Score_Combined\": 916}", "selected": false}, "selected": false}, {"data": {"id": "19173029", "source": "19172955", "target": "19172966", "SCORE": "906", "shared_interaction": "Direct", "source_original": "816391", "Name_B": "AT5G63960", "Name_A": "CHR8", "target_original": "836517", "Gene_B": "836517", "interaction": "Direct", "SUID": 19173029, "TYPE": "Direct", "Gene_A": "816391", "support": "{\"StringDB\": \"physical\", \"StringEvidence\": \"database:0.896,coexpression:0.160,experiments:0.068,textmining:0.039,neighborhood:0.020\", \"String_Score_Physical\": 906, \"String_Score_Combined\": 926}", "selected": false}, "selected": false}, {"data": {"id": "19173028", "source": "19172955", "target": "19172965", "SCORE": "905", "shared_interaction": "Direct", "source_original": "816391", "Name_B": "CSN6A", "Name_A": "CHR8", "target_original": "835727", "Gene_B": "835727", "interaction": "Direct", "SUID": 19173028, "TYPE": "Direct", "Gene_A": "816391", "support": "{\"StringDB\": \"physical\", \"StringEvidence\": \"database:0.896,experiments:0.051\", \"String_Score_Physical\": 905, \"String_Score_Combined\": 905}", "selected": false}, "selected": false}, {"data": {"id": "19173027", "source": "19172955", "target": "19172960", "SCORE": "906", "shared_interaction": "Direct", "source_original": "816391", "Name_B": "DDB1A", "Name_A": "CHR8", "target_original": "825890", "Gene_B": "825890", "interaction": "Direct", "SUID": 19173027, "TYPE": "Direct", "Gene_A": "816391", "support": "{\"StringDB\": \"physical\", \"StringEvidence\": \"database:0.896,textmining:0.444,experiments:0.068,coexpression:0.020\", \"String_Score_Physical\": 906, \"String_Score_Combined\": 949}", "selected": false}, "selected": false}, {"data": {"id": "19173026", "source": "19172955", "target": "19172956", "SCORE": "238", "shared_interaction": "Direct", "source_original": "816391", "Name_B": "AT2G32000", "Name_A": "CHR8", "target_original": "817760", "Gene_B": "817760", "interaction": "Direct", "SUID": 19173026, "TYPE": "Direct", "Gene_A": "816391", "support": "{\"StringDB\": \"physical\", \"StringEvidence\": \"experiments:0.206,textmining:0.042,neighborhood:0.038,coexpression:0.010\", \"String_Score_Physical\": 238, \"String_Score_Combined\": 305}", "selected": false}, "selected": false}, {"data": {"id": "19173023", "source": "19172954", "target": "19172967", "SCORE": "193", "shared_interaction": "Direct", "source_original": "815823", "Name_B": "CHR1", "Name_A": "CHR5", "target_original": "836808", "Gene_B": "836808", "interaction": "Direct", "SUID": 19173023, "TYPE": "Direct", "Gene_A": "815823", "support": "{\"StringDB\": \"physical\", \"StringEvidence\": \"textmining:0.983,coexpression:0.170,experiments:0.158\", \"String_Score_Physical\": 193, \"String_Score_Combined\": 455}", "selected": false}, "selected": false}, {"data": {"id": "19173022", "source": "19172954", "target": "19172964", "SCORE": "461", "shared_interaction": "Direct", "source_original": "815823", "Name_B": "AT4G40040", "Name_A": "CHR5", "target_original": "830165", "Gene_B": "830165", "interaction": "Direct", "SUID": 19173022, "TYPE": "Direct", "Gene_A": "815823", "support": "{\"StringDB\": \"physical\", \"StringEvidence\": \"experiments:0.439,textmining:0.420\", \"String_Score_Physical\": 461, \"String_Score_Combined\": 687}", "selected": false}, "selected": false}, {"data": {"id": "19173021", "source": "19172954", "target": "19172957", "SCORE": "193", "shared_interaction": "Direct", "source_original": "815823", "Name_B": "CHR11", "Name_A": "CHR5", "target_original": "819814", "Gene_B": "819814", "interaction": "Direct", "SUID": 19173021, "TYPE": "Direct", "Gene_A": "815823", "support": "{\"StringDB\": \"physical\", \"StringEvidence\": \"textmining:0.975,coexpression:0.290,experiments:0.158\", \"String_Score_Physical\": 193, \"String_Score_Combined\": 550}", "selected": false}, "selected": false}, {"data": {"id": "19173020", "source": "19172954", "target": "19172956", "SCORE": "238", "shared_interaction": "Direct", "source_original": "815823", "Name_B": "AT2G32000", "Name_A": "CHR5", "target_original": "817760", "Gene_B": "817760", "interaction": "Direct", "SUID": 19173020, "TYPE": "Direct", "Gene_A": "815823", "support": "{\"StringDB\": \"physical\", \"StringEvidence\": \"experiments:0.206,textmining:0.042,neighborhood:0.038\", \"String_Score_Physical\": 238, \"String_Score_Combined\": 298}", "selected": false}, "selected": false}, {"data": {"id": "19173013", "source": "19172953", "target": "19172951", "SCORE": "900", "shared_interaction": "Direct", "source_original": "2745878", "Name_B": "SK4", "Name_A": "AT3G10815", "target_original": "838604", "Gene_B": "838604", "interaction": "Direct", "SUID": 19173013, "TYPE": "Direct", "Gene_A": "2745878", "support": "{\"StringDB\": \"physical\", \"StringEvidence\": \"database:0.896\", \"String_Score_Physical\": 900, \"String_Score_Combined\": 900}", "selected": false}, "selected": false}, {"data": {"id": "19173012", "source": "19172953", "target": "19172950", "SCORE": "900", "shared_interaction": "Direct", "source_original": "2745878", "Name_B": "AT5G45290", "Name_A": "AT3G10815", "target_original": "834565", "Gene_B": "834565", "interaction": "Direct", "SUID": 19173012, "TYPE": "Direct", "Gene_A": "2745878", "support": "{\"StringDB\": \"physical\", \"StringEvidence\": \"database:0.896,textmining:0.036,coexpression:0.015\", \"String_Score_Physical\": 900, \"String_Score_Combined\": 905}", "selected": false}, "selected": false}, {"data": {"id": "19173011", "source": "19172953", "target": "19172949", "SCORE": "900", "shared_interaction": "Direct", "source_original": "2745878", "Name_B": "AT5G25560", "Name_A": "AT3G10815", "target_original": "832631", "Gene_B": "832631", "interaction": "Direct", "SUID": 19173011, "TYPE": "Direct", "Gene_A": "2745878", "support": "{\"StringDB\": \"physical\", \"StringEvidence\": \"database:0.896\", \"String_Score_Physical\": 900, \"String_Score_Combined\": 900}", "selected": false}, "selected": false}, {"data": {"id": "19173010", "source": "19172953", "target": "19172948", "SCORE": "900", "shared_interaction": "Direct", "source_original": "2745878", "Name_B": "PRT6", "Name_A": "AT3G10815", "target_original": "830916", "Gene_B": "830916", "interaction": "Direct", "SUID": 19173010, "TYPE": "Direct", "Gene_A": "2745878", "support": "{\"StringDB\": \"physical\", \"StringEvidence\": \"database:0.896,textmining:0.073,coexpression:0.011\", \"String_Score_Physical\": 900, \"String_Score_Combined\": 908}", "selected": false}, "selected": false}, {"data": {"id": "19173009", "source": "19172953", "target": "19172946", "SCORE": "900", "shared_interaction": "Direct", "source_original": "2745878", "Name_B": "RDUF1", "Name_A": "AT3G10815", "target_original": "823815", "Gene_B": "823815", "interaction": "Direct", "SUID": 19173009, "TYPE": "Direct", "Gene_A": "2745878", "support": "{\"StringDB\": \"physical\", \"StringEvidence\": \"database:0.896,coexpression:0.114\", \"String_Score_Physical\": 900, \"String_Score_Combined\": 911}", "selected": false}, "selected": false}, {"data": {"id": "19173674", "source": "19172951", "target": "19172952", "SCORE": "469", "shared_interaction": "Direct", "source_original": "838604", "Name_B": "CUL3", "Name_A": "SK4", "target_original": "839226", "Gene_B": "839226", "interaction": "Direct", "SUID": 19173674, "TYPE": "Direct", "Gene_A": "838604", "support": "{\"StringDB\": \"physical\", \"StringEvidence\": \"experiments:0.446,textmining:0.238,coexpression:0.003\", \"String_Score_Physical\": 469, \"String_Score_Combined\": 596}", "selected": false}, "selected": false}, {"data": {"id": "19173618", "source": "19172950", "target": "19172951", "SCORE": "900", "shared_interaction": "Direct", "source_original": "834565", "Name_B": "SK4", "Name_A": "AT5G45290", "target_original": "838604", "Gene_B": "838604", "interaction": "Direct", "SUID": 19173618, "TYPE": "Direct", "Gene_A": "834565", "support": "{\"StringDB\": \"physical\", \"StringEvidence\": \"database:0.896\", \"String_Score_Physical\": 900, \"String_Score_Combined\": 900}", "selected": false}, "selected": false}, {"data": {"id": "19173613", "source": "19172949", "target": "19172951", "SCORE": "900", "shared_interaction": "Direct", "source_original": "832631", "Name_B": "SK4", "Name_A": "AT5G25560", "target_original": "838604", "Gene_B": "838604", "interaction": "Direct", "SUID": 19173613, "TYPE": "Direct", "Gene_A": "832631", "support": "{\"StringDB\": \"physical\", \"StringEvidence\": \"database:0.896,coexpression:0.003\", \"String_Score_Physical\": 900, \"String_Score_Combined\": 900}", "selected": false}, "selected": false}, {"data": {"id": "19173612", "source": "19172949", "target": "19172950", "SCORE": "900", "shared_interaction": "Direct", "source_original": "832631", "Name_B": "AT5G45290", "Name_A": "AT5G25560", "target_original": "834565", "Gene_B": "834565", "interaction": "Direct", "SUID": 19173612, "TYPE": "Direct", "Gene_A": "832631", "support": "{\"StringDB\": \"physical\", \"StringEvidence\": \"database:0.896\", \"String_Score_Physical\": 900, \"String_Score_Combined\": 900}", "selected": false}, "selected": false}, {"data": {"id": "19173584", "source": "19172948", "target": "19172951", "SCORE": "900", "shared_interaction": "Direct", "source_original": "830916", "Name_B": "SK4", "Name_A": "PRT6", "target_original": "838604", "Gene_B": "838604", "interaction": "Direct", "SUID": 19173584, "TYPE": "Direct", "Gene_A": "830916", "support": "{\"StringDB\": \"physical\", \"StringEvidence\": \"database:0.896,textmining:0.239,coexpression:0.055\", \"String_Score_Physical\": 900, \"String_Score_Combined\": 928}", "selected": false}, "selected": false}, {"data": {"id": "19173583", "source": "19172948", "target": "19172950", "SCORE": "900", "shared_interaction": "Direct", "source_original": "830916", "Name_B": "AT5G45290", "Name_A": "PRT6", "target_original": "834565", "Gene_B": "834565", "interaction": "Direct", "SUID": 19173583, "TYPE": "Direct", "Gene_A": "830916", "support": "{\"StringDB\": \"physical\", \"StringEvidence\": \"database:0.896,textmining:0.073,coexpression:0.011\", \"String_Score_Physical\": 900, \"String_Score_Combined\": 908}", "selected": false}, "selected": false}, {"data": {"id": "19173582", "source": "19172948", "target": "19172949", "SCORE": "900", "shared_interaction": "Direct", "source_original": "830916", "Name_B": "AT5G25560", "Name_A": "PRT6", "target_original": "832631", "Gene_B": "832631", "interaction": "Direct", "SUID": 19173582, "TYPE": "Direct", "Gene_A": "830916", "support": "{\"StringDB\": \"physical\", \"StringEvidence\": \"database:0.896,coexpression:0.080\", \"String_Score_Physical\": 900, \"String_Score_Combined\": 908}", "selected": false}, "selected": false}, {"data": {"id": "19173471", "source": "19172947", "target": "19172952", "SCORE": "900", "shared_interaction": "Direct", "source_original": "827135", "Name_B": "CUL3", "Name_A": "PBD2", "target_original": "839226", "Gene_B": "839226", "interaction": "Direct", "SUID": 19173471, "TYPE": "Direct", "Gene_A": "827135", "support": "{\"StringDB\": \"physical\", \"StringEvidence\": \"database:0.896,textmining:0.066,experiments:0.007\", \"String_Score_Physical\": 900, \"String_Score_Combined\": 907}", "selected": false}, "selected": false}, {"data": {"id": "19173374", "source": "19172946", "target": "19172951", "SCORE": "900", "shared_interaction": "Direct", "source_original": "823815", "Name_B": "SK4", "Name_A": "RDUF1", "target_original": "838604", "Gene_B": "838604", "interaction": "Direct", "SUID": 19173374, "TYPE": "Direct", "Gene_A": "823815", "support": "{\"StringDB\": \"physical\", \"StringEvidence\": \"database:0.896\", \"String_Score_Physical\": 900, \"String_Score_Combined\": 900}", "selected": false}, "selected": false}, {"data": {"id": "19173373", "source": "19172946", "target": "19172950", "SCORE": "900", "shared_interaction": "Direct", "source_original": "823815", "Name_B": "AT5G45290", "Name_A": "RDUF1", "target_original": "834565", "Gene_B": "834565", "interaction": "Direct", "SUID": 19173373, "TYPE": "Direct", "Gene_A": "823815", "support": "{\"StringDB\": \"physical\", \"StringEvidence\": \"database:0.896\", \"String_Score_Physical\": 900, \"String_Score_Combined\": 900}", "selected": false}, "selected": false}, {"data": {"id": "19173372", "source": "19172946", "target": "19172949", "SCORE": "900", "shared_interaction": "Direct", "source_original": "823815", "Name_B": "AT5G25560", "Name_A": "RDUF1", "target_original": "832631", "Gene_B": "832631", "interaction": "Direct", "SUID": 19173372, "TYPE": "Direct", "Gene_A": "823815", "support": "{\"StringDB\": \"physical\", \"StringEvidence\": \"database:0.896\", \"String_Score_Physical\": 900, \"String_Score_Combined\": 900}", "selected": false}, "selected": false}, {"data": {"id": "19173371", "source": "19172946", "target": "19172948", "SCORE": "900", "shared_interaction": "Direct", "source_original": "823815", "Name_B": "PRT6", "Name_A": "RDUF1", "target_original": "830916", "Gene_B": "830916", "interaction": "Direct", "SUID": 19173371, "TYPE": "Direct", "Gene_A": "823815", "support": "{\"StringDB\": \"physical\", \"StringEvidence\": \"database:0.896,textmining:0.073,coexpression:0.011\", \"String_Score_Physical\": 900, \"String_Score_Combined\": 908}", "selected": false}, "selected": false}, {"data": {"id": "19173060", "source": "19172945", "target": "19172952", "SCORE": "908", "shared_interaction": "Direct", "source_original": "817833", "Name_B": "CUL3", "Name_A": "AT2G32730", "target_original": "839226", "Gene_B": "839226", "interaction": "Direct", "SUID": 19173060, "TYPE": "Direct", "Gene_A": "817833", "support": "{\"StringDB\": \"physical\", \"StringEvidence\": \"database:0.896,coexpression:0.118,experiments:0.083,textmining:0.005\", \"String_Score_Physical\": 908, \"String_Score_Combined\": 919}", "selected": false}, "selected": false}, {"data": {"id": "19173059", "source": "19172945", "target": "19172947", "SCORE": "983", "shared_interaction": "Direct", "source_original": "817833", "Name_B": "PBD2", "Name_A": "AT2G32730", "target_original": "827135", "Gene_B": "827135", "interaction": "Direct", "SUID": 19173059, "TYPE": "Direct", "Gene_A": "817833", "support": "{\"StringDB\": \"physical\", \"StringEvidence\": \"database:0.896,coexpression:0.848,experiments:0.830,textmining:0.602\", \"BioGrid\": \"physical\", \"BioGrid_PubMed\": \"32191846\", \"BioGrid_Type\": \"Co-fractionation\", \"BioGrid_Score\": \"0.896297508\", \"String_Score_Physical\": 983, \"String_Score_Combined\": 998}", "selected": false}, "selected": false}, {"data": {"id": "19173718", "source": "19172943", "target": "19172944", "SCORE": "208", "shared_interaction": "Direct", "source_original": "844770", "Name_B": "psbC", "Name_A": "psaB", "target_original": "844773", "Gene_B": "844773", "interaction": "Direct", "SUID": 19173718, "TYPE": "Direct", "Gene_A": "844770", "support": "{\"StringDB\": \"functional\", \"StringEvidence\": \"textmining:0.987,coexpression:0.676,cooccurrence:0.421\", \"BioGrid\": \"physical\", \"BioGrid_PubMed\": \"32191846\", \"BioGrid_Type\": \"Co-fractionation\", \"BioGrid_Score\": \"0.694745671\", \"String_Score_Combined\": 997, \"String_Score_Physical\": 208}", "selected": false}, "selected": false}, {"data": {"id": "19173717", "source": "19172942", "target": "19172944", "SCORE": "208", "shared_interaction": "Direct", "source_original": "844768", "Name_B": "psbC", "Name_A": "psaA", "target_original": "844773", "Gene_B": "844773", "interaction": "Direct", "SUID": 19173717, "TYPE": "Direct", "Gene_A": "844768", "support": "{\"StringDB\": \"functional\", \"StringEvidence\": \"textmining:0.987,coexpression:0.775,cooccurrence:0.419\", \"BioGrid\": \"physical\", \"BioGrid_PubMed\": \"32191846\", \"BioGrid_Type\": \"Co-fractionation\", \"BioGrid_Score\": \"0.517954439\", \"String_Score_Combined\": 998, \"String_Score_Physical\": 208}", "selected": false}, "selected": false}, {"data": {"id": "19173716", "source": "19172942", "target": "19172943", "SCORE": "707", "shared_interaction": "Direct", "source_original": "844768", "Name_B": "psaB", "Name_A": "psaA", "target_original": "844770", "Gene_B": "844770", "interaction": "Direct", "SUID": 19173716, "TYPE": "Direct", "Gene_A": "844768", "support": "{\"StringDB\": \"physical\", \"StringEvidence\": \"textmining:0.991,coexpression:0.876,database:0.520,cooccurrence:0.423,experiments:0.364\", \"BioGrid\": \"physical\", \"BioGrid_PubMed\": \"32191846\", \"BioGrid_Type\": \"Co-fractionation\", \"BioGrid_Score\": \"0.531114889\", \"String_Score_Physical\": 707, \"String_Score_Combined\": 967}", "selected": false}, "selected": false}, {"data": {"id": "19173715", "source": "19172941", "target": "19172944", "SCORE": "360", "shared_interaction": "Direct", "source_original": "844745", "Name_B": "psbC", "Name_A": "psbE", "target_original": "844773", "Gene_B": "844773", "interaction": "Direct", "SUID": 19173715, "TYPE": "Direct", "Gene_A": "844745", "support": "{\"StringDB\": \"physical\", \"StringEvidence\": \"textmining:0.962,coexpression:0.409,cooccurrence:0.351,database:0.333\", \"BioGrid\": \"physical\", \"BioGrid_PubMed\": \"32191846\", \"BioGrid_Type\": \"Co-fractionation\", \"BioGrid_Score\": \"0.572230325\", \"String_Score_Physical\": 360, \"String_Score_Combined\": 990}", "selected": false}, "selected": false}, {"data": {"id": "19173714", "source": "19172941", "target": "19172943", "SCORE": "208", "shared_interaction": "Direct", "source_original": "844745", "Name_B": "psaB", "Name_A": "psbE", "target_original": "844770", "Gene_B": "844770", "interaction": "Direct", "SUID": 19173714, "TYPE": "Direct", "Gene_A": "844745", "support": "{\"StringDB\": \"functional\", \"StringEvidence\": \"textmining:0.918,coexpression:0.387,cooccurrence:0.344\", \"BioGrid\": \"physical\", \"BioGrid_PubMed\": \"32191846\", \"BioGrid_Type\": \"Co-fractionation\", \"BioGrid_Score\": \"0.580965007\", \"String_Score_Combined\": 968, \"String_Score_Physical\": 208}", "selected": false}, "selected": false}, {"data": {"id": "19173713", "source": "19172941", "target": "19172942", "SCORE": "208", "shared_interaction": "Direct", "source_original": "844745", "Name_B": "psaA", "Name_A": "psbE", "target_original": "844768", "Gene_B": "844768", "interaction": "Direct", "SUID": 19173713, "TYPE": "Direct", "Gene_A": "844745", "support": "{\"StringDB\": \"functional\", \"StringEvidence\": \"textmining:0.948,coexpression:0.403,cooccurrence:0.394\", \"BioGrid\": \"physical\", \"BioGrid_PubMed\": \"32191846\", \"BioGrid_Type\": \"Co-fractionation\", \"BioGrid_Score\": \"0.648895382\", \"String_Score_Combined\": 982, \"String_Score_Physical\": 208}", "selected": false}, "selected": false}, {"data": {"id": "19173712", "source": "19172940", "target": "19172944", "SCORE": "970", "shared_interaction": "Direct", "source_original": "844733", "Name_B": "psbC", "Name_A": "psbB", "target_original": "844773", "Gene_B": "844773", "interaction": "Direct", "SUID": 19173712, "TYPE": "Direct", "Gene_A": "844733", "support": "{\"StringDB\": \"physical\", \"StringEvidence\": \"textmining:0.990,experiments:0.969,coexpression:0.832,cooccurrence:0.410\", \"BioGrid\": \"physical\", \"BioGrid_PubMed\": \"32191846\", \"BioGrid_Type\": \"Co-fractionation\", \"BioGrid_Score\": \"0.738945804\", \"String_Score_Physical\": 970, \"String_Score_Combined\": 997}", "selected": false}, "selected": false}, {"data": {"id": "19173711", "source": "19172940", "target": "19172943", "SCORE": "208", "shared_interaction": "Direct", "source_original": "844733", "Name_B": "psaB", "Name_A": "psbB", "target_original": "844770", "Gene_B": "844770", "interaction": "Direct", "SUID": 19173711, "TYPE": "Direct", "Gene_A": "844733", "support": "{\"StringDB\": \"functional\", \"StringEvidence\": \"textmining:0.971,coexpression:0.642,cooccurrence:0.398\", \"BioGrid\": \"physical\", \"BioGrid_PubMed\": \"32191846\", \"BioGrid_Type\": \"Co-fractionation\", \"BioGrid_Score\": \"0.652123377\", \"String_Score_Combined\": 993, \"String_Score_Physical\": 208}", "selected": false}, "selected": false}, {"data": {"id": "19173710", "source": "19172940", "target": "19172942", "SCORE": "208", "shared_interaction": "Direct", "source_original": "844733", "Name_B": "psaA", "Name_A": "psbB", "target_original": "844768", "Gene_B": "844768", "interaction": "Direct", "SUID": 19173710, "TYPE": "Direct", "Gene_A": "844733", "support": "{\"StringDB\": \"functional\", \"StringEvidence\": \"textmining:0.977,coexpression:0.851,cooccurrence:0.390\", \"BioGrid\": \"physical\", \"BioGrid_PubMed\": \"32191846\", \"BioGrid_Type\": \"Co-fractionation\", \"BioGrid_Score\": \"0.609345321\", \"String_Score_Combined\": 998, \"String_Score_Physical\": 208}", "selected": false}, "selected": false}, {"data": {"id": "19173709", "source": "19172940", "target": "19172941", "SCORE": "208", "shared_interaction": "Direct", "source_original": "844733", "Name_B": "psbE", "Name_A": "psbB", "target_original": "844745", "Gene_B": "844745", "interaction": "Direct", "SUID": 19173709, "TYPE": "Direct", "Gene_A": "844733", "support": "{\"StringDB\": \"functional\", \"StringEvidence\": \"textmining:0.956,coexpression:0.406,cooccurrence:0.372\", \"BioGrid\": \"physical\", \"BioGrid_PubMed\": \"32191846\", \"BioGrid_Type\": \"Co-fractionation\", \"BioGrid_Score\": \"0.659987207\", \"String_Score_Combined\": 984, \"String_Score_Physical\": 208}", "selected": false}, "selected": false}, {"data": {"id": "19173587", "source": "19172939", "target": "19172944", "SCORE": "208", "shared_interaction": "Direct", "source_original": "831193", "Name_B": "psbC", "Name_A": "AAC2", "target_original": "844773", "Gene_B": "844773", "interaction": "Direct", "SUID": 19173587, "TYPE": "Direct", "Gene_A": "831193", "support": "{\"BioGrid\": \"physical\", \"BioGrid_PubMed\": \"32191846\", \"BioGrid_Type\": \"Co-fractionation\", \"BioGrid_Score\": \"0.64395652\"}", "selected": false}, "selected": false}, {"data": {"id": "19173586", "source": "19172939", "target": "19172943", "SCORE": "208", "shared_interaction": "Direct", "source_original": "831193", "Name_B": "psaB", "Name_A": "AAC2", "target_original": "844770", "Gene_B": "844770", "interaction": "Direct", "SUID": 19173586, "TYPE": "Direct", "Gene_A": "831193", "support": "{\"BioGrid\": \"physical\", \"BioGrid_PubMed\": \"32191846\", \"BioGrid_Type\": \"Co-fractionation\", \"BioGrid_Score\": \"0.513135452\"}", "selected": false}, "selected": false}, {"data": {"id": "19173585", "source": "19172939", "target": "19172940", "SCORE": "208", "shared_interaction": "Direct", "source_original": "831193", "Name_B": "psbB", "Name_A": "AAC2", "target_original": "844733", "Gene_B": "844733", "interaction": "Direct", "SUID": 19173585, "TYPE": "Direct", "Gene_A": "831193", "support": "{\"BioGrid\": \"physical\", \"BioGrid_PubMed\": \"32191846\", \"BioGrid_Type\": \"Co-fractionation\", \"BioGrid_Score\": \"0.620033277\"}", "selected": false}, "selected": false}, {"data": {"id": "19173704", "source": "19172937", "target": "19172938", "SCORE": "900", "shared_interaction": "Direct", "source_original": "842218", "Name_B": "RBOH F", "Name_A": "RXW8", "target_original": "842710", "Gene_B": "842710", "interaction": "Direct", "SUID": 19173704, "TYPE": "Direct", "Gene_A": "842218", "support": "{\"StringDB\": \"physical\", \"StringEvidence\": \"database:0.896\", \"String_Score_Physical\": 900, \"String_Score_Combined\": 900}", "selected": false}, "selected": false}, {"data": {"id": "19173686", "source": "19172936", "target": "19172938", "SCORE": "900", "shared_interaction": "Direct", "source_original": "839916", "Name_B": "RBOH F", "Name_A": "ERD4", "target_original": "842710", "Gene_B": "842710", "interaction": "Direct", "SUID": 19173686, "TYPE": "Direct", "Gene_A": "839916", "support": "{\"StringDB\": \"physical\", \"StringEvidence\": \"database:0.896\", \"String_Score_Physical\": 900, \"String_Score_Combined\": 900}", "selected": false}, "selected": false}, {"data": {"id": "19173685", "source": "19172936", "target": "19172937", "SCORE": "900", "shared_interaction": "Direct", "source_original": "839916", "Name_B": "RXW8", "Name_A": "ERD4", "target_original": "842218", "Gene_B": "842218", "interaction": "Direct", "SUID": 19173685, "TYPE": "Direct", "Gene_A": "839916", "support": "{\"StringDB\": \"physical\", \"StringEvidence\": \"database:0.896\", \"String_Score_Physical\": 900, \"String_Score_Combined\": 900}", "selected": false}, "selected": false}, {"data": {"id": "19173684", "source": "19172935", "target": "19172938", "SCORE": "900", "shared_interaction": "Direct", "source_original": "838860", "Name_B": "RBOH F", "Name_A": "AT1G22540", "target_original": "842710", "Gene_B": "842710", "interaction": "Direct", "SUID": 19173684, "TYPE": "Direct", "Gene_A": "838860", "support": "{\"StringDB\": \"physical\", \"StringEvidence\": \"database:0.896\", \"String_Score_Physical\": 900, \"String_Score_Combined\": 900}", "selected": false}, "selected": false}, {"data": {"id": "19173683", "source": "19172935", "target": "19172937", "SCORE": "900", "shared_interaction": "Direct", "source_original": "838860", "Name_B": "RXW8", "Name_A": "AT1G22540", "target_original": "842218", "Gene_B": "842218", "interaction": "Direct", "SUID": 19173683, "TYPE": "Direct", "Gene_A": "838860", "support": "{\"StringDB\": \"physical\", \"StringEvidence\": \"database:0.896\", \"String_Score_Physical\": 900, \"String_Score_Combined\": 900}", "selected": false}, "selected": false}, {"data": {"id": "19173682", "source": "19172935", "target": "19172936", "SCORE": "900", "shared_interaction": "Direct", "source_original": "838860", "Name_B": "ERD4", "Name_A": "AT1G22540", "target_original": "839916", "Gene_B": "839916", "interaction": "Direct", "SUID": 19173682, "TYPE": "Direct", "Gene_A": "838860", "support": "{\"StringDB\": \"physical\", \"StringEvidence\": \"database:0.896\", \"String_Score_Physical\": 900, \"String_Score_Combined\": 900}", "selected": false}, "selected": false}, {"data": {"id": "19173673", "source": "19172934", "target": "19172938", "SCORE": "900", "shared_interaction": "Direct", "source_original": "838579", "Name_B": "RBOH F", "Name_A": "AVA-P2", "target_original": "842710", "Gene_B": "842710", "interaction": "Direct", "SUID": 19173673, "TYPE": "Direct", "Gene_A": "838579", "support": "{\"StringDB\": \"physical\", \"StringEvidence\": \"database:0.896\", \"String_Score_Physical\": 900, \"String_Score_Combined\": 900}", "selected": false}, "selected": false}, {"data": {"id": "19173672", "source": "19172934", "target": "19172937", "SCORE": "900", "shared_interaction": "Direct", "source_original": "838579", "Name_B": "RXW8", "Name_A": "AVA-P2", "target_original": "842218", "Gene_B": "842218", "interaction": "Direct", "SUID": 19173672, "TYPE": "Direct", "Gene_A": "838579", "support": "{\"StringDB\": \"physical\", \"StringEvidence\": \"database:0.896\", \"String_Score_Physical\": 900, \"String_Score_Combined\": 900}", "selected": false}, "selected": false}, {"data": {"id": "19173671", "source": "19172934", "target": "19172936", "SCORE": "900", "shared_interaction": "Direct", "source_original": "838579", "Name_B": "ERD4", "Name_A": "AVA-P2", "target_original": "839916", "Gene_B": "839916", "interaction": "Direct", "SUID": 19173671, "TYPE": "Direct", "Gene_A": "838579", "support": "{\"StringDB\": \"physical\", \"StringEvidence\": \"database:0.896\", \"String_Score_Physical\": 900, \"String_Score_Combined\": 900}", "selected": false}, "selected": false}, {"data": {"id": "19173670", "source": "19172933", "target": "19172938", "SCORE": "900", "shared_interaction": "Direct", "source_original": "838205", "Name_B": "RBOH F", "Name_A": "AT1G16360", "target_original": "842710", "Gene_B": "842710", "interaction": "Direct", "SUID": 19173670, "TYPE": "Direct", "Gene_A": "838205", "support": "{\"StringDB\": \"physical\", \"StringEvidence\": \"database:0.896,textmining:0.005\", \"String_Score_Physical\": 900, \"String_Score_Combined\": 900}", "selected": false}, "selected": false}, {"data": {"id": "19173669", "source": "19172933", "target": "19172937", "SCORE": "900", "shared_interaction": "Direct", "source_original": "838205", "Name_B": "RXW8", "Name_A": "AT1G16360", "target_original": "842218", "Gene_B": "842218", "interaction": "Direct", "SUID": 19173669, "TYPE": "Direct", "Gene_A": "838205", "support": "{\"StringDB\": \"physical\", \"StringEvidence\": \"database:0.896,coexpression:0.005\", \"String_Score_Physical\": 900, \"String_Score_Combined\": 900}", "selected": false}, "selected": false}, {"data": {"id": "19173668", "source": "19172933", "target": "19172936", "SCORE": "900", "shared_interaction": "Direct", "source_original": "838205", "Name_B": "ERD4", "Name_A": "AT1G16360", "target_original": "839916", "Gene_B": "839916", "interaction": "Direct", "SUID": 19173668, "TYPE": "Direct", "Gene_A": "838205", "support": "{\"StringDB\": \"physical\", \"StringEvidence\": \"database:0.896,coexpression:0.005\", \"String_Score_Physical\": 900, \"String_Score_Combined\": 900}", "selected": false}, "selected": false}, {"data": {"id": "19173667", "source": "19172933", "target": "19172935", "SCORE": "900", "shared_interaction": "Direct", "source_original": "838205", "Name_B": "AT1G22540", "Name_A": "AT1G16360", "target_original": "838860", "Gene_B": "838860", "interaction": "Direct", "SUID": 19173667, "TYPE": "Direct", "Gene_A": "838205", "support": "{\"StringDB\": \"physical\", \"StringEvidence\": \"database:0.896\", \"String_Score_Physical\": 900, \"String_Score_Combined\": 900}", "selected": false}, "selected": false}, {"data": {"id": "19173666", "source": "19172933", "target": "19172934", "SCORE": "900", "shared_interaction": "Direct", "source_original": "838205", "Name_B": "AVA-P2", "Name_A": "AT1G16360", "target_original": "838579", "Gene_B": "838579", "interaction": "Direct", "SUID": 19173666, "TYPE": "Direct", "Gene_A": "838205", "support": "{\"StringDB\": \"physical\", \"StringEvidence\": \"database:0.896\", \"String_Score_Physical\": 900, \"String_Score_Combined\": 900}", "selected": false}, "selected": false}, {"data": {"id": "19173604", "source": "19172932", "target": "19172938", "SCORE": "900", "shared_interaction": "Direct", "source_original": "832084", "Name_B": "RBOH F", "Name_A": "AT5G19640", "target_original": "842710", "Gene_B": "842710", "interaction": "Direct", "SUID": 19173604, "TYPE": "Direct", "Gene_A": "832084", "support": "{\"StringDB\": \"physical\", \"StringEvidence\": \"database:0.896\", \"String_Score_Physical\": 900, \"String_Score_Combined\": 900}", "selected": false}, "selected": false}, {"data": {"id": "19173603", "source": "19172932", "target": "19172937", "SCORE": "900", "shared_interaction": "Direct", "source_original": "832084", "Name_B": "RXW8", "Name_A": "AT5G19640", "target_original": "842218", "Gene_B": "842218", "interaction": "Direct", "SUID": 19173603, "TYPE": "Direct", "Gene_A": "832084", "support": "{\"StringDB\": \"physical\", \"StringEvidence\": \"database:0.896\", \"String_Score_Physical\": 900, \"String_Score_Combined\": 900}", "selected": false}, "selected": false}, {"data": {"id": "19173602", "source": "19172932", "target": "19172936", "SCORE": "900", "shared_interaction": "Direct", "source_original": "832084", "Name_B": "ERD4", "Name_A": "AT5G19640", "target_original": "839916", "Gene_B": "839916", "interaction": "Direct", "SUID": 19173602, "TYPE": "Direct", "Gene_A": "832084", "support": "{\"StringDB\": \"physical\", \"StringEvidence\": \"database:0.896\", \"String_Score_Physical\": 900, \"String_Score_Combined\": 900}", "selected": false}, "selected": false}, {"data": {"id": "19173601", "source": "19172932", "target": "19172935", "SCORE": "900", "shared_interaction": "Direct", "source_original": "832084", "Name_B": "AT1G22540", "Name_A": "AT5G19640", "target_original": "838860", "Gene_B": "838860", "interaction": "Direct", "SUID": 19173601, "TYPE": "Direct", "Gene_A": "832084", "support": "{\"StringDB\": \"physical\", \"StringEvidence\": \"database:0.896\", \"String_Score_Physical\": 900, \"String_Score_Combined\": 900}", "selected": false}, "selected": false}, {"data": {"id": "19173600", "source": "19172932", "target": "19172933", "SCORE": "900", "shared_interaction": "Direct", "source_original": "832084", "Name_B": "AT1G16360", "Name_A": "AT5G19640", "target_original": "838205", "Gene_B": "838205", "interaction": "Direct", "SUID": 19173600, "TYPE": "Direct", "Gene_A": "832084", "support": "{\"StringDB\": \"physical\", \"StringEvidence\": \"database:0.896\", \"String_Score_Physical\": 900, \"String_Score_Combined\": 900}", "selected": false}, "selected": false}, {"data": {"id": "19173502", "source": "19172931", "target": "19172938", "SCORE": "900", "shared_interaction": "Direct", "source_original": "828143", "Name_B": "RBOH F", "Name_A": "AT4G02900", "target_original": "842710", "Gene_B": "842710", "interaction": "Direct", "SUID": 19173502, "TYPE": "Direct", "Gene_A": "828143", "support": "{\"StringDB\": \"physical\", \"StringEvidence\": \"database:0.896\", \"String_Score_Physical\": 900, \"String_Score_Combined\": 900}", "selected": false}, "selected": false}, {"data": {"id": "19173501", "source": "19172931", "target": "19172937", "SCORE": "900", "shared_interaction": "Direct", "source_original": "828143", "Name_B": "RXW8", "Name_A": "AT4G02900", "target_original": "842218", "Gene_B": "842218", "interaction": "Direct", "SUID": 19173501, "TYPE": "Direct", "Gene_A": "828143", "support": "{\"StringDB\": \"physical\", \"StringEvidence\": \"database:0.896\", \"String_Score_Physical\": 900, \"String_Score_Combined\": 900}", "selected": false}, "selected": false}, {"data": {"id": "19173500", "source": "19172931", "target": "19172936", "SCORE": "900", "shared_interaction": "Direct", "source_original": "828143", "Name_B": "ERD4", "Name_A": "AT4G02900", "target_original": "839916", "Gene_B": "839916", "interaction": "Direct", "SUID": 19173500, "TYPE": "Direct", "Gene_A": "828143", "support": "{\"StringDB\": \"physical\", \"StringEvidence\": \"database:0.896\", \"String_Score_Physical\": 900, \"String_Score_Combined\": 900}", "selected": false}, "selected": false}, {"data": {"id": "19173499", "source": "19172931", "target": "19172935", "SCORE": "900", "shared_interaction": "Direct", "source_original": "828143", "Name_B": "AT1G22540", "Name_A": "AT4G02900", "target_original": "838860", "Gene_B": "838860", "interaction": "Direct", "SUID": 19173499, "TYPE": "Direct", "Gene_A": "828143", "support": "{\"StringDB\": \"physical\", \"StringEvidence\": \"database:0.896\", \"String_Score_Physical\": 900, \"String_Score_Combined\": 900}", "selected": false}, "selected": false}, {"data": {"id": "19173498", "source": "19172931", "target": "19172934", "SCORE": "900", "shared_interaction": "Direct", "source_original": "828143", "Name_B": "AVA-P2", "Name_A": "AT4G02900", "target_original": "838579", "Gene_B": "838579", "interaction": "Direct", "SUID": 19173498, "TYPE": "Direct", "Gene_A": "828143", "support": "{\"StringDB\": \"physical\", \"StringEvidence\": \"database:0.896\", \"String_Score_Physical\": 900, \"String_Score_Combined\": 900}", "selected": false}, "selected": false}, {"data": {"id": "19173497", "source": "19172931", "target": "19172933", "SCORE": "900", "shared_interaction": "Direct", "source_original": "828143", "Name_B": "AT1G16360", "Name_A": "AT4G02900", "target_original": "838205", "Gene_B": "838205", "interaction": "Direct", "SUID": 19173497, "TYPE": "Direct", "Gene_A": "828143", "support": "{\"StringDB\": \"physical\", \"StringEvidence\": \"database:0.896,coexpression:0.005\", \"String_Score_Physical\": 900, \"String_Score_Combined\": 900}", "selected": false}, "selected": false}, {"data": {"id": "19173496", "source": "19172931", "target": "19172932", "SCORE": "900", "shared_interaction": "Direct", "source_original": "828143", "Name_B": "AT5G19640", "Name_A": "AT4G02900", "target_original": "832084", "Gene_B": "832084", "interaction": "Direct", "SUID": 19173496, "TYPE": "Direct", "Gene_A": "828143", "support": "{\"StringDB\": \"physical\", \"StringEvidence\": \"database:0.896\", \"String_Score_Physical\": 900, \"String_Score_Combined\": 900}", "selected": false}, "selected": false}, {"data": {"id": "19173697", "source": "19172929", "target": "19172930", "SCORE": "913", "shared_interaction": "Direct", "source_original": "841810", "Name_B": "RH20", "Name_A": "CYP59", "target_original": "841958", "Gene_B": "841958", "interaction": "Direct", "SUID": 19173697, "TYPE": "Direct", "Gene_A": "841810", "support": "{\"StringDB\": \"physical\", \"StringEvidence\": \"database:0.896,experiments:0.140,coexpression:0.016,textmining:0.006\", \"String_Score_Physical\": 913, \"String_Score_Combined\": 915}", "selected": false}, "selected": false}, {"data": {"id": "19173696", "source": "19172928", "target": "19172930", "SCORE": "904", "shared_interaction": "Direct", "source_original": "841452", "Name_B": "RH20", "Name_A": "TAF15", "target_original": "841958", "Gene_B": "841958", "interaction": "Direct", "SUID": 19173696, "TYPE": "Direct", "Gene_A": "841452", "support": "{\"StringDB\": \"physical\", \"StringEvidence\": \"database:0.896,experiments:0.045,coexpression:0.007\", \"String_Score_Physical\": 904, \"String_Score_Combined\": 905}", "selected": false}, "selected": false}, {"data": {"id": "19173695", "source": "19172928", "target": "19172929", "SCORE": "900", "shared_interaction": "Direct", "source_original": "841452", "Name_B": "CYP59", "Name_A": "TAF15", "target_original": "841810", "Gene_B": "841810", "interaction": "Direct", "SUID": 19173695, "TYPE": "Direct", "Gene_A": "841452", "support": "{\"StringDB\": \"physical\", \"StringEvidence\": \"database:0.896,coexpression:0.033,experiments:0.005\", \"String_Score_Physical\": 900, \"String_Score_Combined\": 903}", "selected": false}, "selected": false}, {"data": {"id": "19173681", "source": "19172927", "target": "19172930", "SCORE": "921", "shared_interaction": "Direct", "source_original": "838690", "Name_B": "RH20", "Name_A": "emb1507", "target_original": "841958", "Gene_B": "841958", "interaction": "Direct", "SUID": 19173681, "TYPE": "Direct", "Gene_A": "838690", "support": "{\"StringDB\": \"physical\", \"StringEvidence\": \"database:0.896,experiments:0.213,textmining:0.035\", \"String_Score_Physical\": 921, \"String_Score_Combined\": 924}", "selected": false}, "selected": false}, {"data": {"id": "19173680", "source": "19172927", "target": "19172929", "SCORE": "923", "shared_interaction": "Direct", "source_original": "838690", "Name_B": "CYP59", "Name_A": "emb1507", "target_original": "841810", "Gene_B": "841810", "interaction": "Direct", "SUID": 19173680, "TYPE": "Direct", "Gene_A": "838690", "support": "{\"StringDB\": \"physical\", \"StringEvidence\": \"database:0.896,experiments:0.231,coexpression:0.042,textmining:0.030\", \"String_Score_Physical\": 923, \"String_Score_Combined\": 928}", "selected": false}, "selected": false}, {"data": {"id": "19173679", "source": "19172927", "target": "19172928", "SCORE": "900", "shared_interaction": "Direct", "source_original": "838690", "Name_B": "TAF15", "Name_A": "emb1507", "target_original": "841452", "Gene_B": "841452", "interaction": "Direct", "SUID": 19173679, "TYPE": "Direct", "Gene_A": "838690", "support": "{\"StringDB\": \"physical\", \"StringEvidence\": \"database:0.896,textmining:0.032,coexpression:0.006\", \"String_Score_Physical\": 900, \"String_Score_Combined\": 903}", "selected": false}, "selected": false}, {"data": {"id": "19173617", "source": "19172926", "target": "19172930", "SCORE": "900", "shared_interaction": "Direct", "source_original": "834293", "Name_B": "RH20", "Name_A": "U2AF35B", "target_original": "841958", "Gene_B": "841958", "interaction": "Direct", "SUID": 19173617, "TYPE": "Direct", "Gene_A": "834293", "support": "{\"StringDB\": \"physical\", \"StringEvidence\": \"database:0.896,textmining:0.013,experiments:0.007,coexpression:0.007\", \"String_Score_Physical\": 900, \"String_Score_Combined\": 902}", "selected": false}, "selected": false}, {"data": {"id": "19173616", "source": "19172926", "target": "19172929", "SCORE": "900", "shared_interaction": "Direct", "source_original": "834293", "Name_B": "CYP59", "Name_A": "U2AF35B", "target_original": "841810", "Gene_B": "841810", "interaction": "Direct", "SUID": 19173616, "TYPE": "Direct", "Gene_A": "834293", "support": "{\"StringDB\": \"physical\", \"StringEvidence\": \"database:0.896,coexpression:0.022\", \"String_Score_Physical\": 900, \"String_Score_Combined\": 902}", "selected": false}, "selected": false}, {"data": {"id": "19173615", "source": "19172926", "target": "19172928", "SCORE": "903", "shared_interaction": "Direct", "source_original": "834293", "Name_B": "TAF15", "Name_A": "U2AF35B", "target_original": "841452", "Gene_B": "841452", "interaction": "Direct", "SUID": 19173615, "TYPE": "Direct", "Gene_A": "834293", "support": "{\"StringDB\": \"physical\", \"StringEvidence\": \"database:0.896,coexpression:0.065,textmining:0.051,experiments:0.032\", \"String_Score_Physical\": 903, \"String_Score_Combined\": 914}", "selected": false}, "selected": false}, {"data": {"id": "19173614", "source": "19172926", "target": "19172927", "SCORE": "900", "shared_interaction": "Direct", "source_original": "834293", "Name_B": "emb1507", "Name_A": "U2AF35B", "target_original": "838690", "Gene_B": "838690", "interaction": "Direct", "SUID": 19173614, "TYPE": "Direct", "Gene_A": "834293", "support": "{\"StringDB\": \"physical\", \"StringEvidence\": \"database:0.896,textmining:0.051,coexpression:0.011\", \"String_Score_Physical\": 900, \"String_Score_Combined\": 906}", "selected": false}, "selected": false}, {"data": {"id": "19173546", "source": "19172925", "target": "19172930", "SCORE": "908", "shared_interaction": "Direct", "source_original": "829758", "Name_B": "RH20", "Name_A": "CSDP1", "target_original": "841958", "Gene_B": "841958", "interaction": "Direct", "SUID": 19173546, "TYPE": "Direct", "Gene_A": "829758", "support": "{\"StringDB\": \"physical\", \"StringEvidence\": \"database:0.896,experiments:0.088,textmining:0.034,neighborhood:0.021,coexpression:0.021\", \"String_Score_Physical\": 908, \"String_Score_Combined\": 915}", "selected": false}, "selected": false}, {"data": {"id": "19173545", "source": "19172925", "target": "19172929", "SCORE": "911", "shared_interaction": "Direct", "source_original": "829758", "Name_B": "CYP59", "Name_A": "CSDP1", "target_original": "841810", "Gene_B": "841810", "interaction": "Direct", "SUID": 19173545, "TYPE": "Direct", "Gene_A": "829758", "support": "{\"StringDB\": \"physical\", \"StringEvidence\": \"database:0.896,experiments:0.119,neighborhood:0.018\", \"String_Score_Physical\": 911, \"String_Score_Combined\": 913}", "selected": false}, "selected": false}, {"data": {"id": "19173544", "source": "19172925", "target": "19172928", "SCORE": "904", "shared_interaction": "Direct", "source_original": "829758", "Name_B": "TAF15", "Name_A": "CSDP1", "target_original": "841452", "Gene_B": "841452", "interaction": "Direct", "SUID": 19173544, "TYPE": "Direct", "Gene_A": "829758", "support": "{\"StringDB\": \"physical\", \"StringEvidence\": \"database:0.896,textmining:0.312,experiments:0.046\", \"String_Score_Physical\": 904, \"String_Score_Combined\": 934}", "selected": false}, "selected": false}, {"data": {"id": "19173543", "source": "19172925", "target": "19172927", "SCORE": "900", "shared_interaction": "Direct", "source_original": "829758", "Name_B": "emb1507", "Name_A": "CSDP1", "target_original": "838690", "Gene_B": "838690", "interaction": "Direct", "SUID": 19173543, "TYPE": "Direct", "Gene_A": "829758", "support": "{\"StringDB\": \"physical\", \"StringEvidence\": \"database:0.896,experiments:0.007\", \"String_Score_Physical\": 900, \"String_Score_Combined\": 900}", "selected": false}, "selected": false}, {"data": {"id": "19173542", "source": "19172925", "target": "19172926", "SCORE": "900", "shared_interaction": "Direct", "source_original": "829758", "Name_B": "U2AF35B", "Name_A": "CSDP1", "target_original": "834293", "Gene_B": "834293", "interaction": "Direct", "SUID": 19173542, "TYPE": "Direct", "Gene_A": "829758", "support": "{\"StringDB\": \"physical\", \"StringEvidence\": \"database:0.896\", \"String_Score_Physical\": 900, \"String_Score_Combined\": 900}", "selected": false}, "selected": false}, {"data": {"id": "19173495", "source": "19172924", "target": "19172930", "SCORE": "927", "shared_interaction": "Direct", "source_original": "827925", "Name_B": "RH20", "Name_A": "EMB2770", "target_original": "841958", "Gene_B": "841958", "interaction": "Direct", "SUID": 19173495, "TYPE": "Direct", "Gene_A": "827925", "support": "{\"StringDB\": \"physical\", \"StringEvidence\": \"database:0.896,experiments:0.277,textmining:0.013,coexpression:0.007\", \"String_Score_Physical\": 927, \"String_Score_Combined\": 929}", "selected": false}, "selected": false}, {"data": {"id": "19173494", "source": "19172924", "target": "19172929", "SCORE": "928", "shared_interaction": "Direct", "source_original": "827925", "Name_B": "CYP59", "Name_A": "EMB2770", "target_original": "841810", "Gene_B": "841810", "interaction": "Direct", "SUID": 19173494, "TYPE": "Direct", "Gene_A": "827925", "support": "{\"StringDB\": \"physical\", \"StringEvidence\": \"database:0.896,experiments:0.288,coexpression:0.097,textmining:0.005\", \"String_Score_Physical\": 928, \"String_Score_Combined\": 936}", "selected": false}, "selected": false}, {"data": {"id": "19173493", "source": "19172924", "target": "19172928", "SCORE": "900", "shared_interaction": "Direct", "source_original": "827925", "Name_B": "TAF15", "Name_A": "EMB2770", "target_original": "841452", "Gene_B": "841452", "interaction": "Direct", "SUID": 19173493, "TYPE": "Direct", "Gene_A": "827925", "support": "{\"StringDB\": \"physical\", \"StringEvidence\": \"database:0.896,textmining:0.031,coexpression:0.019\", \"String_Score_Physical\": 900, \"String_Score_Combined\": 904}", "selected": false}, "selected": false}, {"data": {"id": "19173492", "source": "19172924", "target": "19172927", "SCORE": "979", "shared_interaction": "Direct", "source_original": "827925", "Name_B": "emb1507", "Name_A": "EMB2770", "target_original": "838690", "Gene_B": "838690", "interaction": "Direct", "SUID": 19173492, "TYPE": "Direct", "Gene_A": "827925", "support": "{\"StringDB\": \"physical\", \"StringEvidence\": \"database:0.896,experiments:0.800,textmining:0.737,coexpression:0.370\", \"String_Score_Physical\": 979, \"String_Score_Combined\": 996}", "selected": false}, "selected": false}, {"data": {"id": "19173491", "source": "19172924", "target": "19172926", "SCORE": "928", "shared_interaction": "Direct", "source_original": "827925", "Name_B": "U2AF35B", "Name_A": "EMB2770", "target_original": "834293", "Gene_B": "834293", "interaction": "Direct", "SUID": 19173491, "TYPE": "Direct", "Gene_A": "827925", "support": "{\"StringDB\": \"physical\", \"StringEvidence\": \"database:0.896,experiments:0.286,textmining:0.136,coexpression:0.042\", \"String_Score_Physical\": 928, \"String_Score_Combined\": 940}", "selected": false}, "selected": false}, {"data": {"id": "19173490", "source": "19172924", "target": "19172925", "SCORE": "900", "shared_interaction": "Direct", "source_original": "827925", "Name_B": "CSDP1", "Name_A": "EMB2770", "target_original": "829758", "Gene_B": "829758", "interaction": "Direct", "SUID": 19173490, "TYPE": "Direct", "Gene_A": "827925", "support": "{\"StringDB\": \"physical\", \"StringEvidence\": \"database:0.896,textmining:0.005\", \"String_Score_Physical\": 900, \"String_Score_Combined\": 900}", "selected": false}, "selected": false}, {"data": {"id": "19173393", "source": "19172923", "target": "19172930", "SCORE": "909", "shared_interaction": "Direct", "source_original": "824105", "Name_B": "RH20", "Name_A": "SR34a", "target_original": "841958", "Gene_B": "841958", "interaction": "Direct", "SUID": 19173393, "TYPE": "Direct", "Gene_A": "824105", "support": "{\"StringDB\": \"physical\", \"StringEvidence\": \"database:0.896,experiments:0.096,coexpression:0.079,neighborhood:0.014,textmining:0.008\", \"String_Score_Physical\": 909, \"String_Score_Combined\": 918}", "selected": false}, "selected": false}, {"data": {"id": "19173392", "source": "19172923", "target": "19172929", "SCORE": "907", "shared_interaction": "Direct", "source_original": "824105", "Name_B": "CYP59", "Name_A": "SR34a", "target_original": "841810", "Gene_B": "841810", "interaction": "Direct", "SUID": 19173392, "TYPE": "Direct", "Gene_A": "824105", "support": "{\"StringDB\": \"physical\", \"StringEvidence\": \"database:0.896,textmining:0.532,experiments:0.072,coexpression:0.007\", \"String_Score_Physical\": 907, \"String_Score_Combined\": 956}", "selected": false}, "selected": false}, {"data": {"id": "19173391", "source": "19172923", "target": "19172928", "SCORE": "900", "shared_interaction": "Direct", "source_original": "824105", "Name_B": "TAF15", "Name_A": "SR34a", "target_original": "841452", "Gene_B": "841452", "interaction": "Direct", "SUID": 19173391, "TYPE": "Direct", "Gene_A": "824105", "support": "{\"StringDB\": \"physical\", \"StringEvidence\": \"database:0.896,textmining:0.122,coexpression:0.077,experiments:0.007\", \"String_Score_Physical\": 900, \"String_Score_Combined\": 919}", "selected": false}, "selected": false}, {"data": {"id": "19173390", "source": "19172923", "target": "19172927", "SCORE": "900", "shared_interaction": "Direct", "source_original": "824105", "Name_B": "emb1507", "Name_A": "SR34a", "target_original": "838690", "Gene_B": "838690", "interaction": "Direct", "SUID": 19173390, "TYPE": "Direct", "Gene_A": "824105", "support": "{\"StringDB\": \"physical\", \"StringEvidence\": \"database:0.896,coexpression:0.038,textmining:0.034,experiments:0.009\", \"String_Score_Physical\": 900, \"String_Score_Combined\": 908}", "selected": false}, "selected": false}, {"data": {"id": "19173389", "source": "19172923", "target": "19172926", "SCORE": "922", "shared_interaction": "Direct", "source_original": "824105", "Name_B": "U2AF35B", "Name_A": "SR34a", "target_original": "834293", "Gene_B": "834293", "interaction": "Direct", "SUID": 19173389, "TYPE": "Direct", "Gene_A": "824105", "support": "{\"StringDB\": \"physical\", \"StringEvidence\": \"database:0.896,textmining:0.246,experiments:0.223,coexpression:0.137\", \"String_Score_Physical\": 922, \"String_Score_Combined\": 949}", "selected": false}, "selected": false}, {"data": {"id": "19173388", "source": "19172923", "target": "19172925", "SCORE": "905", "shared_interaction": "Direct", "source_original": "824105", "Name_B": "CSDP1", "Name_A": "SR34a", "target_original": "829758", "Gene_B": "829758", "interaction": "Direct", "SUID": 19173388, "TYPE": "Direct", "Gene_A": "824105", "support": "{\"StringDB\": \"physical\", \"StringEvidence\": \"database:0.896,neighborhood:0.136,coexpression:0.076,experiments:0.050,textmining:0.005\", \"String_Score_Physical\": 905, \"String_Score_Combined\": 924}", "selected": false}, "selected": false}, {"data": {"id": "19173387", "source": "19172923", "target": "19172924", "SCORE": "900", "shared_interaction": "Direct", "source_original": "824105", "Name_B": "EMB2770", "Name_A": "SR34a", "target_original": "827925", "Gene_B": "827925", "interaction": "Direct", "SUID": 19173387, "TYPE": "Direct", "Gene_A": "824105", "support": "{\"StringDB\": \"physical\", \"StringEvidence\": \"database:0.896,textmining:0.112,coexpression:0.038,experiments:0.008\", \"String_Score_Physical\": 900, \"String_Score_Combined\": 915}", "selected": false}, "selected": false}, {"data": {"id": "19173700", "source": "19172921", "target": "19172922", "SCORE": "900", "shared_interaction": "Direct", "source_original": "842036", "Name_B": "LOX6", "Name_A": "UPL1", "target_original": "843077", "Gene_B": "843077", "interaction": "Direct", "SUID": 19173700, "TYPE": "Direct", "Gene_A": "842036", "support": "{\"StringDB\": \"physical\", \"StringEvidence\": \"database:0.896,experiments:0.003\", \"String_Score_Physical\": 900, \"String_Score_Combined\": 900}", "selected": false}, "selected": false}, {"data": {"id": "19173699", "source": "19172920", "target": "19172922", "SCORE": "900", "shared_interaction": "Direct", "source_original": "841944", "Name_B": "LOX6", "Name_A": "LOX1", "target_original": "843077", "Gene_B": "843077", "interaction": "Direct", "SUID": 19173699, "TYPE": "Direct", "Gene_A": "841944", "support": "{\"StringDB\": \"physical\", \"StringEvidence\": \"database:0.896,textmining:0.856\", \"String_Score_Physical\": 900, \"String_Score_Combined\": 908}", "selected": false}, "selected": false}, {"data": {"id": "19173698", "source": "19172920", "target": "19172921", "SCORE": "900", "shared_interaction": "Direct", "source_original": "841944", "Name_B": "UPL1", "Name_A": "LOX1", "target_original": "842036", "Gene_B": "842036", "interaction": "Direct", "SUID": 19173698, "TYPE": "Direct", "Gene_A": "841944", "support": "{\"StringDB\": \"physical\", \"StringEvidence\": \"database:0.896,experiments:0.003\", \"String_Score_Physical\": 900, \"String_Score_Combined\": 900}", "selected": false}, "selected": false}, {"data": {"id": "19173694", "source": "19172919", "target": "19172922", "SCORE": "900", "shared_interaction": "Direct", "source_original": "841223", "Name_B": "LOX6", "Name_A": "KU80", "target_original": "843077", "Gene_B": "843077", "interaction": "Direct", "SUID": 19173694, "TYPE": "Direct", "Gene_A": "841223", "support": "{\"StringDB\": \"physical\", \"StringEvidence\": \"database:0.896\", \"String_Score_Physical\": 900, \"String_Score_Combined\": 900}", "selected": false}, "selected": false}, {"data": {"id": "19173693", "source": "19172919", "target": "19172921", "SCORE": "905", "shared_interaction": "Direct", "source_original": "841223", "Name_B": "UPL1", "Name_A": "KU80", "target_original": "842036", "Gene_B": "842036", "interaction": "Direct", "SUID": 19173693, "TYPE": "Direct", "Gene_A": "841223", "support": "{\"StringDB\": \"physical\", \"StringEvidence\": \"database:0.896,experiments:0.058,coexpression:0.033\", \"String_Score_Physical\": 905, \"String_Score_Combined\": 908}", "selected": false}, "selected": false}, {"data": {"id": "19173692", "source": "19172919", "target": "19172920", "SCORE": "900", "shared_interaction": "Direct", "source_original": "841223", "Name_B": "LOX1", "Name_A": "KU80", "target_original": "841944", "Gene_B": "841944", "interaction": "Direct", "SUID": 19173692, "TYPE": "Direct", "Gene_A": "841223", "support": "{\"StringDB\": \"physical\", \"StringEvidence\": \"database:0.896\", \"String_Score_Physical\": 900, \"String_Score_Combined\": 900}", "selected": false}, "selected": false}, {"data": {"id": "19173678", "source": "19172918", "target": "19172922", "SCORE": "900", "shared_interaction": "Direct", "source_original": "838652", "Name_B": "LOX6", "Name_A": "CAT1", "target_original": "843077", "Gene_B": "843077", "interaction": "Direct", "SUID": 19173678, "TYPE": "Direct", "Gene_A": "838652", "support": "{\"StringDB\": \"physical\", \"StringEvidence\": \"database:0.896,textmining:0.104\", \"String_Score_Physical\": 900, \"String_Score_Combined\": 910}", "selected": false}, "selected": false}, {"data": {"id": "19173677", "source": "19172918", "target": "19172921", "SCORE": "900", "shared_interaction": "Direct", "source_original": "838652", "Name_B": "UPL1", "Name_A": "CAT1", "target_original": "842036", "Gene_B": "842036", "interaction": "Direct", "SUID": 19173677, "TYPE": "Direct", "Gene_A": "838652", "support": "{\"StringDB\": \"physical\", \"StringEvidence\": \"database:0.896,textmining:0.032\", \"String_Score_Physical\": 900, \"String_Score_Combined\": 903}", "selected": false}, "selected": false}, {"data": {"id": "19173676", "source": "19172918", "target": "19172920", "SCORE": "900", "shared_interaction": "Direct", "source_original": "838652", "Name_B": "LOX1", "Name_A": "CAT1", "target_original": "841944", "Gene_B": "841944", "interaction": "Direct", "SUID": 19173676, "TYPE": "Direct", "Gene_A": "838652", "support": "{\"StringDB\": \"physical\", \"StringEvidence\": \"database:0.896,textmining:0.075\", \"String_Score_Physical\": 900, \"String_Score_Combined\": 907}", "selected": false}, "selected": false}, {"data": {"id": "19173675", "source": "19172918", "target": "19172919", "SCORE": "900", "shared_interaction": "Direct", "source_original": "838652", "Name_B": "KU80", "Name_A": "CAT1", "target_original": "841223", "Gene_B": "841223", "interaction": "Direct", "SUID": 19173675, "TYPE": "Direct", "Gene_A": "838652", "support": "{\"StringDB\": \"physical\", \"StringEvidence\": \"database:0.896,textmining:0.004\", \"String_Score_Physical\": 900, \"String_Score_Combined\": 900}", "selected": false}, "selected": false}, {"data": {"id": "19173652", "source": "19172917", "target": "19172922", "SCORE": "900", "shared_interaction": "Direct", "source_original": "835823", "Name_B": "LOX6", "Name_A": "AT5G57170", "target_original": "843077", "Gene_B": "843077", "interaction": "Direct", "SUID": 19173652, "TYPE": "Direct", "Gene_A": "835823", "support": "{\"StringDB\": \"physical\", \"StringEvidence\": \"database:0.896\", \"String_Score_Physical\": 900, \"String_Score_Combined\": 900}", "selected": false}, "selected": false}, {"data": {"id": "19173651", "source": "19172917", "target": "19172921", "SCORE": "900", "shared_interaction": "Direct", "source_original": "835823", "Name_B": "UPL1", "Name_A": "AT5G57170", "target_original": "842036", "Gene_B": "842036", "interaction": "Direct", "SUID": 19173651, "TYPE": "Direct", "Gene_A": "835823", "support": "{\"StringDB\": \"physical\", \"StringEvidence\": \"database:0.896,coexpression:0.007\", \"String_Score_Physical\": 900, \"String_Score_Combined\": 900}", "selected": false}, "selected": false}, {"data": {"id": "19173650", "source": "19172917", "target": "19172920", "SCORE": "900", "shared_interaction": "Direct", "source_original": "835823", "Name_B": "LOX1", "Name_A": "AT5G57170", "target_original": "841944", "Gene_B": "841944", "interaction": "Direct", "SUID": 19173650, "TYPE": "Direct", "Gene_A": "835823", "support": "{\"StringDB\": \"physical\", \"StringEvidence\": \"database:0.896\", \"String_Score_Physical\": 900, \"String_Score_Combined\": 900}", "selected": false}, "selected": false}, {"data": {"id": "19173649", "source": "19172917", "target": "19172919", "SCORE": "900", "shared_interaction": "Direct", "source_original": "835823", "Name_B": "KU80", "Name_A": "AT5G57170", "target_original": "841223", "Gene_B": "841223", "interaction": "Direct", "SUID": 19173649, "TYPE": "Direct", "Gene_A": "835823", "support": "{\"StringDB\": \"physical\", \"StringEvidence\": \"database:0.896\", \"String_Score_Physical\": 900, \"String_Score_Combined\": 900}", "selected": false}, "selected": false}, {"data": {"id": "19173648", "source": "19172917", "target": "19172918", "SCORE": "900", "shared_interaction": "Direct", "source_original": "835823", "Name_B": "CAT1", "Name_A": "AT5G57170", "target_original": "838652", "Gene_B": "838652", "interaction": "Direct", "SUID": 19173648, "TYPE": "Direct", "Gene_A": "835823", "support": "{\"StringDB\": \"physical\", \"StringEvidence\": \"database:0.896,textmining:0.148\", \"String_Score_Physical\": 900, \"String_Score_Combined\": 914}", "selected": false}, "selected": false}, {"data": {"id": "19173647", "source": "19172916", "target": "19172922", "SCORE": "900", "shared_interaction": "Direct", "source_original": "835539", "Name_B": "LOX6", "Name_A": "DFL1", "target_original": "843077", "Gene_B": "843077", "interaction": "Direct", "SUID": 19173647, "TYPE": "Direct", "Gene_A": "835539", "support": "{\"StringDB\": \"physical\", \"StringEvidence\": \"database:0.896\", \"String_Score_Physical\": 900, \"String_Score_Combined\": 900}", "selected": false}, "selected": false}, {"data": {"id": "19173646", "source": "19172916", "target": "19172921", "SCORE": "900", "shared_interaction": "Direct", "source_original": "835539", "Name_B": "UPL1", "Name_A": "DFL1", "target_original": "842036", "Gene_B": "842036", "interaction": "Direct", "SUID": 19173646, "TYPE": "Direct", "Gene_A": "835539", "support": "{\"StringDB\": \"physical\", \"StringEvidence\": \"database:0.896\", \"String_Score_Physical\": 900, \"String_Score_Combined\": 900}", "selected": false}, "selected": false}, {"data": {"id": "19173645", "source": "19172916", "target": "19172920", "SCORE": "900", "shared_interaction": "Direct", "source_original": "835539", "Name_B": "LOX1", "Name_A": "DFL1", "target_original": "841944", "Gene_B": "841944", "interaction": "Direct", "SUID": 19173645, "TYPE": "Direct", "Gene_A": "835539", "support": "{\"StringDB\": \"physical\", \"StringEvidence\": \"database:0.896,textmining:0.014\", \"String_Score_Physical\": 900, \"String_Score_Combined\": 901}", "selected": false}, "selected": false}, {"data": {"id": "19173644", "source": "19172916", "target": "19172919", "SCORE": "900", "shared_interaction": "Direct", "source_original": "835539", "Name_B": "KU80", "Name_A": "DFL1", "target_original": "841223", "Gene_B": "841223", "interaction": "Direct", "SUID": 19173644, "TYPE": "Direct", "Gene_A": "835539", "support": "{\"StringDB\": \"physical\", \"StringEvidence\": \"database:0.896\", \"String_Score_Physical\": 900, \"String_Score_Combined\": 900}", "selected": false}, "selected": false}, {"data": {"id": "19173643", "source": "19172916", "target": "19172918", "SCORE": "900", "shared_interaction": "Direct", "source_original": "835539", "Name_B": "CAT1", "Name_A": "DFL1", "target_original": "838652", "Gene_B": "838652", "interaction": "Direct", "SUID": 19173643, "TYPE": "Direct", "Gene_A": "835539", "support": "{\"StringDB\": \"physical\", \"StringEvidence\": \"database:0.896\", \"String_Score_Physical\": 900, \"String_Score_Combined\": 900}", "selected": false}, "selected": false}, {"data": {"id": "19173642", "source": "19172916", "target": "19172917", "SCORE": "900", "shared_interaction": "Direct", "source_original": "835539", "Name_B": "AT5G57170", "Name_A": "DFL1", "target_original": "835823", "Gene_B": "835823", "interaction": "Direct", "SUID": 19173642, "TYPE": "Direct", "Gene_A": "835539", "support": "{\"StringDB\": \"physical\", \"StringEvidence\": \"database:0.896\", \"String_Score_Physical\": 900, \"String_Score_Combined\": 900}", "selected": false}, "selected": false}, {"data": {"id": "19173641", "source": "19172915", "target": "19172922", "SCORE": "900", "shared_interaction": "Direct", "source_original": "835257", "Name_B": "LOX6", "Name_A": "PGM", "target_original": "843077", "Gene_B": "843077", "interaction": "Direct", "SUID": 19173641, "TYPE": "Direct", "Gene_A": "835257", "support": "{\"StringDB\": \"physical\", \"StringEvidence\": \"database:0.896\", \"String_Score_Physical\": 900, \"String_Score_Combined\": 900}", "selected": false}, "selected": false}, {"data": {"id": "19173640", "source": "19172915", "target": "19172921", "SCORE": "900", "shared_interaction": "Direct", "source_original": "835257", "Name_B": "UPL1", "Name_A": "PGM", "target_original": "842036", "Gene_B": "842036", "interaction": "Direct", "SUID": 19173640, "TYPE": "Direct", "Gene_A": "835257", "support": "{\"StringDB\": \"physical\", \"StringEvidence\": \"database:0.896\", \"String_Score_Physical\": 900, \"String_Score_Combined\": 900}", "selected": false}, "selected": false}, {"data": {"id": "19173639", "source": "19172915", "target": "19172920", "SCORE": "900", "shared_interaction": "Direct", "source_original": "835257", "Name_B": "LOX1", "Name_A": "PGM", "target_original": "841944", "Gene_B": "841944", "interaction": "Direct", "SUID": 19173639, "TYPE": "Direct", "Gene_A": "835257", "support": "{\"StringDB\": \"physical\", \"StringEvidence\": \"database:0.896,textmining:0.056\", \"String_Score_Physical\": 900, \"String_Score_Combined\": 905}", "selected": false}, "selected": false}, {"data": {"id": "19173638", "source": "19172915", "target": "19172918", "SCORE": "909", "shared_interaction": "Direct", "source_original": "835257", "Name_B": "CAT1", "Name_A": "PGM", "target_original": "838652", "Gene_B": "838652", "interaction": "Direct", "SUID": 19173638, "TYPE": "Direct", "Gene_A": "835257", "support": "{\"StringDB\": \"physical\", \"StringEvidence\": \"database:0.896,textmining:0.106,coexpression:0.097,experiments:0.092\", \"String_Score_Physical\": 909, \"String_Score_Combined\": 926}", "selected": false}, "selected": false}, {"data": {"id": "19173637", "source": "19172915", "target": "19172917", "SCORE": "900", "shared_interaction": "Direct", "source_original": "835257", "Name_B": "AT5G57170", "Name_A": "PGM", "target_original": "835823", "Gene_B": "835823", "interaction": "Direct", "SUID": 19173637, "TYPE": "Direct", "Gene_A": "835257", "support": "{\"StringDB\": \"physical\", \"StringEvidence\": \"database:0.896,coexpression:0.133\", \"String_Score_Physical\": 900, \"String_Score_Combined\": 913}", "selected": false}, "selected": false}, {"data": {"id": "19173633", "source": "19172914", "target": "19172922", "SCORE": "900", "shared_interaction": "Direct", "source_original": "834642", "Name_B": "LOX6", "Name_A": "AT5G46020", "target_original": "843077", "Gene_B": "843077", "interaction": "Direct", "SUID": 19173633, "TYPE": "Direct", "Gene_A": "834642", "support": "{\"StringDB\": \"physical\", \"StringEvidence\": \"database:0.896\", \"String_Score_Physical\": 900, \"String_Score_Combined\": 900}", "selected": false}, "selected": false}, {"data": {"id": "19173632", "source": "19172914", "target": "19172921", "SCORE": "900", "shared_interaction": "Direct", "source_original": "834642", "Name_B": "UPL1", "Name_A": "AT5G46020", "target_original": "842036", "Gene_B": "842036", "interaction": "Direct", "SUID": 19173632, "TYPE": "Direct", "Gene_A": "834642", "support": "{\"StringDB\": \"physical\", \"StringEvidence\": \"database:0.896\", \"String_Score_Physical\": 900, \"String_Score_Combined\": 900}", "selected": false}, "selected": false}, {"data": {"id": "19173631", "source": "19172914", "target": "19172920", "SCORE": "900", "shared_interaction": "Direct", "source_original": "834642", "Name_B": "LOX1", "Name_A": "AT5G46020", "target_original": "841944", "Gene_B": "841944", "interaction": "Direct", "SUID": 19173631, "TYPE": "Direct", "Gene_A": "834642", "support": "{\"StringDB\": \"physical\", \"StringEvidence\": \"database:0.896\", \"String_Score_Physical\": 900, \"String_Score_Combined\": 900}", "selected": false}, "selected": false}, {"data": {"id": "19173630", "source": "19172914", "target": "19172918", "SCORE": "900", "shared_interaction": "Direct", "source_original": "834642", "Name_B": "CAT1", "Name_A": "AT5G46020", "target_original": "838652", "Gene_B": "838652", "interaction": "Direct", "SUID": 19173630, "TYPE": "Direct", "Gene_A": "834642", "support": "{\"StringDB\": \"physical\", \"StringEvidence\": \"database:0.896\", \"String_Score_Physical\": 900, \"String_Score_Combined\": 900}", "selected": false}, "selected": false}, {"data": {"id": "19173629", "source": "19172914", "target": "19172917", "SCORE": "900", "shared_interaction": "Direct", "source_original": "834642", "Name_B": "AT5G57170", "Name_A": "AT5G46020", "target_original": "835823", "Gene_B": "835823", "interaction": "Direct", "SUID": 19173629, "TYPE": "Direct", "Gene_A": "834642", "support": "{\"StringDB\": \"physical\", \"StringEvidence\": \"database:0.896\", \"String_Score_Physical\": 900, \"String_Score_Combined\": 900}", "selected": false}, "selected": false}, {"data": {"id": "19173628", "source": "19172914", "target": "19172915", "SCORE": "900", "shared_interaction": "Direct", "source_original": "834642", "Name_B": "PGM", "Name_A": "AT5G46020", "target_original": "835257", "Gene_B": "835257", "interaction": "Direct", "SUID": 19173628, "TYPE": "Direct", "Gene_A": "834642", "support": "{\"StringDB\": \"physical\", \"StringEvidence\": \"database:0.896\", \"String_Score_Physical\": 900, \"String_Score_Combined\": 900}", "selected": false}, "selected": false}, {"data": {"id": "19173627", "source": "19172913", "target": "19172922", "SCORE": "900", "shared_interaction": "Direct", "source_original": "834602", "Name_B": "LOX6", "Name_A": "AT5G45620", "target_original": "843077", "Gene_B": "843077", "interaction": "Direct", "SUID": 19173627, "TYPE": "Direct", "Gene_A": "834602", "support": "{\"StringDB\": \"physical\", \"StringEvidence\": \"database:0.896\", \"String_Score_Physical\": 900, \"String_Score_Combined\": 900}", "selected": false}, "selected": false}, {"data": {"id": "19173626", "source": "19172913", "target": "19172921", "SCORE": "900", "shared_interaction": "Direct", "source_original": "834602", "Name_B": "UPL1", "Name_A": "AT5G45620", "target_original": "842036", "Gene_B": "842036", "interaction": "Direct", "SUID": 19173626, "TYPE": "Direct", "Gene_A": "834602", "support": "{\"StringDB\": \"physical\", \"StringEvidence\": \"database:0.896,textmining:0.043\", \"String_Score_Physical\": 900, \"String_Score_Combined\": 904}", "selected": false}, "selected": false}, {"data": {"id": "19173625", "source": "19172913", "target": "19172920", "SCORE": "900", "shared_interaction": "Direct", "source_original": "834602", "Name_B": "LOX1", "Name_A": "AT5G45620", "target_original": "841944", "Gene_B": "841944", "interaction": "Direct", "SUID": 19173625, "TYPE": "Direct", "Gene_A": "834602", "support": "{\"StringDB\": \"physical\", \"StringEvidence\": \"database:0.896\", \"String_Score_Physical\": 900, \"String_Score_Combined\": 900}", "selected": false}, "selected": false}, {"data": {"id": "19173624", "source": "19172913", "target": "19172919", "SCORE": "900", "shared_interaction": "Direct", "source_original": "834602", "Name_B": "KU80", "Name_A": "AT5G45620", "target_original": "841223", "Gene_B": "841223", "interaction": "Direct", "SUID": 19173624, "TYPE": "Direct", "Gene_A": "834602", "support": "{\"StringDB\": \"physical\", \"StringEvidence\": \"database:0.896,textmining:0.034,coexpression:0.003\", \"String_Score_Physical\": 900, \"String_Score_Combined\": 903}", "selected": false}, "selected": false}, {"data": {"id": "19173623", "source": "19172913", "target": "19172918", "SCORE": "900", "shared_interaction": "Direct", "source_original": "834602", "Name_B": "CAT1", "Name_A": "AT5G45620", "target_original": "838652", "Gene_B": "838652", "interaction": "Direct", "SUID": 19173623, "TYPE": "Direct", "Gene_A": "834602", "support": "{\"StringDB\": \"physical\", \"StringEvidence\": \"database:0.896\", \"String_Score_Physical\": 900, \"String_Score_Combined\": 900}", "selected": false}, "selected": false}, {"data": {"id": "19173622", "source": "19172913", "target": "19172917", "SCORE": "900", "shared_interaction": "Direct", "source_original": "834602", "Name_B": "AT5G57170", "Name_A": "AT5G45620", "target_original": "835823", "Gene_B": "835823", "interaction": "Direct", "SUID": 19173622, "TYPE": "Direct", "Gene_A": "834602", "support": "{\"StringDB\": \"physical\", \"StringEvidence\": \"database:0.896\", \"String_Score_Physical\": 900, \"String_Score_Combined\": 900}", "selected": false}, "selected": false}, {"data": {"id": "19173621", "source": "19172913", "target": "19172916", "SCORE": "900", "shared_interaction": "Direct", "source_original": "834602", "Name_B": "DFL1", "Name_A": "AT5G45620", "target_original": "835539", "Gene_B": "835539", "interaction": "Direct", "SUID": 19173621, "TYPE": "Direct", "Gene_A": "834602", "support": "{\"StringDB\": \"physical\", \"StringEvidence\": \"database:0.896\", \"String_Score_Physical\": 900, \"String_Score_Combined\": 900}", "selected": false}, "selected": false}, {"data": {"id": "19173620", "source": "19172913", "target": "19172915", "SCORE": "900", "shared_interaction": "Direct", "source_original": "834602", "Name_B": "PGM", "Name_A": "AT5G45620", "target_original": "835257", "Gene_B": "835257", "interaction": "Direct", "SUID": 19173620, "TYPE": "Direct", "Gene_A": "834602", "support": "{\"StringDB\": \"physical\", \"StringEvidence\": \"database:0.896\", \"String_Score_Physical\": 900, \"String_Score_Combined\": 900}", "selected": false}, "selected": false}, {"data": {"id": "19173619", "source": "19172913", "target": "19172914", "SCORE": "900", "shared_interaction": "Direct", "source_original": "834602", "Name_B": "AT5G46020", "Name_A": "AT5G45620", "target_original": "834642", "Gene_B": "834642", "interaction": "Direct", "SUID": 19173619, "TYPE": "Direct", "Gene_A": "834602", "support": "{\"StringDB\": \"physical\", \"StringEvidence\": \"database:0.896,coexpression:0.006\", \"String_Score_Physical\": 900, \"String_Score_Combined\": 900}", "selected": false}, "selected": false}, {"data": {"id": "19173558", "source": "19172912", "target": "19172922", "SCORE": "900", "shared_interaction": "Direct", "source_original": "830463", "Name_B": "LOX6", "Name_A": "RPN8A", "target_original": "843077", "Gene_B": "843077", "interaction": "Direct", "SUID": 19173558, "TYPE": "Direct", "Gene_A": "830463", "support": "{\"StringDB\": \"physical\", \"StringEvidence\": \"database:0.896\", \"String_Score_Physical\": 900, \"String_Score_Combined\": 900}", "selected": false}, "selected": false}, {"data": {"id": "19173557", "source": "19172912", "target": "19172921", "SCORE": "905", "shared_interaction": "Direct", "source_original": "830463", "Name_B": "UPL1", "Name_A": "RPN8A", "target_original": "842036", "Gene_B": "842036", "interaction": "Direct", "SUID": 19173557, "TYPE": "Direct", "Gene_A": "830463", "support": "{\"StringDB\": \"physical\", \"StringEvidence\": \"database:0.896,experiments:0.054,textmining:0.013,coexpression:0.007\", \"String_Score_Physical\": 905, \"String_Score_Combined\": 907}", "selected": false}, "selected": false}, {"data": {"id": "19173556", "source": "19172912", "target": "19172920", "SCORE": "900", "shared_interaction": "Direct", "source_original": "830463", "Name_B": "LOX1", "Name_A": "RPN8A", "target_original": "841944", "Gene_B": "841944", "interaction": "Direct", "SUID": 19173556, "TYPE": "Direct", "Gene_A": "830463", "support": "{\"StringDB\": \"physical\", \"StringEvidence\": \"database:0.896\", \"String_Score_Physical\": 900, \"String_Score_Combined\": 900}", "selected": false}, "selected": false}, {"data": {"id": "19173555", "source": "19172912", "target": "19172919", "SCORE": "900", "shared_interaction": "Direct", "source_original": "830463", "Name_B": "KU80", "Name_A": "RPN8A", "target_original": "841223", "Gene_B": "841223", "interaction": "Direct", "SUID": 19173555, "TYPE": "Direct", "Gene_A": "830463", "support": "{\"StringDB\": \"physical\", \"StringEvidence\": \"database:0.896,coexpression:0.006\", \"String_Score_Physical\": 900, \"String_Score_Combined\": 900}", "selected": false}, "selected": false}, {"data": {"id": "19173554", "source": "19172912", "target": "19172918", "SCORE": "900", "shared_interaction": "Direct", "source_original": "830463", "Name_B": "CAT1", "Name_A": "RPN8A", "target_original": "838652", "Gene_B": "838652", "interaction": "Direct", "SUID": 19173554, "TYPE": "Direct", "Gene_A": "830463", "support": "{\"StringDB\": \"physical\", \"StringEvidence\": \"database:0.896\", \"String_Score_Physical\": 900, \"String_Score_Combined\": 900}", "selected": false}, "selected": false}, {"data": {"id": "19173553", "source": "19172912", "target": "19172917", "SCORE": "901", "shared_interaction": "Direct", "source_original": "830463", "Name_B": "AT5G57170", "Name_A": "RPN8A", "target_original": "835823", "Gene_B": "835823", "interaction": "Direct", "SUID": 19173553, "TYPE": "Direct", "Gene_A": "830463", "support": "{\"StringDB\": \"physical\", \"StringEvidence\": \"database:0.896,coexpression:0.042,experiments:0.019\", \"String_Score_Physical\": 901, \"String_Score_Combined\": 905}", "selected": false}, "selected": false}, {"data": {"id": "19173552", "source": "19172912", "target": "19172916", "SCORE": "900", "shared_interaction": "Direct", "source_original": "830463", "Name_B": "DFL1", "Name_A": "RPN8A", "target_original": "835539", "Gene_B": "835539", "interaction": "Direct", "SUID": 19173552, "TYPE": "Direct", "Gene_A": "830463", "support": "{\"StringDB\": \"physical\", \"StringEvidence\": \"database:0.896\", \"String_Score_Physical\": 900, \"String_Score_Combined\": 900}", "selected": false}, "selected": false}, {"data": {"id": "19173551", "source": "19172912", "target": "19172915", "SCORE": "900", "shared_interaction": "Direct", "source_original": "830463", "Name_B": "PGM", "Name_A": "RPN8A", "target_original": "835257", "Gene_B": "835257", "interaction": "Direct", "SUID": 19173551, "TYPE": "Direct", "Gene_A": "830463", "support": "{\"StringDB\": \"physical\", \"StringEvidence\": \"database:0.896,coexpression:0.003,textmining:0.001\", \"String_Score_Physical\": 900, \"String_Score_Combined\": 900}", "selected": false}, "selected": false}, {"data": {"id": "19173550", "source": "19172912", "target": "19172914", "SCORE": "900", "shared_interaction": "Direct", "source_original": "830463", "Name_B": "AT5G46020", "Name_A": "RPN8A", "target_original": "834642", "Gene_B": "834642", "interaction": "Direct", "SUID": 19173550, "TYPE": "Direct", "Gene_A": "830463", "support": "{\"StringDB\": \"physical\", \"StringEvidence\": \"database:0.896\", \"String_Score_Physical\": 900, \"String_Score_Combined\": 900}", "selected": false}, "selected": false}, {"data": {"id": "19173549", "source": "19172912", "target": "19172913", "SCORE": "983", "shared_interaction": "Direct", "source_original": "830463", "Name_B": "AT5G45620", "Name_A": "RPN8A", "target_original": "834602", "Gene_B": "834602", "interaction": "Direct", "SUID": 19173549, "TYPE": "Direct", "Gene_A": "830463", "support": "{\"StringDB\": \"physical\", \"StringEvidence\": \"coexpression:0.912,textmining:0.896,database:0.896,experiments:0.830\", \"BioGrid\": \"physical\", \"BioGrid_PubMed\": \"32191846\", \"BioGrid_Type\": \"Co-fractionation\", \"BioGrid_Score\": \"0.954221279\", \"String_Score_Physical\": 983, \"String_Score_Combined\": 999}", "selected": false}, "selected": false}, {"data": {"id": "19173540", "source": "19172911", "target": "19172922", "SCORE": "900", "shared_interaction": "Direct", "source_original": "829639", "Name_B": "LOX6", "Name_A": "ROC5", "target_original": "843077", "Gene_B": "843077", "interaction": "Direct", "SUID": 19173540, "TYPE": "Direct", "Gene_A": "829639", "support": "{\"StringDB\": \"physical\", \"StringEvidence\": \"database:0.896\", \"String_Score_Physical\": 900, \"String_Score_Combined\": 900}", "selected": false}, "selected": false}, {"data": {"id": "19173539", "source": "19172911", "target": "19172921", "SCORE": "905", "shared_interaction": "Direct", "source_original": "829639", "Name_B": "UPL1", "Name_A": "ROC5", "target_original": "842036", "Gene_B": "842036", "interaction": "Direct", "SUID": 19173539, "TYPE": "Direct", "Gene_A": "829639", "support": "{\"StringDB\": \"physical\", \"StringEvidence\": \"database:0.896,experiments:0.055\", \"String_Score_Physical\": 905, \"String_Score_Combined\": 905}", "selected": false}, "selected": false}, {"data": {"id": "19173538", "source": "19172911", "target": "19172920", "SCORE": "900", "shared_interaction": "Direct", "source_original": "829639", "Name_B": "LOX1", "Name_A": "ROC5", "target_original": "841944", "Gene_B": "841944", "interaction": "Direct", "SUID": 19173538, "TYPE": "Direct", "Gene_A": "829639", "support": "{\"StringDB\": \"physical\", \"StringEvidence\": \"database:0.896,textmining:0.005\", \"String_Score_Physical\": 900, \"String_Score_Combined\": 900}", "selected": false}, "selected": false}, {"data": {"id": "19173537", "source": "19172911", "target": "19172919", "SCORE": "900", "shared_interaction": "Direct", "source_original": "829639", "Name_B": "KU80", "Name_A": "ROC5", "target_original": "841223", "Gene_B": "841223", "interaction": "Direct", "SUID": 19173537, "TYPE": "Direct", "Gene_A": "829639", "support": "{\"StringDB\": \"physical\", \"StringEvidence\": \"database:0.896\", \"String_Score_Physical\": 900, \"String_Score_Combined\": 900}", "selected": false}, "selected": false}, {"data": {"id": "19173536", "source": "19172911", "target": "19172918", "SCORE": "900", "shared_interaction": "Direct", "source_original": "829639", "Name_B": "CAT1", "Name_A": "ROC5", "target_original": "838652", "Gene_B": "838652", "interaction": "Direct", "SUID": 19173536, "TYPE": "Direct", "Gene_A": "829639", "support": "{\"StringDB\": \"physical\", \"StringEvidence\": \"database:0.896,textmining:0.031,coexpression:0.001\", \"String_Score_Physical\": 900, \"String_Score_Combined\": 903}", "selected": false}, "selected": false}, {"data": {"id": "19173535", "source": "19172911", "target": "19172917", "SCORE": "900", "shared_interaction": "Direct", "source_original": "829639", "Name_B": "AT5G57170", "Name_A": "ROC5", "target_original": "835823", "Gene_B": "835823", "interaction": "Direct", "SUID": 19173535, "TYPE": "Direct", "Gene_A": "829639", "support": "{\"StringDB\": \"physical\", \"StringEvidence\": \"database:0.896,coexpression:0.007\", \"String_Score_Physical\": 900, \"String_Score_Combined\": 900}", "selected": false}, "selected": false}, {"data": {"id": "19173534", "source": "19172911", "target": "19172916", "SCORE": "900", "shared_interaction": "Direct", "source_original": "829639", "Name_B": "DFL1", "Name_A": "ROC5", "target_original": "835539", "Gene_B": "835539", "interaction": "Direct", "SUID": 19173534, "TYPE": "Direct", "Gene_A": "829639", "support": "{\"StringDB\": \"physical\", \"StringEvidence\": \"database:0.896\", \"String_Score_Physical\": 900, \"String_Score_Combined\": 900}", "selected": false}, "selected": false}, {"data": {"id": "19173533", "source": "19172911", "target": "19172915", "SCORE": "900", "shared_interaction": "Direct", "source_original": "829639", "Name_B": "PGM", "Name_A": "ROC5", "target_original": "835257", "Gene_B": "835257", "interaction": "Direct", "SUID": 19173533, "TYPE": "Direct", "Gene_A": "829639", "support": "{\"StringDB\": \"physical\", \"StringEvidence\": \"database:0.896\", \"String_Score_Physical\": 900, \"String_Score_Combined\": 900}", "selected": false}, "selected": false}, {"data": {"id": "19173532", "source": "19172911", "target": "19172914", "SCORE": "900", "shared_interaction": "Direct", "source_original": "829639", "Name_B": "AT5G46020", "Name_A": "ROC5", "target_original": "834642", "Gene_B": "834642", "interaction": "Direct", "SUID": 19173532, "TYPE": "Direct", "Gene_A": "829639", "support": "{\"StringDB\": \"physical\", \"StringEvidence\": \"database:0.896\", \"String_Score_Physical\": 900, \"String_Score_Combined\": 900}", "selected": false}, "selected": false}, {"data": {"id": "19173531", "source": "19172911", "target": "19172913", "SCORE": "900", "shared_interaction": "Direct", "source_original": "829639", "Name_B": "AT5G45620", "Name_A": "ROC5", "target_original": "834602", "Gene_B": "834602", "interaction": "Direct", "SUID": 19173531, "TYPE": "Direct", "Gene_A": "829639", "support": "{\"StringDB\": \"physical\", \"StringEvidence\": \"database:0.896,coexpression:0.027\", \"String_Score_Physical\": 900, \"String_Score_Combined\": 902}", "selected": false}, "selected": false}, {"data": {"id": "19173530", "source": "19172911", "target": "19172912", "SCORE": "900", "shared_interaction": "Direct", "source_original": "829639", "Name_B": "RPN8A", "Name_A": "ROC5", "target_original": "830463", "Gene_B": "830463", "interaction": "Direct", "SUID": 19173530, "TYPE": "Direct", "Gene_A": "829639", "support": "{\"StringDB\": \"physical\", \"StringEvidence\": \"database:0.896,coexpression:0.022\", \"String_Score_Physical\": 900, \"String_Score_Combined\": 902}", "selected": false}, "selected": false}, {"data": {"id": "19173431", "source": "19172910", "target": "19172922", "SCORE": "900", "shared_interaction": "Direct", "source_original": "825026", "Name_B": "LOX6", "Name_A": "AT3G58570", "target_original": "843077", "Gene_B": "843077", "interaction": "Direct", "SUID": 19173431, "TYPE": "Direct", "Gene_A": "825026", "support": "{\"StringDB\": \"physical\", \"StringEvidence\": \"database:0.896\", \"String_Score_Physical\": 900, \"String_Score_Combined\": 900}", "selected": false}, "selected": false}, {"data": {"id": "19173430", "source": "19172910", "target": "19172921", "SCORE": "907", "shared_interaction": "Direct", "source_original": "825026", "Name_B": "UPL1", "Name_A": "AT3G58570", "target_original": "842036", "Gene_B": "842036", "interaction": "Direct", "SUID": 19173430, "TYPE": "Direct", "Gene_A": "825026", "support": "{\"StringDB\": \"physical\", \"StringEvidence\": \"database:0.896,experiments:0.073,coexpression:0.017,textmining:0.006\", \"String_Score_Physical\": 907, \"String_Score_Combined\": 909}", "selected": false}, "selected": false}, {"data": {"id": "19173429", "source": "19172910", "target": "19172920", "SCORE": "900", "shared_interaction": "Direct", "source_original": "825026", "Name_B": "LOX1", "Name_A": "AT3G58570", "target_original": "841944", "Gene_B": "841944", "interaction": "Direct", "SUID": 19173429, "TYPE": "Direct", "Gene_A": "825026", "support": "{\"StringDB\": \"physical\", \"StringEvidence\": \"database:0.896\", \"String_Score_Physical\": 900, \"String_Score_Combined\": 900}", "selected": false}, "selected": false}, {"data": {"id": "19173428", "source": "19172910", "target": "19172919", "SCORE": "905", "shared_interaction": "Direct", "source_original": "825026", "Name_B": "KU80", "Name_A": "AT3G58570", "target_original": "841223", "Gene_B": "841223", "interaction": "Direct", "SUID": 19173428, "TYPE": "Direct", "Gene_A": "825026", "support": "{\"StringDB\": \"physical\", \"StringEvidence\": \"database:0.896,experiments:0.051,coexpression:0.001\", \"String_Score_Physical\": 905, \"String_Score_Combined\": 905}", "selected": false}, "selected": false}, {"data": {"id": "19173427", "source": "19172910", "target": "19172918", "SCORE": "900", "shared_interaction": "Direct", "source_original": "825026", "Name_B": "CAT1", "Name_A": "AT3G58570", "target_original": "838652", "Gene_B": "838652", "interaction": "Direct", "SUID": 19173427, "TYPE": "Direct", "Gene_A": "825026", "support": "{\"StringDB\": \"physical\", \"StringEvidence\": \"database:0.896,coexpression:0.044\", \"String_Score_Physical\": 900, \"String_Score_Combined\": 904}", "selected": false}, "selected": false}, {"data": {"id": "19173426", "source": "19172910", "target": "19172917", "SCORE": "900", "shared_interaction": "Direct", "source_original": "825026", "Name_B": "AT5G57170", "Name_A": "AT3G58570", "target_original": "835823", "Gene_B": "835823", "interaction": "Direct", "SUID": 19173426, "TYPE": "Direct", "Gene_A": "825026", "support": "{\"StringDB\": \"physical\", \"StringEvidence\": \"database:0.896,textmining:0.006\", \"String_Score_Physical\": 900, \"String_Score_Combined\": 900}", "selected": false}, "selected": false}, {"data": {"id": "19173425", "source": "19172910", "target": "19172916", "SCORE": "900", "shared_interaction": "Direct", "source_original": "825026", "Name_B": "DFL1", "Name_A": "AT3G58570", "target_original": "835539", "Gene_B": "835539", "interaction": "Direct", "SUID": 19173425, "TYPE": "Direct", "Gene_A": "825026", "support": "{\"StringDB\": \"physical\", \"StringEvidence\": \"database:0.896\", \"String_Score_Physical\": 900, \"String_Score_Combined\": 900}", "selected": false}, "selected": false}, {"data": {"id": "19173424", "source": "19172910", "target": "19172915", "SCORE": "900", "shared_interaction": "Direct", "source_original": "825026", "Name_B": "PGM", "Name_A": "AT3G58570", "target_original": "835257", "Gene_B": "835257", "interaction": "Direct", "SUID": 19173424, "TYPE": "Direct", "Gene_A": "825026", "support": "{\"StringDB\": \"physical\", \"StringEvidence\": \"database:0.896\", \"String_Score_Physical\": 900, \"String_Score_Combined\": 900}", "selected": false}, "selected": false}, {"data": {"id": "19173423", "source": "19172910", "target": "19172914", "SCORE": "900", "shared_interaction": "Direct", "source_original": "825026", "Name_B": "AT5G46020", "Name_A": "AT3G58570", "target_original": "834642", "Gene_B": "834642", "interaction": "Direct", "SUID": 19173423, "TYPE": "Direct", "Gene_A": "825026", "support": "{\"StringDB\": \"physical\", \"StringEvidence\": \"database:0.896,textmining:0.104\", \"String_Score_Physical\": 900, \"String_Score_Combined\": 910}", "selected": false}, "selected": false}, {"data": {"id": "19173422", "source": "19172910", "target": "19172913", "SCORE": "900", "shared_interaction": "Direct", "source_original": "825026", "Name_B": "AT5G45620", "Name_A": "AT3G58570", "target_original": "834602", "Gene_B": "834602", "interaction": "Direct", "SUID": 19173422, "TYPE": "Direct", "Gene_A": "825026", "support": "{\"StringDB\": \"physical\", \"StringEvidence\": \"database:0.896,coexpression:0.002\", \"String_Score_Physical\": 900, \"String_Score_Combined\": 900}", "selected": false}, "selected": false}, {"data": {"id": "19173421", "source": "19172910", "target": "19172912", "SCORE": "905", "shared_interaction": "Direct", "source_original": "825026", "Name_B": "RPN8A", "Name_A": "AT3G58570", "target_original": "830463", "Gene_B": "830463", "interaction": "Direct", "SUID": 19173421, "TYPE": "Direct", "Gene_A": "825026", "support": "{\"StringDB\": \"physical\", \"StringEvidence\": \"database:0.896,experiments:0.056\", \"String_Score_Physical\": 905, \"String_Score_Combined\": 905}", "selected": false}, "selected": false}, {"data": {"id": "19173420", "source": "19172910", "target": "19172911", "SCORE": "913", "shared_interaction": "Direct", "source_original": "825026", "Name_B": "ROC5", "Name_A": "AT3G58570", "target_original": "829639", "Gene_B": "829639", "interaction": "Direct", "SUID": 19173420, "TYPE": "Direct", "Gene_A": "825026", "support": "{\"StringDB\": \"physical\", \"StringEvidence\": \"database:0.896,experiments:0.140\", \"String_Score_Physical\": 913, \"String_Score_Combined\": 913}", "selected": false}, "selected": false}, {"data": {"id": "19173368", "source": "19172909", "target": "19172922", "SCORE": "900", "shared_interaction": "Direct", "source_original": "822364", "Name_B": "LOX6", "Name_A": "PBB1", "target_original": "843077", "Gene_B": "843077", "interaction": "Direct", "SUID": 19173368, "TYPE": "Direct", "Gene_A": "822364", "support": "{\"StringDB\": \"physical\", \"StringEvidence\": \"database:0.896\", \"String_Score_Physical\": 900, \"String_Score_Combined\": 900}", "selected": false}, "selected": false}, {"data": {"id": "19173367", "source": "19172909", "target": "19172921", "SCORE": "908", "shared_interaction": "Direct", "source_original": "822364", "Name_B": "UPL1", "Name_A": "PBB1", "target_original": "842036", "Gene_B": "842036", "interaction": "Direct", "SUID": 19173367, "TYPE": "Direct", "Gene_A": "822364", "support": "{\"StringDB\": \"physical\", \"StringEvidence\": \"database:0.896,experiments:0.087,textmining:0.028\", \"String_Score_Physical\": 908, \"String_Score_Combined\": 911}", "selected": false}, "selected": false}, {"data": {"id": "19173366", "source": "19172909", "target": "19172920", "SCORE": "900", "shared_interaction": "Direct", "source_original": "822364", "Name_B": "LOX1", "Name_A": "PBB1", "target_original": "841944", "Gene_B": "841944", "interaction": "Direct", "SUID": 19173366, "TYPE": "Direct", "Gene_A": "822364", "support": "{\"StringDB\": \"physical\", \"StringEvidence\": \"database:0.896\", \"String_Score_Physical\": 900, \"String_Score_Combined\": 900}", "selected": false}, "selected": false}, {"data": {"id": "19173365", "source": "19172909", "target": "19172919", "SCORE": "900", "shared_interaction": "Direct", "source_original": "822364", "Name_B": "KU80", "Name_A": "PBB1", "target_original": "841223", "Gene_B": "841223", "interaction": "Direct", "SUID": 19173365, "TYPE": "Direct", "Gene_A": "822364", "support": "{\"StringDB\": \"physical\", \"StringEvidence\": \"database:0.896,experiments:0.007,coexpression:0.007\", \"String_Score_Physical\": 900, \"String_Score_Combined\": 901}", "selected": false}, "selected": false}, {"data": {"id": "19173364", "source": "19172909", "target": "19172918", "SCORE": "900", "shared_interaction": "Direct", "source_original": "822364", "Name_B": "CAT1", "Name_A": "PBB1", "target_original": "838652", "Gene_B": "838652", "interaction": "Direct", "SUID": 19173364, "TYPE": "Direct", "Gene_A": "822364", "support": "{\"StringDB\": \"physical\", \"StringEvidence\": \"database:0.896,textmining:0.051\", \"String_Score_Physical\": 900, \"String_Score_Combined\": 905}", "selected": false}, "selected": false}, {"data": {"id": "19173363", "source": "19172909", "target": "19172917", "SCORE": "900", "shared_interaction": "Direct", "source_original": "822364", "Name_B": "AT5G57170", "Name_A": "PBB1", "target_original": "835823", "Gene_B": "835823", "interaction": "Direct", "SUID": 19173363, "TYPE": "Direct", "Gene_A": "822364", "support": "{\"StringDB\": \"physical\", \"StringEvidence\": \"database:0.896,coexpression:0.045\", \"String_Score_Physical\": 900, \"String_Score_Combined\": 904}", "selected": false}, "selected": false}, {"data": {"id": "19173362", "source": "19172909", "target": "19172916", "SCORE": "900", "shared_interaction": "Direct", "source_original": "822364", "Name_B": "DFL1", "Name_A": "PBB1", "target_original": "835539", "Gene_B": "835539", "interaction": "Direct", "SUID": 19173362, "TYPE": "Direct", "Gene_A": "822364", "support": "{\"StringDB\": \"physical\", \"StringEvidence\": \"database:0.896\", \"String_Score_Physical\": 900, \"String_Score_Combined\": 900}", "selected": false}, "selected": false}, {"data": {"id": "19173361", "source": "19172909", "target": "19172915", "SCORE": "900", "shared_interaction": "Direct", "source_original": "822364", "Name_B": "PGM", "Name_A": "PBB1", "target_original": "835257", "Gene_B": "835257", "interaction": "Direct", "SUID": 19173361, "TYPE": "Direct", "Gene_A": "822364", "support": "{\"StringDB\": \"physical\", \"StringEvidence\": \"database:0.896\", \"String_Score_Physical\": 900, \"String_Score_Combined\": 900}", "selected": false}, "selected": false}, {"data": {"id": "19173360", "source": "19172909", "target": "19172914", "SCORE": "900", "shared_interaction": "Direct", "source_original": "822364", "Name_B": "AT5G46020", "Name_A": "PBB1", "target_original": "834642", "Gene_B": "834642", "interaction": "Direct", "SUID": 19173360, "TYPE": "Direct", "Gene_A": "822364", "support": "{\"StringDB\": \"physical\", \"StringEvidence\": \"database:0.896,coexpression:0.008\", \"String_Score_Physical\": 900, \"String_Score_Combined\": 900}", "selected": false}, "selected": false}, {"data": {"id": "19173359", "source": "19172909", "target": "19172913", "SCORE": "982", "shared_interaction": "Direct", "source_original": "822364", "Name_B": "AT5G45620", "Name_A": "PBB1", "target_original": "834602", "Gene_B": "834602", "interaction": "Direct", "SUID": 19173359, "TYPE": "Direct", "Gene_A": "822364", "support": "{\"StringDB\": \"physical\", \"StringEvidence\": \"coexpression:0.902,database:0.896,experiments:0.828,textmining:0.239\", \"BioGrid\": \"physical\", \"BioGrid_PubMed\": \"32191846\", \"BioGrid_Type\": \"Co-fractionation\", \"BioGrid_Score\": \"0.935705988\", \"String_Score_Physical\": 982, \"String_Score_Combined\": 998}", "selected": false}, "selected": false}, {"data": {"id": "19173358", "source": "19172909", "target": "19172912", "SCORE": "982", "shared_interaction": "Direct", "source_original": "822364", "Name_B": "RPN8A", "Name_A": "PBB1", "target_original": "830463", "Gene_B": "830463", "interaction": "Direct", "SUID": 19173358, "TYPE": "Direct", "Gene_A": "822364", "support": "{\"StringDB\": \"physical\", \"StringEvidence\": \"coexpression:0.909,database:0.896,experiments:0.829,textmining:0.557\", \"BioGrid\": \"physical\", \"BioGrid_PubMed\": \"32191846\", \"BioGrid_Type\": \"Co-fractionation\", \"BioGrid_Score\": \"0.750249816\", \"String_Score_Physical\": 982, \"String_Score_Combined\": 999}", "selected": false}, "selected": false}, {"data": {"id": "19173357", "source": "19172909", "target": "19172911", "SCORE": "900", "shared_interaction": "Direct", "source_original": "822364", "Name_B": "ROC5", "Name_A": "PBB1", "target_original": "829639", "Gene_B": "829639", "interaction": "Direct", "SUID": 19173357, "TYPE": "Direct", "Gene_A": "822364", "support": "{\"StringDB\": \"physical\", \"StringEvidence\": \"database:0.896,coexpression:0.047,textmining:0.035,experiments:0.007\", \"String_Score_Physical\": 900, \"String_Score_Combined\": 908}", "selected": false}, "selected": false}, {"data": {"id": "19173356", "source": "19172909", "target": "19172910", "SCORE": "900", "shared_interaction": "Direct", "source_original": "822364", "Name_B": "AT3G58570", "Name_A": "PBB1", "target_original": "825026", "Gene_B": "825026", "interaction": "Direct", "SUID": 19173356, "TYPE": "Direct", "Gene_A": "822364", "support": "{\"StringDB\": \"physical\", \"StringEvidence\": \"database:0.896,experiments:0.007,coexpression:0.003\", \"String_Score_Physical\": 900, \"String_Score_Combined\": 901}", "selected": false}, "selected": false}, {"data": {"id": "19173352", "source": "19172908", "target": "19172922", "SCORE": "900", "shared_interaction": "Direct", "source_original": "821808", "Name_B": "LOX6", "Name_A": "LOX5", "target_original": "843077", "Gene_B": "843077", "interaction": "Direct", "SUID": 19173352, "TYPE": "Direct", "Gene_A": "821808", "support": "{\"StringDB\": \"physical\", \"StringEvidence\": \"textmining:0.907,database:0.896\", \"String_Score_Physical\": 900, \"String_Score_Combined\": 910}", "selected": false}, "selected": false}, {"data": {"id": "19173351", "source": "19172908", "target": "19172921", "SCORE": "900", "shared_interaction": "Direct", "source_original": "821808", "Name_B": "UPL1", "Name_A": "LOX5", "target_original": "842036", "Gene_B": "842036", "interaction": "Direct", "SUID": 19173351, "TYPE": "Direct", "Gene_A": "821808", "support": "{\"StringDB\": \"physical\", \"StringEvidence\": \"database:0.896,experiments:0.003\", \"String_Score_Physical\": 900, \"String_Score_Combined\": 900}", "selected": false}, "selected": false}, {"data": {"id": "19173350", "source": "19172908", "target": "19172920", "SCORE": "900", "shared_interaction": "Direct", "source_original": "821808", "Name_B": "LOX1", "Name_A": "LOX5", "target_original": "841944", "Gene_B": "841944", "interaction": "Direct", "SUID": 19173350, "TYPE": "Direct", "Gene_A": "821808", "support": "{\"StringDB\": \"physical\", \"StringEvidence\": \"database:0.896,textmining:0.861\", \"String_Score_Physical\": 900, \"String_Score_Combined\": 902}", "selected": false}, "selected": false}, {"data": {"id": "19173349", "source": "19172908", "target": "19172919", "SCORE": "900", "shared_interaction": "Direct", "source_original": "821808", "Name_B": "KU80", "Name_A": "LOX5", "target_original": "841223", "Gene_B": "841223", "interaction": "Direct", "SUID": 19173349, "TYPE": "Direct", "Gene_A": "821808", "support": "{\"StringDB\": \"physical\", \"StringEvidence\": \"database:0.896\", \"String_Score_Physical\": 900, \"String_Score_Combined\": 900}", "selected": false}, "selected": false}, {"data": {"id": "19173348", "source": "19172908", "target": "19172918", "SCORE": "900", "shared_interaction": "Direct", "source_original": "821808", "Name_B": "CAT1", "Name_A": "LOX5", "target_original": "838652", "Gene_B": "838652", "interaction": "Direct", "SUID": 19173348, "TYPE": "Direct", "Gene_A": "821808", "support": "{\"StringDB\": \"physical\", \"StringEvidence\": \"database:0.896,textmining:0.054\", \"String_Score_Physical\": 900, \"String_Score_Combined\": 905}", "selected": false}, "selected": false}, {"data": {"id": "19173347", "source": "19172908", "target": "19172917", "SCORE": "900", "shared_interaction": "Direct", "source_original": "821808", "Name_B": "AT5G57170", "Name_A": "LOX5", "target_original": "835823", "Gene_B": "835823", "interaction": "Direct", "SUID": 19173347, "TYPE": "Direct", "Gene_A": "821808", "support": "{\"StringDB\": \"physical\", \"StringEvidence\": \"database:0.896\", \"String_Score_Physical\": 900, \"String_Score_Combined\": 900}", "selected": false}, "selected": false}, {"data": {"id": "19173346", "source": "19172908", "target": "19172916", "SCORE": "900", "shared_interaction": "Direct", "source_original": "821808", "Name_B": "DFL1", "Name_A": "LOX5", "target_original": "835539", "Gene_B": "835539", "interaction": "Direct", "SUID": 19173346, "TYPE": "Direct", "Gene_A": "821808", "support": "{\"StringDB\": \"physical\", \"StringEvidence\": \"database:0.896,textmining:0.007\", \"String_Score_Physical\": 900, \"String_Score_Combined\": 900}", "selected": false}, "selected": false}, {"data": {"id": "19173345", "source": "19172908", "target": "19172915", "SCORE": "900", "shared_interaction": "Direct", "source_original": "821808", "Name_B": "PGM", "Name_A": "LOX5", "target_original": "835257", "Gene_B": "835257", "interaction": "Direct", "SUID": 19173345, "TYPE": "Direct", "Gene_A": "821808", "support": "{\"StringDB\": \"physical\", \"StringEvidence\": \"database:0.896\", \"String_Score_Physical\": 900, \"String_Score_Combined\": 900}", "selected": false}, "selected": false}, {"data": {"id": "19173344", "source": "19172908", "target": "19172914", "SCORE": "900", "shared_interaction": "Direct", "source_original": "821808", "Name_B": "AT5G46020", "Name_A": "LOX5", "target_original": "834642", "Gene_B": "834642", "interaction": "Direct", "SUID": 19173344, "TYPE": "Direct", "Gene_A": "821808", "support": "{\"StringDB\": \"physical\", \"StringEvidence\": \"database:0.896\", \"String_Score_Physical\": 900, \"String_Score_Combined\": 900}", "selected": false}, "selected": false}, {"data": {"id": "19173343", "source": "19172908", "target": "19172913", "SCORE": "900", "shared_interaction": "Direct", "source_original": "821808", "Name_B": "AT5G45620", "Name_A": "LOX5", "target_original": "834602", "Gene_B": "834602", "interaction": "Direct", "SUID": 19173343, "TYPE": "Direct", "Gene_A": "821808", "support": "{\"StringDB\": \"physical\", \"StringEvidence\": \"database:0.896\", \"String_Score_Physical\": 900, \"String_Score_Combined\": 900}", "selected": false}, "selected": false}, {"data": {"id": "19173342", "source": "19172908", "target": "19172912", "SCORE": "900", "shared_interaction": "Direct", "source_original": "821808", "Name_B": "RPN8A", "Name_A": "LOX5", "target_original": "830463", "Gene_B": "830463", "interaction": "Direct", "SUID": 19173342, "TYPE": "Direct", "Gene_A": "821808", "support": "{\"StringDB\": \"physical\", \"StringEvidence\": \"database:0.896\", \"String_Score_Physical\": 900, \"String_Score_Combined\": 900}", "selected": false}, "selected": false}, {"data": {"id": "19173341", "source": "19172908", "target": "19172911", "SCORE": "900", "shared_interaction": "Direct", "source_original": "821808", "Name_B": "ROC5", "Name_A": "LOX5", "target_original": "829639", "Gene_B": "829639", "interaction": "Direct", "SUID": 19173341, "TYPE": "Direct", "Gene_A": "821808", "support": "{\"StringDB\": \"physical\", \"StringEvidence\": \"database:0.896,textmining:0.005\", \"String_Score_Physical\": 900, \"String_Score_Combined\": 900}", "selected": false}, "selected": false}, {"data": {"id": "19173340", "source": "19172908", "target": "19172910", "SCORE": "900", "shared_interaction": "Direct", "source_original": "821808", "Name_B": "AT3G58570", "Name_A": "LOX5", "target_original": "825026", "Gene_B": "825026", "interaction": "Direct", "SUID": 19173340, "TYPE": "Direct", "Gene_A": "821808", "support": "{\"StringDB\": \"physical\", \"StringEvidence\": \"database:0.896\", \"String_Score_Physical\": 900, \"String_Score_Combined\": 900}", "selected": false}, "selected": false}, {"data": {"id": "19173339", "source": "19172908", "target": "19172909", "SCORE": "900", "shared_interaction": "Direct", "source_original": "821808", "Name_B": "PBB1", "Name_A": "LOX5", "target_original": "822364", "Gene_B": "822364", "interaction": "Direct", "SUID": 19173339, "TYPE": "Direct", "Gene_A": "821808", "support": "{\"StringDB\": \"physical\", \"StringEvidence\": \"database:0.896\", \"String_Score_Physical\": 900, \"String_Score_Combined\": 900}", "selected": false}, "selected": false}, {"data": {"id": "19173302", "source": "19172907", "target": "19172922", "SCORE": "900", "shared_interaction": "Direct", "source_original": "820335", "Name_B": "LOX6", "Name_A": "AT3G11630", "target_original": "843077", "Gene_B": "843077", "interaction": "Direct", "SUID": 19173302, "TYPE": "Direct", "Gene_A": "820335", "support": "{\"StringDB\": \"physical\", \"StringEvidence\": \"database:0.896\", \"String_Score_Physical\": 900, \"String_Score_Combined\": 900}", "selected": false}, "selected": false}, {"data": {"id": "19173301", "source": "19172907", "target": "19172921", "SCORE": "909", "shared_interaction": "Direct", "source_original": "820335", "Name_B": "UPL1", "Name_A": "AT3G11630", "target_original": "842036", "Gene_B": "842036", "interaction": "Direct", "SUID": 19173301, "TYPE": "Direct", "Gene_A": "820335", "support": "{\"StringDB\": \"physical\", \"StringEvidence\": \"database:0.896,experiments:0.091,textmining:0.013,coexpression:0.003\", \"String_Score_Physical\": 909, \"String_Score_Combined\": 910}", "selected": false}, "selected": false}, {"data": {"id": "19173300", "source": "19172907", "target": "19172920", "SCORE": "900", "shared_interaction": "Direct", "source_original": "820335", "Name_B": "LOX1", "Name_A": "AT3G11630", "target_original": "841944", "Gene_B": "841944", "interaction": "Direct", "SUID": 19173300, "TYPE": "Direct", "Gene_A": "820335", "support": "{\"StringDB\": \"physical\", \"StringEvidence\": \"database:0.896\", \"String_Score_Physical\": 900, \"String_Score_Combined\": 900}", "selected": false}, "selected": false}, {"data": {"id": "19173299", "source": "19172907", "target": "19172919", "SCORE": "900", "shared_interaction": "Direct", "source_original": "820335", "Name_B": "KU80", "Name_A": "AT3G11630", "target_original": "841223", "Gene_B": "841223", "interaction": "Direct", "SUID": 19173299, "TYPE": "Direct", "Gene_A": "820335", "support": "{\"StringDB\": \"physical\", \"StringEvidence\": \"database:0.896,experiments:0.005,textmining:0.003\", \"String_Score_Physical\": 900, \"String_Score_Combined\": 900}", "selected": false}, "selected": false}, {"data": {"id": "19173298", "source": "19172907", "target": "19172918", "SCORE": "974", "shared_interaction": "Direct", "source_original": "820335", "Name_B": "CAT1", "Name_A": "AT3G11630", "target_original": "838652", "Gene_B": "838652", "interaction": "Direct", "SUID": 19173298, "TYPE": "Direct", "Gene_A": "820335", "support": "{\"StringDB\": \"physical\", \"StringEvidence\": \"database:0.896,experiments:0.746,textmining:0.562,coexpression:0.539,neighborhood:0.027\", \"String_Score_Physical\": 974, \"String_Score_Combined\": 995}", "selected": false}, "selected": false}, {"data": {"id": "19173297", "source": "19172907", "target": "19172917", "SCORE": "900", "shared_interaction": "Direct", "source_original": "820335", "Name_B": "AT5G57170", "Name_A": "AT3G11630", "target_original": "835823", "Gene_B": "835823", "interaction": "Direct", "SUID": 19173297, "TYPE": "Direct", "Gene_A": "820335", "support": "{\"StringDB\": \"physical\", \"StringEvidence\": \"database:0.896,coexpression:0.280,textmining:0.079\", \"String_Score_Physical\": 900, \"String_Score_Combined\": 933}", "selected": false}, "selected": false}, {"data": {"id": "19173296", "source": "19172907", "target": "19172916", "SCORE": "900", "shared_interaction": "Direct", "source_original": "820335", "Name_B": "DFL1", "Name_A": "AT3G11630", "target_original": "835539", "Gene_B": "835539", "interaction": "Direct", "SUID": 19173296, "TYPE": "Direct", "Gene_A": "820335", "support": "{\"StringDB\": \"physical\", \"StringEvidence\": \"database:0.896\", \"String_Score_Physical\": 900, \"String_Score_Combined\": 900}", "selected": false}, "selected": false}, {"data": {"id": "19173295", "source": "19172907", "target": "19172915", "SCORE": "905", "shared_interaction": "Direct", "source_original": "820335", "Name_B": "PGM", "Name_A": "AT3G11630", "target_original": "835257", "Gene_B": "835257", "interaction": "Direct", "SUID": 19173295, "TYPE": "Direct", "Gene_A": "820335", "support": "{\"StringDB\": \"physical\", \"StringEvidence\": \"database:0.896,textmining:0.296,coexpression:0.259,experiments:0.058\", \"BioGrid\": \"physical\", \"BioGrid_PubMed\": \"32545358\", \"BioGrid_Type\": \"Reconstituted Complex\", \"String_Score_Physical\": 905, \"String_Score_Combined\": 950}", "selected": false}, "selected": false}, {"data": {"id": "19173294", "source": "19172907", "target": "19172914", "SCORE": "900", "shared_interaction": "Direct", "source_original": "820335", "Name_B": "AT5G46020", "Name_A": "AT3G11630", "target_original": "834642", "Gene_B": "834642", "interaction": "Direct", "SUID": 19173294, "TYPE": "Direct", "Gene_A": "820335", "support": "{\"StringDB\": \"physical\", \"StringEvidence\": \"database:0.896,coexpression:0.002\", \"String_Score_Physical\": 900, \"String_Score_Combined\": 900}", "selected": false}, "selected": false}, {"data": {"id": "19173293", "source": "19172907", "target": "19172913", "SCORE": "900", "shared_interaction": "Direct", "source_original": "820335", "Name_B": "AT5G45620", "Name_A": "AT3G11630", "target_original": "834602", "Gene_B": "834602", "interaction": "Direct", "SUID": 19173293, "TYPE": "Direct", "Gene_A": "820335", "support": "{\"StringDB\": \"physical\", \"StringEvidence\": \"database:0.896,textmining:0.038\", \"String_Score_Physical\": 900, \"String_Score_Combined\": 903}", "selected": false}, "selected": false}, {"data": {"id": "19173292", "source": "19172907", "target": "19172912", "SCORE": "900", "shared_interaction": "Direct", "source_original": "820335", "Name_B": "RPN8A", "Name_A": "AT3G11630", "target_original": "830463", "Gene_B": "830463", "interaction": "Direct", "SUID": 19173292, "TYPE": "Direct", "Gene_A": "820335", "support": "{\"StringDB\": \"physical\", \"StringEvidence\": \"database:0.896,coexpression:0.010\", \"String_Score_Physical\": 900, \"String_Score_Combined\": 901}", "selected": false}, "selected": false}, {"data": {"id": "19173291", "source": "19172907", "target": "19172911", "SCORE": "900", "shared_interaction": "Direct", "source_original": "820335", "Name_B": "ROC5", "Name_A": "AT3G11630", "target_original": "829639", "Gene_B": "829639", "interaction": "Direct", "SUID": 19173291, "TYPE": "Direct", "Gene_A": "820335", "support": "{\"StringDB\": \"physical\", \"StringEvidence\": \"database:0.896,textmining:0.157,neighborhood:0.001\", \"String_Score_Physical\": 900, \"String_Score_Combined\": 915}", "selected": false}, "selected": false}, {"data": {"id": "19173290", "source": "19172907", "target": "19172910", "SCORE": "900", "shared_interaction": "Direct", "source_original": "820335", "Name_B": "AT3G58570", "Name_A": "AT3G11630", "target_original": "825026", "Gene_B": "825026", "interaction": "Direct", "SUID": 19173290, "TYPE": "Direct", "Gene_A": "820335", "support": "{\"StringDB\": \"physical\", \"StringEvidence\": \"database:0.896,experiments:0.005\", \"String_Score_Physical\": 900, \"String_Score_Combined\": 900}", "selected": false}, "selected": false}, {"data": {"id": "19173289", "source": "19172907", "target": "19172909", "SCORE": "900", "shared_interaction": "Direct", "source_original": "820335", "Name_B": "PBB1", "Name_A": "AT3G11630", "target_original": "822364", "Gene_B": "822364", "interaction": "Direct", "SUID": 19173289, "TYPE": "Direct", "Gene_A": "820335", "support": "{\"StringDB\": \"physical\", \"StringEvidence\": \"database:0.896,coexpression:0.043,textmining:0.032\", \"String_Score_Physical\": 900, \"String_Score_Combined\": 907}", "selected": false}, "selected": false}, {"data": {"id": "19173288", "source": "19172907", "target": "19172908", "SCORE": "900", "shared_interaction": "Direct", "source_original": "820335", "Name_B": "LOX5", "Name_A": "AT3G11630", "target_original": "821808", "Gene_B": "821808", "interaction": "Direct", "SUID": 19173288, "TYPE": "Direct", "Gene_A": "820335", "support": "{\"StringDB\": \"physical\", \"StringEvidence\": \"database:0.896\", \"String_Score_Physical\": 900, \"String_Score_Combined\": 900}", "selected": false}, "selected": false}, {"data": {"id": "19173240", "source": "19172906", "target": "19172922", "SCORE": "900", "shared_interaction": "Direct", "source_original": "819937", "Name_B": "LOX6", "Name_A": "AGD11", "target_original": "843077", "Gene_B": "843077", "interaction": "Direct", "SUID": 19173240, "TYPE": "Direct", "Gene_A": "819937", "support": "{\"StringDB\": \"physical\", \"StringEvidence\": \"database:0.896\", \"String_Score_Physical\": 900, \"String_Score_Combined\": 900}", "selected": false}, "selected": false}, {"data": {"id": "19173239", "source": "19172906", "target": "19172921", "SCORE": "903", "shared_interaction": "Direct", "source_original": "819937", "Name_B": "UPL1", "Name_A": "AGD11", "target_original": "842036", "Gene_B": "842036", "interaction": "Direct", "SUID": 19173239, "TYPE": "Direct", "Gene_A": "819937", "support": "{\"StringDB\": \"physical\", \"StringEvidence\": \"database:0.896,experiments:0.038,coexpression:0.003\", \"String_Score_Physical\": 903, \"String_Score_Combined\": 904}", "selected": false}, "selected": false}, {"data": {"id": "19173238", "source": "19172906", "target": "19172920", "SCORE": "900", "shared_interaction": "Direct", "source_original": "819937", "Name_B": "LOX1", "Name_A": "AGD11", "target_original": "841944", "Gene_B": "841944", "interaction": "Direct", "SUID": 19173238, "TYPE": "Direct", "Gene_A": "819937", "support": "{\"StringDB\": \"physical\", \"StringEvidence\": \"database:0.896\", \"String_Score_Physical\": 900, \"String_Score_Combined\": 900}", "selected": false}, "selected": false}, {"data": {"id": "19173237", "source": "19172906", "target": "19172918", "SCORE": "900", "shared_interaction": "Direct", "source_original": "819937", "Name_B": "CAT1", "Name_A": "AGD11", "target_original": "838652", "Gene_B": "838652", "interaction": "Direct", "SUID": 19173237, "TYPE": "Direct", "Gene_A": "819937", "support": "{\"StringDB\": \"physical\", \"StringEvidence\": \"database:0.896,textmining:0.111\", \"String_Score_Physical\": 900, \"String_Score_Combined\": 911}", "selected": false}, "selected": false}, {"data": {"id": "19173236", "source": "19172906", "target": "19172917", "SCORE": "900", "shared_interaction": "Direct", "source_original": "819937", "Name_B": "AT5G57170", "Name_A": "AGD11", "target_original": "835823", "Gene_B": "835823", "interaction": "Direct", "SUID": 19173236, "TYPE": "Direct", "Gene_A": "819937", "support": "{\"StringDB\": \"physical\", \"StringEvidence\": \"database:0.896\", \"String_Score_Physical\": 900, \"String_Score_Combined\": 900}", "selected": false}, "selected": false}, {"data": {"id": "19173235", "source": "19172906", "target": "19172915", "SCORE": "900", "shared_interaction": "Direct", "source_original": "819937", "Name_B": "PGM", "Name_A": "AGD11", "target_original": "835257", "Gene_B": "835257", "interaction": "Direct", "SUID": 19173235, "TYPE": "Direct", "Gene_A": "819937", "support": "{\"StringDB\": \"physical\", \"StringEvidence\": \"database:0.896,textmining:0.017,experiments:0.008\", \"String_Score_Physical\": 900, \"String_Score_Combined\": 902}", "selected": false}, "selected": false}, {"data": {"id": "19173234", "source": "19172906", "target": "19172914", "SCORE": "900", "shared_interaction": "Direct", "source_original": "819937", "Name_B": "AT5G46020", "Name_A": "AGD11", "target_original": "834642", "Gene_B": "834642", "interaction": "Direct", "SUID": 19173234, "TYPE": "Direct", "Gene_A": "819937", "support": "{\"StringDB\": \"physical\", \"StringEvidence\": \"database:0.896\", \"String_Score_Physical\": 900, \"String_Score_Combined\": 900}", "selected": false}, "selected": false}, {"data": {"id": "19173233", "source": "19172906", "target": "19172913", "SCORE": "900", "shared_interaction": "Direct", "source_original": "819937", "Name_B": "AT5G45620", "Name_A": "AGD11", "target_original": "834602", "Gene_B": "834602", "interaction": "Direct", "SUID": 19173233, "TYPE": "Direct", "Gene_A": "819937", "support": "{\"StringDB\": \"physical\", \"StringEvidence\": \"database:0.896\", \"String_Score_Physical\": 900, \"String_Score_Combined\": 900}", "selected": false}, "selected": false}, {"data": {"id": "19173232", "source": "19172906", "target": "19172912", "SCORE": "900", "shared_interaction": "Direct", "source_original": "819937", "Name_B": "RPN8A", "Name_A": "AGD11", "target_original": "830463", "Gene_B": "830463", "interaction": "Direct", "SUID": 19173232, "TYPE": "Direct", "Gene_A": "819937", "support": "{\"StringDB\": \"physical\", \"StringEvidence\": \"database:0.896,coexpression:0.042,textmining:0.008,experiments:0.007\", \"String_Score_Physical\": 900, \"String_Score_Combined\": 905}", "selected": false}, "selected": false}, {"data": {"id": "19173231", "source": "19172906", "target": "19172911", "SCORE": "910", "shared_interaction": "Direct", "source_original": "819937", "Name_B": "ROC5", "Name_A": "AGD11", "target_original": "829639", "Gene_B": "829639", "interaction": "Direct", "SUID": 19173231, "TYPE": "Direct", "Gene_A": "819937", "support": "{\"StringDB\": \"physical\", \"StringEvidence\": \"database:0.896,experiments:0.103,textmining:0.032\", \"String_Score_Physical\": 910, \"String_Score_Combined\": 913}", "selected": false}, "selected": false}, {"data": {"id": "19173230", "source": "19172906", "target": "19172910", "SCORE": "900", "shared_interaction": "Direct", "source_original": "819937", "Name_B": "AT3G58570", "Name_A": "AGD11", "target_original": "825026", "Gene_B": "825026", "interaction": "Direct", "SUID": 19173230, "TYPE": "Direct", "Gene_A": "819937", "support": "{\"StringDB\": \"physical\", \"StringEvidence\": \"database:0.896,experiments:0.007,textmining:0.001\", \"String_Score_Physical\": 900, \"String_Score_Combined\": 900}", "selected": false}, "selected": false}, {"data": {"id": "19173229", "source": "19172906", "target": "19172909", "SCORE": "904", "shared_interaction": "Direct", "source_original": "819937", "Name_B": "PBB1", "Name_A": "AGD11", "target_original": "822364", "Gene_B": "822364", "interaction": "Direct", "SUID": 19173229, "TYPE": "Direct", "Gene_A": "819937", "support": "{\"StringDB\": \"physical\", \"StringEvidence\": \"database:0.896,experiments:0.045,coexpression:0.007\", \"String_Score_Physical\": 904, \"String_Score_Combined\": 905}", "selected": false}, "selected": false}, {"data": {"id": "19173228", "source": "19172906", "target": "19172908", "SCORE": "900", "shared_interaction": "Direct", "source_original": "819937", "Name_B": "LOX5", "Name_A": "AGD11", "target_original": "821808", "Gene_B": "821808", "interaction": "Direct", "SUID": 19173228, "TYPE": "Direct", "Gene_A": "819937", "support": "{\"StringDB\": \"physical\", \"StringEvidence\": \"database:0.896\", \"String_Score_Physical\": 900, \"String_Score_Combined\": 900}", "selected": false}, "selected": false}, {"data": {"id": "19173227", "source": "19172906", "target": "19172907", "SCORE": "900", "shared_interaction": "Direct", "source_original": "819937", "Name_B": "AT3G11630", "Name_A": "AGD11", "target_original": "820335", "Gene_B": "820335", "interaction": "Direct", "SUID": 19173227, "TYPE": "Direct", "Gene_A": "819937", "support": "{\"StringDB\": \"physical\", \"StringEvidence\": \"database:0.896,coexpression:0.003\", \"String_Score_Physical\": 900, \"String_Score_Combined\": 900}", "selected": false}, "selected": false}, {"data": {"id": "19173047", "source": "19172905", "target": "19172922", "SCORE": "900", "shared_interaction": "Direct", "source_original": "816505", "Name_B": "LOX6", "Name_A": "HXK2", "target_original": "843077", "Gene_B": "843077", "interaction": "Direct", "SUID": 19173047, "TYPE": "Direct", "Gene_A": "816505", "support": "{\"StringDB\": \"physical\", \"StringEvidence\": \"database:0.896,textmining:0.007\", \"String_Score_Physical\": 900, \"String_Score_Combined\": 900}", "selected": false}, "selected": false}, {"data": {"id": "19173046", "source": "19172905", "target": "19172921", "SCORE": "900", "shared_interaction": "Direct", "source_original": "816505", "Name_B": "UPL1", "Name_A": "HXK2", "target_original": "842036", "Gene_B": "842036", "interaction": "Direct", "SUID": 19173046, "TYPE": "Direct", "Gene_A": "816505", "support": "{\"StringDB\": \"physical\", \"StringEvidence\": \"database:0.896,experiments:0.007,coexpression:0.006\", \"String_Score_Physical\": 900, \"String_Score_Combined\": 901}", "selected": false}, "selected": false}, {"data": {"id": "19173045", "source": "19172905", "target": "19172920", "SCORE": "900", "shared_interaction": "Direct", "source_original": "816505", "Name_B": "LOX1", "Name_A": "HXK2", "target_original": "841944", "Gene_B": "841944", "interaction": "Direct", "SUID": 19173045, "TYPE": "Direct", "Gene_A": "816505", "support": "{\"StringDB\": \"physical\", \"StringEvidence\": \"database:0.896,textmining:0.051\", \"String_Score_Physical\": 900, \"String_Score_Combined\": 905}", "selected": false}, "selected": false}, {"data": {"id": "19173044", "source": "19172905", "target": "19172919", "SCORE": "900", "shared_interaction": "Direct", "source_original": "816505", "Name_B": "KU80", "Name_A": "HXK2", "target_original": "841223", "Gene_B": "841223", "interaction": "Direct", "SUID": 19173044, "TYPE": "Direct", "Gene_A": "816505", "support": "{\"StringDB\": \"physical\", \"StringEvidence\": \"database:0.896,textmining:0.239\", \"String_Score_Physical\": 900, \"String_Score_Combined\": 923}", "selected": false}, "selected": false}, {"data": {"id": "19173043", "source": "19172905", "target": "19172918", "SCORE": "900", "shared_interaction": "Direct", "source_original": "816505", "Name_B": "CAT1", "Name_A": "HXK2", "target_original": "838652", "Gene_B": "838652", "interaction": "Direct", "SUID": 19173043, "TYPE": "Direct", "Gene_A": "816505", "support": "{\"StringDB\": \"physical\", \"StringEvidence\": \"database:0.896,textmining:0.190,coexpression:0.042\", \"String_Score_Physical\": 900, \"String_Score_Combined\": 922}", "selected": false}, "selected": false}, {"data": {"id": "19173042", "source": "19172905", "target": "19172917", "SCORE": "900", "shared_interaction": "Direct", "source_original": "816505", "Name_B": "AT5G57170", "Name_A": "HXK2", "target_original": "835823", "Gene_B": "835823", "interaction": "Direct", "SUID": 19173042, "TYPE": "Direct", "Gene_A": "816505", "support": "{\"StringDB\": \"physical\", \"StringEvidence\": \"database:0.896\", \"String_Score_Physical\": 900, \"String_Score_Combined\": 900}", "selected": false}, "selected": false}, {"data": {"id": "19173041", "source": "19172905", "target": "19172916", "SCORE": "900", "shared_interaction": "Direct", "source_original": "816505", "Name_B": "DFL1", "Name_A": "HXK2", "target_original": "835539", "Gene_B": "835539", "interaction": "Direct", "SUID": 19173041, "TYPE": "Direct", "Gene_A": "816505", "support": "{\"StringDB\": \"physical\", \"StringEvidence\": \"database:0.896\", \"String_Score_Physical\": 900, \"String_Score_Combined\": 900}", "selected": false}, "selected": false}, {"data": {"id": "19173040", "source": "19172905", "target": "19172915", "SCORE": "900", "shared_interaction": "Direct", "source_original": "816505", "Name_B": "PGM", "Name_A": "HXK2", "target_original": "835257", "Gene_B": "835257", "interaction": "Direct", "SUID": 19173040, "TYPE": "Direct", "Gene_A": "816505", "support": "{\"StringDB\": \"physical\", \"StringEvidence\": \"database:0.896,textmining:0.449,coexpression:0.088\", \"String_Score_Physical\": 900, \"String_Score_Combined\": 949}", "selected": false}, "selected": false}, {"data": {"id": "19173039", "source": "19172905", "target": "19172914", "SCORE": "900", "shared_interaction": "Direct", "source_original": "816505", "Name_B": "AT5G46020", "Name_A": "HXK2", "target_original": "834642", "Gene_B": "834642", "interaction": "Direct", "SUID": 19173039, "TYPE": "Direct", "Gene_A": "816505", "support": "{\"StringDB\": \"physical\", \"StringEvidence\": \"database:0.896\", \"String_Score_Physical\": 900, \"String_Score_Combined\": 900}", "selected": false}, "selected": false}, {"data": {"id": "19173038", "source": "19172905", "target": "19172913", "SCORE": "900", "shared_interaction": "Direct", "source_original": "816505", "Name_B": "AT5G45620", "Name_A": "HXK2", "target_original": "834602", "Gene_B": "834602", "interaction": "Direct", "SUID": 19173038, "TYPE": "Direct", "Gene_A": "816505", "support": "{\"StringDB\": \"physical\", \"StringEvidence\": \"database:0.896\", \"String_Score_Physical\": 900, \"String_Score_Combined\": 900}", "selected": false}, "selected": false}, {"data": {"id": "19173037", "source": "19172905", "target": "19172912", "SCORE": "900", "shared_interaction": "Direct", "source_original": "816505", "Name_B": "RPN8A", "Name_A": "HXK2", "target_original": "830463", "Gene_B": "830463", "interaction": "Direct", "SUID": 19173037, "TYPE": "Direct", "Gene_A": "816505", "support": "{\"StringDB\": \"physical\", \"StringEvidence\": \"database:0.896,coexpression:0.007\", \"String_Score_Physical\": 900, \"String_Score_Combined\": 900}", "selected": false}, "selected": false}, {"data": {"id": "19173036", "source": "19172905", "target": "19172911", "SCORE": "900", "shared_interaction": "Direct", "source_original": "816505", "Name_B": "ROC5", "Name_A": "HXK2", "target_original": "829639", "Gene_B": "829639", "interaction": "Direct", "SUID": 19173036, "TYPE": "Direct", "Gene_A": "816505", "support": "{\"StringDB\": \"physical\", \"StringEvidence\": \"database:0.896,textmining:0.036\", \"String_Score_Physical\": 900, \"String_Score_Combined\": 903}", "selected": false}, "selected": false}, {"data": {"id": "19173035", "source": "19172905", "target": "19172910", "SCORE": "900", "shared_interaction": "Direct", "source_original": "816505", "Name_B": "AT3G58570", "Name_A": "HXK2", "target_original": "825026", "Gene_B": "825026", "interaction": "Direct", "SUID": 19173035, "TYPE": "Direct", "Gene_A": "816505", "support": "{\"StringDB\": \"physical\", \"StringEvidence\": \"database:0.896,experiments:0.007\", \"String_Score_Physical\": 900, \"String_Score_Combined\": 900}", "selected": false}, "selected": false}, {"data": {"id": "19173034", "source": "19172905", "target": "19172909", "SCORE": "900", "shared_interaction": "Direct", "source_original": "816505", "Name_B": "PBB1", "Name_A": "HXK2", "target_original": "822364", "Gene_B": "822364", "interaction": "Direct", "SUID": 19173034, "TYPE": "Direct", "Gene_A": "816505", "support": "{\"StringDB\": \"physical\", \"StringEvidence\": \"database:0.896\", \"String_Score_Physical\": 900, \"String_Score_Combined\": 900}", "selected": false}, "selected": false}, {"data": {"id": "19173033", "source": "19172905", "target": "19172908", "SCORE": "900", "shared_interaction": "Direct", "source_original": "816505", "Name_B": "LOX5", "Name_A": "HXK2", "target_original": "821808", "Gene_B": "821808", "interaction": "Direct", "SUID": 19173033, "TYPE": "Direct", "Gene_A": "816505", "support": "{\"StringDB\": \"physical\", \"StringEvidence\": \"database:0.896\", \"String_Score_Physical\": 900, \"String_Score_Combined\": 900}", "selected": false}, "selected": false}, {"data": {"id": "19173032", "source": "19172905", "target": "19172907", "SCORE": "900", "shared_interaction": "Direct", "source_original": "816505", "Name_B": "AT3G11630", "Name_A": "HXK2", "target_original": "820335", "Gene_B": "820335", "interaction": "Direct", "SUID": 19173032, "TYPE": "Direct", "Gene_A": "816505", "support": "{\"StringDB\": \"physical\", \"StringEvidence\": \"database:0.896,textmining:0.152,coexpression:0.008\", \"String_Score_Physical\": 900, \"String_Score_Combined\": 915}", "selected": false}, "selected": false}, {"data": {"id": "19173031", "source": "19172905", "target": "19172906", "SCORE": "900", "shared_interaction": "Direct", "source_original": "816505", "Name_B": "AGD11", "Name_A": "HXK2", "target_original": "819937", "Gene_B": "819937", "interaction": "Direct", "SUID": 19173031, "TYPE": "Direct", "Gene_A": "816505", "support": "{\"StringDB\": \"physical\", \"StringEvidence\": \"database:0.896,textmining:0.024\", \"String_Score_Physical\": 900, \"String_Score_Combined\": 902}", "selected": false}, "selected": false}, {"data": {"id": "19173708", "source": "19172903", "target": "19172904", "SCORE": "809", "shared_interaction": "Direct", "source_original": "844718", "Name_B": "rps4", "Name_A": "rpl2", "target_original": "844765", "Gene_B": "844765", "interaction": "Direct", "SUID": 19173708, "TYPE": "Direct", "Gene_A": "844718", "support": "{\"StringDB\": \"physical\", \"StringEvidence\": \"experiments:0.801,coexpression:0.713,cooccurrence:0.273,textmining:0.158,neighborhood:0.140\", \"String_Score_Physical\": 809, \"String_Score_Combined\": 971}", "selected": false}, "selected": false}, {"data": {"id": "19173707", "source": "19172902", "target": "19172904", "SCORE": "752", "shared_interaction": "Direct", "source_original": "844712", "Name_B": "rps4", "Name_A": "rps7", "target_original": "844765", "Gene_B": "844765", "interaction": "Direct", "SUID": 19173707, "TYPE": "Direct", "Gene_A": "844712", "support": "{\"StringDB\": \"physical\", \"StringEvidence\": \"coexpression:0.914,experiments:0.741,textmining:0.424,cooccurrence:0.179,neighborhood:0.147\", \"BioGrid\": \"physical\", \"BioGrid_PubMed\": \"32191846\", \"BioGrid_Type\": \"Co-fractionation\", \"BioGrid_Score\": \"0.764257271\", \"String_Score_Physical\": 752, \"String_Score_Combined\": 991}", "selected": false}, "selected": false}, {"data": {"id": "19173706", "source": "19172902", "target": "19172903", "SCORE": "727", "shared_interaction": "Direct", "source_original": "844712", "Name_B": "rpl2", "Name_A": "rps7", "target_original": "844718", "Gene_B": "844718", "interaction": "Direct", "SUID": 19173706, "TYPE": "Direct", "Gene_A": "844712", "support": "{\"StringDB\": \"physical\", \"StringEvidence\": \"textmining:0.970,coexpression:0.795,experiments:0.715,cooccurrence:0.270,neighborhood:0.103\", \"String_Score_Physical\": 727, \"String_Score_Combined\": 998}", "selected": false}, "selected": false}, {"data": {"id": "19173703", "source": "19172901", "target": "19172904", "SCORE": "830", "shared_interaction": "Direct", "source_original": "842058", "Name_B": "rps4", "Name_A": "LOS1", "target_original": "844765", "Gene_B": "844765", "interaction": "Direct", "SUID": 19173703, "TYPE": "Direct", "Gene_A": "842058", "support": "{\"StringDB\": \"physical\", \"StringEvidence\": \"coexpression:0.901,experiments:0.823,textmining:0.174,neighborhood:0.142\", \"String_Score_Physical\": 830, \"String_Score_Combined\": 988}", "selected": false}, "selected": false}, {"data": {"id": "19173702", "source": "19172901", "target": "19172903", "SCORE": "347", "shared_interaction": "Direct", "source_original": "842058", "Name_B": "rpl2", "Name_A": "LOS1", "target_original": "844718", "Gene_B": "844718", "interaction": "Direct", "SUID": 19173702, "TYPE": "Direct", "Gene_A": "842058", "support": "{\"StringDB\": \"physical\", \"StringEvidence\": \"coexpression:0.330,experiments:0.319,textmining:0.086,neighborhood:0.080\", \"String_Score_Physical\": 347, \"String_Score_Combined\": 631}", "selected": false}, "selected": false}, {"data": {"id": "19173701", "source": "19172901", "target": "19172902", "SCORE": "788", "shared_interaction": "Direct", "source_original": "842058", "Name_B": "rps7", "Name_A": "LOS1", "target_original": "844712", "Gene_B": "844712", "interaction": "Direct", "SUID": 19173701, "TYPE": "Direct", "Gene_A": "842058", "support": "{\"StringDB\": \"physical\", \"StringEvidence\": \"coexpression:0.790,experiments:0.779,textmining:0.247,neighborhood:0.122\", \"String_Score_Physical\": 788, \"String_Score_Combined\": 970}", "selected": false}, "selected": false}, {"data": {"id": "19173691", "source": "19172899", "target": "19172904", "SCORE": "832", "shared_interaction": "Direct", "source_original": "840916", "Name_B": "rps4", "Name_A": "RP1", "target_original": "844765", "Gene_B": "844765", "interaction": "Direct", "SUID": 19173691, "TYPE": "Direct", "Gene_A": "840916", "support": "{\"StringDB\": \"physical\", \"StringEvidence\": \"coexpression:0.901,experiments:0.825,textmining:0.544,neighborhood:0.154\", \"String_Score_Physical\": 832, \"String_Score_Combined\": 993}", "selected": false}, "selected": false}, {"data": {"id": "19173690", "source": "19172899", "target": "19172903", "SCORE": "760", "shared_interaction": "Direct", "source_original": "840916", "Name_B": "rpl2", "Name_A": "RP1", "target_original": "844718", "Gene_B": "844718", "interaction": "Direct", "SUID": 19173690, "TYPE": "Direct", "Gene_A": "840916", "support": "{\"StringDB\": \"physical\", \"StringEvidence\": \"database:0.520,coexpression:0.510,experiments:0.479,textmining:0.158,neighborhood:0.140\", \"String_Score_Physical\": 760, \"String_Score_Combined\": 914}", "selected": false}, "selected": false}, {"data": {"id": "19173689", "source": "19172899", "target": "19172902", "SCORE": "796", "shared_interaction": "Direct", "source_original": "840916", "Name_B": "rps7", "Name_A": "RP1", "target_original": "844712", "Gene_B": "844712", "interaction": "Direct", "SUID": 19173689, "TYPE": "Direct", "Gene_A": "840916", "support": "{\"StringDB\": \"physical\", \"StringEvidence\": \"coexpression:0.894,experiments:0.787,textmining:0.412,neighborhood:0.147\", \"String_Score_Physical\": 796, \"String_Score_Combined\": 989}", "selected": false}, "selected": false}, {"data": {"id": "19173688", "source": "19172899", "target": "19172901", "SCORE": "836", "shared_interaction": "Direct", "source_original": "840916", "Name_B": "LOS1", "Name_A": "RP1", "target_original": "842058", "Gene_B": "842058", "interaction": "Direct", "SUID": 19173688, "TYPE": "Direct", "Gene_A": "840916", "support": "{\"StringDB\": \"physical\", \"StringEvidence\": \"coexpression:0.982,experiments:0.829,textmining:0.755,cooccurrence:0.235,neighborhood:0.142\", \"String_Score_Physical\": 836, \"String_Score_Combined\": 999}", "selected": false}, "selected": false}, {"data": {"id": "19173687", "source": "19172899", "target": "19172900", "SCORE": "914", "shared_interaction": "Direct", "source_original": "840916", "Name_B": "PAB8", "Name_A": "RP1", "target_original": "841399", "Gene_B": "841399", "interaction": "Direct", "SUID": 19173687, "TYPE": "Direct", "Gene_A": "840916", "support": "{\"StringDB\": \"physical\", \"StringEvidence\": \"database:0.896,coexpression:0.440,experiments:0.148\", \"String_Score_Physical\": 914, \"String_Score_Combined\": 952}", "selected": false}, "selected": false}, {"data": {"id": "19173665", "source": "19172898", "target": "19172904", "SCORE": "731", "shared_interaction": "Direct", "source_original": "837627", "Name_B": "rps4", "Name_A": "TIF3H1", "target_original": "844765", "Gene_B": "844765", "interaction": "Direct", "SUID": 19173665, "TYPE": "Direct", "Gene_A": "837627", "support": "{\"StringDB\": \"physical\", \"StringEvidence\": \"coexpression:0.896,experiments:0.719,textmining:0.008\", \"String_Score_Physical\": 731, \"String_Score_Combined\": 972}", "selected": false}, "selected": false}, {"data": {"id": "19173664", "source": "19172898", "target": "19172902", "SCORE": "769", "shared_interaction": "Direct", "source_original": "837627", "Name_B": "rps7", "Name_A": "TIF3H1", "target_original": "844712", "Gene_B": "844712", "interaction": "Direct", "SUID": 19173664, "TYPE": "Direct", "Gene_A": "837627", "support": "{\"StringDB\": \"physical\", \"StringEvidence\": \"experiments:0.759,coexpression:0.740\", \"String_Score_Physical\": 769, \"String_Score_Combined\": 940}", "selected": false}, "selected": false}, {"data": {"id": "19173663", "source": "19172898", "target": "19172900", "SCORE": "900", "shared_interaction": "Direct", "source_original": "837627", "Name_B": "PAB8", "Name_A": "TIF3H1", "target_original": "841399", "Gene_B": "841399", "interaction": "Direct", "SUID": 19173663, "TYPE": "Direct", "Gene_A": "837627", "support": "{\"StringDB\": \"physical\", \"StringEvidence\": \"database:0.896,textmining:0.510,coexpression:0.215\", \"String_Score_Physical\": 900, \"String_Score_Combined\": 961}", "selected": false}, "selected": false}, {"data": {"id": "19173662", "source": "19172898", "target": "19172899", "SCORE": "900", "shared_interaction": "Direct", "source_original": "837627", "Name_B": "RP1", "Name_A": "TIF3H1", "target_original": "840916", "Gene_B": "840916", "interaction": "Direct", "SUID": 19173662, "TYPE": "Direct", "Gene_A": "837627", "support": "{\"StringDB\": \"physical\", \"StringEvidence\": \"coexpression:0.908,database:0.896,textmining:0.237\", \"String_Score_Physical\": 900, \"String_Score_Combined\": 992}", "selected": false}, "selected": false}, {"data": {"id": "19173661", "source": "19172897", "target": "19172904", "SCORE": "771", "shared_interaction": "Direct", "source_original": "837309", "Name_B": "rps4", "Name_A": "AT1G07940", "target_original": "844765", "Gene_B": "844765", "interaction": "Direct", "SUID": 19173661, "TYPE": "Direct", "Gene_A": "837309", "support": "{\"StringDB\": \"physical\", \"StringEvidence\": \"experiments:0.761,coexpression:0.372,textmining:0.111\", \"String_Score_Physical\": 771, \"String_Score_Combined\": 872}", "selected": false}, "selected": false}, {"data": {"id": "19173660", "source": "19172897", "target": "19172903", "SCORE": "406", "shared_interaction": "Direct", "source_original": "837309", "Name_B": "rpl2", "Name_A": "AT1G07940", "target_original": "844718", "Gene_B": "844718", "interaction": "Direct", "SUID": 19173660, "TYPE": "Direct", "Gene_A": "837309", "support": "{\"StringDB\": \"physical\", \"StringEvidence\": \"experiments:0.381,coexpression:0.143,textmining:0.013\", \"String_Score_Physical\": 406, \"String_Score_Combined\": 497}", "selected": false}, "selected": false}, {"data": {"id": "19173659", "source": "19172897", "target": "19172902", "SCORE": "730", "shared_interaction": "Direct", "source_original": "837309", "Name_B": "rps7", "Name_A": "AT1G07940", "target_original": "844712", "Gene_B": "844712", "interaction": "Direct", "SUID": 19173659, "TYPE": "Direct", "Gene_A": "837309", "support": "{\"StringDB\": \"physical\", \"StringEvidence\": \"experiments:0.718,coexpression:0.681,textmining:0.187,neighborhood:0.137\", \"String_Score_Physical\": 730, \"String_Score_Combined\": 939}", "selected": false}, "selected": false}, {"data": {"id": "19173658", "source": "19172897", "target": "19172900", "SCORE": "315", "shared_interaction": "Direct", "source_original": "837309", "Name_B": "PAB8", "Name_A": "AT1G07940", "target_original": "841399", "Gene_B": "841399", "interaction": "Direct", "SUID": 19173658, "TYPE": "Direct", "Gene_A": "837309", "support": "{\"StringDB\": \"physical\", \"StringEvidence\": \"experiments:0.287,textmining:0.223,coexpression:0.205\", \"String_Score_Physical\": 315, \"String_Score_Combined\": 577}", "selected": false}, "selected": false}, {"data": {"id": "19173657", "source": "19172897", "target": "19172899", "SCORE": "338", "shared_interaction": "Direct", "source_original": "837309", "Name_B": "RP1", "Name_A": "AT1G07940", "target_original": "840916", "Gene_B": "840916", "interaction": "Direct", "SUID": 19173657, "TYPE": "Direct", "Gene_A": "837309", "support": "{\"StringDB\": \"physical\", \"StringEvidence\": \"coexpression:0.915,experiments:0.310,textmining:0.303,cooccurrence:0.191\", \"String_Score_Physical\": 338, \"String_Score_Combined\": 968}", "selected": false}, "selected": false}, {"data": {"id": "19173611", "source": "19172896", "target": "19172904", "SCORE": "503", "shared_interaction": "Direct", "source_original": "832184", "Name_B": "rps4", "Name_A": "UBQ4", "target_original": "844765", "Gene_B": "844765", "interaction": "Direct", "SUID": 19173611, "TYPE": "Direct", "Gene_A": "832184", "support": "{\"StringDB\": \"physical\", \"StringEvidence\": \"experiments:0.482,coexpression:0.096,textmining:0.032\", \"String_Score_Physical\": 503, \"String_Score_Combined\": 565}", "selected": false}, "selected": false}, {"data": {"id": "19173610", "source": "19172896", "target": "19172903", "SCORE": "254", "shared_interaction": "Direct", "source_original": "832184", "Name_B": "rpl2", "Name_A": "UBQ4", "target_original": "844718", "Gene_B": "844718", "interaction": "Direct", "SUID": 19173610, "TYPE": "Direct", "Gene_A": "832184", "support": "{\"StringDB\": \"physical\", \"StringEvidence\": \"experiments:0.223,coexpression:0.120\", \"String_Score_Physical\": 254, \"String_Score_Combined\": 344}", "selected": false}, "selected": false}, {"data": {"id": "19173609", "source": "19172896", "target": "19172902", "SCORE": "404", "shared_interaction": "Direct", "source_original": "832184", "Name_B": "rps7", "Name_A": "UBQ4", "target_original": "844712", "Gene_B": "844712", "interaction": "Direct", "SUID": 19173609, "TYPE": "Direct", "Gene_A": "832184", "support": "{\"StringDB\": \"physical\", \"StringEvidence\": \"experiments:0.379,coexpression:0.128,textmining:0.007\", \"String_Score_Physical\": 404, \"String_Score_Combined\": 484}", "selected": false}, "selected": false}, {"data": {"id": "19173608", "source": "19172896", "target": "19172901", "SCORE": "234", "shared_interaction": "Direct", "source_original": "832184", "Name_B": "LOS1", "Name_A": "UBQ4", "target_original": "842058", "Gene_B": "842058", "interaction": "Direct", "SUID": 19173608, "TYPE": "Direct", "Gene_A": "832184", "support": "{\"StringDB\": \"physical\", \"StringEvidence\": \"experiments:0.201,coexpression:0.056,textmining:0.006\", \"String_Score_Physical\": 234, \"String_Score_Combined\": 281}", "selected": false}, "selected": false}, {"data": {"id": "19173607", "source": "19172896", "target": "19172899", "SCORE": "340", "shared_interaction": "Direct", "source_original": "832184", "Name_B": "RP1", "Name_A": "UBQ4", "target_original": "840916", "Gene_B": "840916", "interaction": "Direct", "SUID": 19173607, "TYPE": "Direct", "Gene_A": "832184", "support": "{\"StringDB\": \"physical\", \"StringEvidence\": \"experiments:0.312,coexpression:0.123\", \"String_Score_Physical\": 340, \"String_Score_Combined\": 421}", "selected": false}, "selected": false}, {"data": {"id": "19173606", "source": "19172896", "target": "19172898", "SCORE": "256", "shared_interaction": "Direct", "source_original": "832184", "Name_B": "TIF3H1", "Name_A": "UBQ4", "target_original": "837627", "Gene_B": "837627", "interaction": "Direct", "SUID": 19173606, "TYPE": "Direct", "Gene_A": "832184", "support": "{\"StringDB\": \"physical\", \"StringEvidence\": \"experiments:0.224,textmining:0.020,coexpression:0.008\", \"String_Score_Physical\": 256, \"String_Score_Combined\": 276}", "selected": false}, "selected": false}, {"data": {"id": "19173605", "source": "19172896", "target": "19172897", "SCORE": "260", "shared_interaction": "Direct", "source_original": "832184", "Name_B": "AT1G07940", "Name_A": "UBQ4", "target_original": "837309", "Gene_B": "837309", "interaction": "Direct", "SUID": 19173605, "TYPE": "Direct", "Gene_A": "832184", "support": "{\"StringDB\": \"physical\", \"StringEvidence\": \"experiments:0.229,coexpression:0.007,textmining:0.006\", \"String_Score_Physical\": 260, \"String_Score_Combined\": 270}", "selected": false}, "selected": false}, {"data": {"id": "19173599", "source": "19172895", "target": "19172900", "SCORE": "902", "shared_interaction": "Direct", "source_original": "832060", "Name_B": "PAB8", "Name_A": "SMG7", "target_original": "841399", "Gene_B": "841399", "interaction": "Direct", "SUID": 19173599, "TYPE": "Direct", "Gene_A": "832060", "support": "{\"StringDB\": \"physical\", \"StringEvidence\": \"database:0.896,textmining:0.038,experiments:0.029\", \"String_Score_Physical\": 902, \"String_Score_Combined\": 906}", "selected": false}, "selected": false}, {"data": {"id": "19173598", "source": "19172895", "target": "19172899", "SCORE": "900", "shared_interaction": "Direct", "source_original": "832060", "Name_B": "RP1", "Name_A": "SMG7", "target_original": "840916", "Gene_B": "840916", "interaction": "Direct", "SUID": 19173598, "TYPE": "Direct", "Gene_A": "832060", "support": "{\"StringDB\": \"physical\", \"StringEvidence\": \"database:0.896,experiments:0.007\", \"String_Score_Physical\": 900, \"String_Score_Combined\": 900}", "selected": false}, "selected": false}, {"data": {"id": "19173597", "source": "19172894", "target": "19172904", "SCORE": "813", "shared_interaction": "Direct", "source_original": "831405", "Name_B": "rps4", "Name_A": "AT5G15520", "target_original": "844765", "Gene_B": "844765", "interaction": "Direct", "SUID": 19173597, "TYPE": "Direct", "Gene_A": "831405", "support": "{\"StringDB\": \"physical\", \"StringEvidence\": \"coexpression:0.897,experiments:0.805,textmining:0.330\", \"String_Score_Physical\": 813, \"String_Score_Combined\": 987}", "selected": false}, "selected": false}, {"data": {"id": "19173596", "source": "19172894", "target": "19172903", "SCORE": "545", "shared_interaction": "Direct", "source_original": "831405", "Name_B": "rpl2", "Name_A": "AT5G15520", "target_original": "844718", "Gene_B": "844718", "interaction": "Direct", "SUID": 19173596, "TYPE": "Direct", "Gene_A": "831405", "support": "{\"StringDB\": \"physical\", \"StringEvidence\": \"coexpression:0.620,experiments:0.526,textmining:0.191\", \"String_Score_Physical\": 545, \"String_Score_Combined\": 860}", "selected": false}, "selected": false}, {"data": {"id": "19173595", "source": "19172894", "target": "19172902", "SCORE": "752", "shared_interaction": "Direct", "source_original": "831405", "Name_B": "rps7", "Name_A": "AT5G15520", "target_original": "844712", "Gene_B": "844712", "interaction": "Direct", "SUID": 19173595, "TYPE": "Direct", "Gene_A": "831405", "support": "{\"StringDB\": \"physical\", \"StringEvidence\": \"coexpression:0.853,experiments:0.741,textmining:0.300\", \"String_Score_Physical\": 752, \"String_Score_Combined\": 974}", "selected": false}, "selected": false}, {"data": {"id": "19173594", "source": "19172894", "target": "19172901", "SCORE": "831", "shared_interaction": "Direct", "source_original": "831405", "Name_B": "LOS1", "Name_A": "AT5G15520", "target_original": "842058", "Gene_B": "842058", "interaction": "Direct", "SUID": 19173594, "TYPE": "Direct", "Gene_A": "831405", "support": "{\"StringDB\": \"physical\", \"StringEvidence\": \"experiments:0.824,coexpression:0.706,textmining:0.058\", \"String_Score_Physical\": 831, \"String_Score_Combined\": 953}", "selected": false}, "selected": false}, {"data": {"id": "19173593", "source": "19172894", "target": "19172900", "SCORE": "900", "shared_interaction": "Direct", "source_original": "831405", "Name_B": "PAB8", "Name_A": "AT5G15520", "target_original": "841399", "Gene_B": "841399", "interaction": "Direct", "SUID": 19173593, "TYPE": "Direct", "Gene_A": "831405", "support": "{\"StringDB\": \"physical\", \"StringEvidence\": \"database:0.896,coexpression:0.175,experiments:0.008,textmining:0.003\", \"String_Score_Physical\": 900, \"String_Score_Combined\": 918}", "selected": false}, "selected": false}, {"data": {"id": "19173592", "source": "19172894", "target": "19172899", "SCORE": "982", "shared_interaction": "Direct", "source_original": "831405", "Name_B": "RP1", "Name_A": "AT5G15520", "target_original": "840916", "Gene_B": "840916", "interaction": "Direct", "SUID": 19173592, "TYPE": "Direct", "Gene_A": "831405", "support": "{\"StringDB\": \"physical\", \"StringEvidence\": \"coexpression:0.914,database:0.896,experiments:0.825,textmining:0.561\", \"BioGrid\": \"physical\", \"BioGrid_PubMed\": \"32191846\", \"BioGrid_Type\": \"Co-fractionation\", \"BioGrid_Score\": \"0.591601912\", \"String_Score_Physical\": 982, \"String_Score_Combined\": 999}", "selected": false}, "selected": false}, {"data": {"id": "19173591", "source": "19172894", "target": "19172898", "SCORE": "971", "shared_interaction": "Direct", "source_original": "831405", "Name_B": "TIF3H1", "Name_A": "AT5G15520", "target_original": "837627", "Gene_B": "837627", "interaction": "Direct", "SUID": 19173591, "TYPE": "Direct", "Gene_A": "831405", "support": "{\"StringDB\": \"physical\", \"StringEvidence\": \"database:0.896,coexpression:0.748,experiments:0.718,textmining:0.238\", \"String_Score_Physical\": 971, \"String_Score_Combined\": 994}", "selected": false}, "selected": false}, {"data": {"id": "19173590", "source": "19172894", "target": "19172897", "SCORE": "771", "shared_interaction": "Direct", "source_original": "831405", "Name_B": "AT1G07940", "Name_A": "AT5G15520", "target_original": "837309", "Gene_B": "837309", "interaction": "Direct", "SUID": 19173590, "TYPE": "Direct", "Gene_A": "831405", "support": "{\"StringDB\": \"physical\", \"StringEvidence\": \"experiments:0.761,coexpression:0.742\", \"String_Score_Physical\": 771, \"String_Score_Combined\": 940}", "selected": false}, "selected": false}, {"data": {"id": "19173589", "source": "19172894", "target": "19172896", "SCORE": "526", "shared_interaction": "Direct", "source_original": "831405", "Name_B": "UBQ4", "Name_A": "AT5G15520", "target_original": "832184", "Gene_B": "832184", "interaction": "Direct", "SUID": 19173589, "TYPE": "Direct", "Gene_A": "831405", "support": "{\"StringDB\": \"physical\", \"StringEvidence\": \"experiments:0.506,coexpression:0.137,textmining:0.018\", \"String_Score_Physical\": 526, \"String_Score_Combined\": 598}", "selected": false}, "selected": false}, {"data": {"id": "19173588", "source": "19172894", "target": "19172895", "SCORE": "900", "shared_interaction": "Direct", "source_original": "831405", "Name_B": "SMG7", "Name_A": "AT5G15520", "target_original": "832060", "Gene_B": "832060", "interaction": "Direct", "SUID": 19173588, "TYPE": "Direct", "Gene_A": "831405", "support": "{\"StringDB\": \"physical\", \"StringEvidence\": \"database:0.896\", \"String_Score_Physical\": 900, \"String_Score_Combined\": 900}", "selected": false}, "selected": false}, {"data": {"id": "19173581", "source": "19172893", "target": "19172904", "SCORE": "832", "shared_interaction": "Direct", "source_original": "830900", "Name_B": "rps4", "Name_A": "EMB3010", "target_original": "844765", "Gene_B": "844765", "interaction": "Direct", "SUID": 19173581, "TYPE": "Direct", "Gene_A": "830900", "support": "{\"StringDB\": \"physical\", \"StringEvidence\": \"coexpression:0.901,experiments:0.825,textmining:0.554\", \"String_Score_Physical\": 832, \"String_Score_Combined\": 992}", "selected": false}, "selected": false}, {"data": {"id": "19173580", "source": "19172893", "target": "19172903", "SCORE": "613", "shared_interaction": "Direct", "source_original": "830900", "Name_B": "rpl2", "Name_A": "EMB3010", "target_original": "844718", "Gene_B": "844718", "interaction": "Direct", "SUID": 19173580, "TYPE": "Direct", "Gene_A": "830900", "support": "{\"StringDB\": \"physical\", \"StringEvidence\": \"coexpression:0.737,experiments:0.596,textmining:0.308\", \"String_Score_Physical\": 613, \"String_Score_Combined\": 929}", "selected": false}, "selected": false}, {"data": {"id": "19173579", "source": "19172893", "target": "19172902", "SCORE": "796", "shared_interaction": "Direct", "source_original": "830900", "Name_B": "rps7", "Name_A": "EMB3010", "target_original": "844712", "Gene_B": "844712", "interaction": "Direct", "SUID": 19173579, "TYPE": "Direct", "Gene_A": "830900", "support": "{\"StringDB\": \"physical\", \"StringEvidence\": \"coexpression:0.894,experiments:0.787,textmining:0.281\", \"String_Score_Physical\": 796, \"String_Score_Combined\": 984}", "selected": false}, "selected": false}, {"data": {"id": "19173578", "source": "19172893", "target": "19172901", "SCORE": "836", "shared_interaction": "Direct", "source_original": "830900", "Name_B": "LOS1", "Name_A": "EMB3010", "target_original": "842058", "Gene_B": "842058", "interaction": "Direct", "SUID": 19173578, "TYPE": "Direct", "Gene_A": "830900", "support": "{\"StringDB\": \"physical\", \"StringEvidence\": \"coexpression:0.945,experiments:0.829,textmining:0.529\", \"String_Score_Physical\": 836, \"String_Score_Combined\": 995}", "selected": false}, "selected": false}, {"data": {"id": "19173577", "source": "19172893", "target": "19172900", "SCORE": "904", "shared_interaction": "Direct", "source_original": "830900", "Name_B": "PAB8", "Name_A": "EMB3010", "target_original": "841399", "Gene_B": "841399", "interaction": "Direct", "SUID": 19173577, "TYPE": "Direct", "Gene_A": "830900", "support": "{\"StringDB\": \"physical\", \"StringEvidence\": \"database:0.896,coexpression:0.506,textmining:0.239,experiments:0.046\", \"String_Score_Physical\": 904, \"String_Score_Combined\": 964}", "selected": false}, "selected": false}, {"data": {"id": "19173576", "source": "19172893", "target": "19172899", "SCORE": "983", "shared_interaction": "Direct", "source_original": "830900", "Name_B": "RP1", "Name_A": "EMB3010", "target_original": "840916", "Gene_B": "840916", "interaction": "Direct", "SUID": 19173576, "TYPE": "Direct", "Gene_A": "830900", "support": "{\"StringDB\": \"physical\", \"StringEvidence\": \"coexpression:0.963,database:0.896,experiments:0.830,textmining:0.782,cooccurrence:0.261\", \"BioGrid\": \"physical\", \"BioGrid_PubMed\": \"32191846\", \"BioGrid_Type\": \"Co-fractionation\", \"BioGrid_Score\": \"0.800407107\", \"String_Score_Physical\": 983, \"String_Score_Combined\": 999}", "selected": false}, "selected": false}, {"data": {"id": "19173575", "source": "19172893", "target": "19172898", "SCORE": "948", "shared_interaction": "Direct", "source_original": "830900", "Name_B": "TIF3H1", "Name_A": "EMB3010", "target_original": "837627", "Gene_B": "837627", "interaction": "Direct", "SUID": 19173575, "TYPE": "Direct", "Gene_A": "830900", "support": "{\"StringDB\": \"physical\", \"StringEvidence\": \"coexpression:0.917,database:0.896,experiments:0.483,textmining:0.462\", \"String_Score_Physical\": 948, \"String_Score_Combined\": 997}", "selected": false}, "selected": false}, {"data": {"id": "19173574", "source": "19172893", "target": "19172897", "SCORE": "802", "shared_interaction": "Direct", "source_original": "830900", "Name_B": "AT1G07940", "Name_A": "EMB3010", "target_original": "837309", "Gene_B": "837309", "interaction": "Direct", "SUID": 19173574, "TYPE": "Direct", "Gene_A": "830900", "support": "{\"StringDB\": \"physical\", \"StringEvidence\": \"coexpression:0.885,experiments:0.794,textmining:0.151\", \"String_Score_Physical\": 802, \"String_Score_Combined\": 980}", "selected": false}, "selected": false}, {"data": {"id": "19173573", "source": "19172893", "target": "19172896", "SCORE": "545", "shared_interaction": "Direct", "source_original": "830900", "Name_B": "UBQ4", "Name_A": "EMB3010", "target_original": "832184", "Gene_B": "832184", "interaction": "Direct", "SUID": 19173573, "TYPE": "Direct", "Gene_A": "830900", "support": "{\"StringDB\": \"physical\", \"StringEvidence\": \"experiments:0.526,coexpression:0.162\", \"String_Score_Physical\": 545, \"String_Score_Combined\": 618}", "selected": false}, "selected": false}, {"data": {"id": "19173572", "source": "19172893", "target": "19172895", "SCORE": "900", "shared_interaction": "Direct", "source_original": "830900", "Name_B": "SMG7", "Name_A": "EMB3010", "target_original": "832060", "Gene_B": "832060", "interaction": "Direct", "SUID": 19173572, "TYPE": "Direct", "Gene_A": "830900", "support": "{\"StringDB\": \"physical\", \"StringEvidence\": \"database:0.896,textmining:0.013\", \"String_Score_Physical\": 900, \"String_Score_Combined\": 901}", "selected": false}, "selected": false}, {"data": {"id": "19173571", "source": "19172893", "target": "19172894", "SCORE": "982", "shared_interaction": "Direct", "source_original": "830900", "Name_B": "AT5G15520", "Name_A": "EMB3010", "target_original": "831405", "Gene_B": "831405", "interaction": "Direct", "SUID": 19173571, "TYPE": "Direct", "Gene_A": "830900", "support": "{\"StringDB\": \"physical\", \"StringEvidence\": \"coexpression:0.918,database:0.896,experiments:0.825,textmining:0.561\", \"BioGrid\": \"physical\", \"BioGrid_PubMed\": \"32191846\", \"BioGrid_Type\": \"Co-fractionation\", \"BioGrid_Score\": \"0.710325674\", \"String_Score_Physical\": 982, \"String_Score_Combined\": 999}", "selected": false}, "selected": false}, {"data": {"id": "19173570", "source": "19172892", "target": "19172904", "SCORE": "735", "shared_interaction": "Direct", "source_original": "830810", "Name_B": "rps4", "Name_A": "AT5G09510", "target_original": "844765", "Gene_B": "844765", "interaction": "Direct", "SUID": 19173570, "TYPE": "Direct", "Gene_A": "830810", "support": "{\"StringDB\": \"physical\", \"StringEvidence\": \"coexpression:0.811,experiments:0.724,textmining:0.423,neighborhood:0.140\", \"String_Score_Physical\": 735, \"String_Score_Combined\": 975}", "selected": false}, "selected": false}, {"data": {"id": "19173569", "source": "19172892", "target": "19172903", "SCORE": "336", "shared_interaction": "Direct", "source_original": "830810", "Name_B": "rpl2", "Name_A": "AT5G09510", "target_original": "844718", "Gene_B": "844718", "interaction": "Direct", "SUID": 19173569, "TYPE": "Direct", "Gene_A": "830810", "support": "{\"StringDB\": \"physical\", \"StringEvidence\": \"coexpression:0.325,experiments:0.308,textmining:0.076,neighborhood:0.067\", \"String_Score_Physical\": 336, \"String_Score_Combined\": 613}", "selected": false}, "selected": false}, {"data": {"id": "19173568", "source": "19172892", "target": "19172902", "SCORE": "697", "shared_interaction": "Direct", "source_original": "830810", "Name_B": "rps7", "Name_A": "AT5G09510", "target_original": "844712", "Gene_B": "844712", "interaction": "Direct", "SUID": 19173568, "TYPE": "Direct", "Gene_A": "830810", "support": "{\"StringDB\": \"physical\", \"StringEvidence\": \"coexpression:0.734,experiments:0.684,textmining:0.237,neighborhood:0.103\", \"String_Score_Physical\": 697, \"String_Score_Combined\": 944}", "selected": false}, "selected": false}, {"data": {"id": "19173567", "source": "19172892", "target": "19172901", "SCORE": "772", "shared_interaction": "Direct", "source_original": "830810", "Name_B": "LOS1", "Name_A": "AT5G09510", "target_original": "842058", "Gene_B": "842058", "interaction": "Direct", "SUID": 19173567, "TYPE": "Direct", "Gene_A": "830810", "support": "{\"StringDB\": \"physical\", \"StringEvidence\": \"coexpression:0.784,experiments:0.762,textmining:0.462,neighborhood:0.080\", \"String_Score_Physical\": 772, \"String_Score_Combined\": 975}", "selected": false}, "selected": false}, {"data": {"id": "19173566", "source": "19172892", "target": "19172900", "SCORE": "900", "shared_interaction": "Direct", "source_original": "830810", "Name_B": "PAB8", "Name_A": "AT5G09510", "target_original": "841399", "Gene_B": "841399", "interaction": "Direct", "SUID": 19173566, "TYPE": "Direct", "Gene_A": "830810", "support": "{\"StringDB\": \"physical\", \"StringEvidence\": \"database:0.896,coexpression:0.203\", \"String_Score_Physical\": 900, \"String_Score_Combined\": 920}", "selected": false}, "selected": false}, {"data": {"id": "19173565", "source": "19172892", "target": "19172899", "SCORE": "976", "shared_interaction": "Direct", "source_original": "830810", "Name_B": "RP1", "Name_A": "AT5G09510", "target_original": "840916", "Gene_B": "840916", "interaction": "Direct", "SUID": 19173565, "TYPE": "Direct", "Gene_A": "830810", "support": "{\"StringDB\": \"physical\", \"StringEvidence\": \"coexpression:0.911,database:0.896,experiments:0.770,textmining:0.349,neighborhood:0.140\", \"BioGrid\": \"physical\", \"BioGrid_PubMed\": \"32191846\", \"BioGrid_Type\": \"Co-fractionation\", \"BioGrid_Score\": \"0.535106241\", \"String_Score_Physical\": 976, \"String_Score_Combined\": 998}", "selected": false}, "selected": false}, {"data": {"id": "19173564", "source": "19172892", "target": "19172898", "SCORE": "957", "shared_interaction": "Direct", "source_original": "830810", "Name_B": "TIF3H1", "Name_A": "AT5G09510", "target_original": "837627", "Gene_B": "837627", "interaction": "Direct", "SUID": 19173564, "TYPE": "Direct", "Gene_A": "830810", "support": "{\"StringDB\": \"physical\", \"StringEvidence\": \"database:0.896,coexpression:0.854,experiments:0.575,textmining:0.042\", \"String_Score_Physical\": 957, \"String_Score_Combined\": 994}", "selected": false}, "selected": false}, {"data": {"id": "19173563", "source": "19172892", "target": "19172897", "SCORE": "325", "shared_interaction": "Direct", "source_original": "830810", "Name_B": "AT1G07940", "Name_A": "AT5G09510", "target_original": "837309", "Gene_B": "837309", "interaction": "Direct", "SUID": 19173563, "TYPE": "Direct", "Gene_A": "830810", "support": "{\"StringDB\": \"physical\", \"StringEvidence\": \"coexpression:0.385,experiments:0.296,textmining:0.082\", \"String_Score_Physical\": 325, \"String_Score_Combined\": 618}", "selected": false}, "selected": false}, {"data": {"id": "19173562", "source": "19172892", "target": "19172896", "SCORE": "319", "shared_interaction": "Direct", "source_original": "830810", "Name_B": "UBQ4", "Name_A": "AT5G09510", "target_original": "832184", "Gene_B": "832184", "interaction": "Direct", "SUID": 19173562, "TYPE": "Direct", "Gene_A": "830810", "support": "{\"StringDB\": \"physical\", \"StringEvidence\": \"experiments:0.290,coexpression:0.133\", \"String_Score_Physical\": 319, \"String_Score_Combined\": 409}", "selected": false}, "selected": false}, {"data": {"id": "19173561", "source": "19172892", "target": "19172895", "SCORE": "900", "shared_interaction": "Direct", "source_original": "830810", "Name_B": "SMG7", "Name_A": "AT5G09510", "target_original": "832060", "Gene_B": "832060", "interaction": "Direct", "SUID": 19173561, "TYPE": "Direct", "Gene_A": "830810", "support": "{\"StringDB\": \"physical\", \"StringEvidence\": \"database:0.896\", \"String_Score_Physical\": 900, \"String_Score_Combined\": 900}", "selected": false}, "selected": false}, {"data": {"id": "19173560", "source": "19172892", "target": "19172894", "SCORE": "972", "shared_interaction": "Direct", "source_original": "830810", "Name_B": "AT5G15520", "Name_A": "AT5G09510", "target_original": "831405", "Gene_B": "831405", "interaction": "Direct", "SUID": 19173560, "TYPE": "Direct", "Gene_A": "830810", "support": "{\"StringDB\": \"physical\", \"StringEvidence\": \"database:0.896,coexpression:0.842,experiments:0.724,textmining:0.424\", \"String_Score_Physical\": 972, \"String_Score_Combined\": 997}", "selected": false}, "selected": false}, {"data": {"id": "19173559", "source": "19172892", "target": "19172893", "SCORE": "976", "shared_interaction": "Direct", "source_original": "830810", "Name_B": "EMB3010", "Name_A": "AT5G09510", "target_original": "830900", "Gene_B": "830900", "interaction": "Direct", "SUID": 19173559, "TYPE": "Direct", "Gene_A": "830810", "support": "{\"StringDB\": \"physical\", \"StringEvidence\": \"coexpression:0.924,database:0.896,experiments:0.770,textmining:0.439\", \"BioGrid\": \"physical\", \"BioGrid_PubMed\": \"32191846\", \"BioGrid_Type\": \"Co-fractionation\", \"BioGrid_Score\": \"0.535128372\", \"String_Score_Physical\": 976, \"String_Score_Combined\": 999}", "selected": false}, "selected": false}, {"data": {"id": "19173529", "source": "19172891", "target": "19172900", "SCORE": "900", "shared_interaction": "Direct", "source_original": "829557", "Name_B": "PAB8", "Name_A": "PAB2", "target_original": "841399", "Gene_B": "841399", "interaction": "Direct", "SUID": 19173529, "TYPE": "Direct", "Gene_A": "829557", "support": "{\"StringDB\": \"physical\", \"StringEvidence\": \"textmining:0.900,database:0.896,coexpression:0.048\", \"String_Score_Physical\": 900, \"String_Score_Combined\": 907}", "selected": false}, "selected": false}, {"data": {"id": "19173528", "source": "19172891", "target": "19172899", "SCORE": "914", "shared_interaction": "Direct", "source_original": "829557", "Name_B": "RP1", "Name_A": "PAB2", "target_original": "840916", "Gene_B": "840916", "interaction": "Direct", "SUID": 19173528, "TYPE": "Direct", "Gene_A": "829557", "support": "{\"StringDB\": \"physical\", \"StringEvidence\": \"database:0.896,coexpression:0.212,experiments:0.148,textmining:0.094\", \"String_Score_Physical\": 914, \"String_Score_Combined\": 939}", "selected": false}, "selected": false}, {"data": {"id": "19173527", "source": "19172891", "target": "19172898", "SCORE": "900", "shared_interaction": "Direct", "source_original": "829557", "Name_B": "TIF3H1", "Name_A": "PAB2", "target_original": "837627", "Gene_B": "837627", "interaction": "Direct", "SUID": 19173527, "TYPE": "Direct", "Gene_A": "829557", "support": "{\"StringDB\": \"physical\", \"StringEvidence\": \"database:0.896,textmining:0.511,coexpression:0.096\", \"String_Score_Physical\": 900, \"String_Score_Combined\": 955}", "selected": false}, "selected": false}, {"data": {"id": "19173526", "source": "19172891", "target": "19172897", "SCORE": "315", "shared_interaction": "Direct", "source_original": "829557", "Name_B": "AT1G07940", "Name_A": "PAB2", "target_original": "837309", "Gene_B": "837309", "interaction": "Direct", "SUID": 19173526, "TYPE": "Direct", "Gene_A": "829557", "support": "{\"StringDB\": \"physical\", \"StringEvidence\": \"experiments:0.287,textmining:0.223,coexpression:0.195\", \"String_Score_Physical\": 315, \"String_Score_Combined\": 572}", "selected": false}, "selected": false}, {"data": {"id": "19173525", "source": "19172891", "target": "19172895", "SCORE": "902", "shared_interaction": "Direct", "source_original": "829557", "Name_B": "SMG7", "Name_A": "PAB2", "target_original": "832060", "Gene_B": "832060", "interaction": "Direct", "SUID": 19173525, "TYPE": "Direct", "Gene_A": "829557", "support": "{\"StringDB\": \"physical\", \"StringEvidence\": \"database:0.896,textmining:0.038,experiments:0.029\", \"String_Score_Physical\": 902, \"String_Score_Combined\": 906}", "selected": false}, "selected": false}, {"data": {"id": "19173524", "source": "19172891", "target": "19172894", "SCORE": "900", "shared_interaction": "Direct", "source_original": "829557", "Name_B": "AT5G15520", "Name_A": "PAB2", "target_original": "831405", "Gene_B": "831405", "interaction": "Direct", "SUID": 19173524, "TYPE": "Direct", "Gene_A": "829557", "support": "{\"StringDB\": \"physical\", \"StringEvidence\": \"database:0.896,coexpression:0.074,experiments:0.008,textmining:0.003\", \"String_Score_Physical\": 900, \"String_Score_Combined\": 908}", "selected": false}, "selected": false}, {"data": {"id": "19173523", "source": "19172891", "target": "19172893", "SCORE": "904", "shared_interaction": "Direct", "source_original": "829557", "Name_B": "EMB3010", "Name_A": "PAB2", "target_original": "830900", "Gene_B": "830900", "interaction": "Direct", "SUID": 19173523, "TYPE": "Direct", "Gene_A": "829557", "support": "{\"StringDB\": \"physical\", \"StringEvidence\": \"database:0.896,textmining:0.239,coexpression:0.177,experiments:0.046\", \"String_Score_Physical\": 904, \"String_Score_Combined\": 940}", "selected": false}, "selected": false}, {"data": {"id": "19173522", "source": "19172891", "target": "19172892", "SCORE": "900", "shared_interaction": "Direct", "source_original": "829557", "Name_B": "AT5G09510", "Name_A": "PAB2", "target_original": "830810", "Gene_B": "830810", "interaction": "Direct", "SUID": 19173522, "TYPE": "Direct", "Gene_A": "829557", "support": "{\"StringDB\": \"physical\", \"StringEvidence\": \"database:0.896,coexpression:0.042\", \"String_Score_Physical\": 900, \"String_Score_Combined\": 904}", "selected": false}, "selected": false}, {"data": {"id": "19173521", "source": "19172890", "target": "19172904", "SCORE": "832", "shared_interaction": "Direct", "source_original": "829298", "Name_B": "rps4", "Name_A": "RPS6", "target_original": "844765", "Gene_B": "844765", "interaction": "Direct", "SUID": 19173521, "TYPE": "Direct", "Gene_A": "829298", "support": "{\"StringDB\": \"physical\", \"StringEvidence\": \"coexpression:0.901,experiments:0.825,textmining:0.554\", \"String_Score_Physical\": 832, \"String_Score_Combined\": 992}", "selected": false}, "selected": false}, {"data": {"id": "19173520", "source": "19172890", "target": "19172903", "SCORE": "613", "shared_interaction": "Direct", "source_original": "829298", "Name_B": "rpl2", "Name_A": "RPS6", "target_original": "844718", "Gene_B": "844718", "interaction": "Direct", "SUID": 19173520, "TYPE": "Direct", "Gene_A": "829298", "support": "{\"StringDB\": \"physical\", \"StringEvidence\": \"coexpression:0.737,experiments:0.596,textmining:0.286\", \"String_Score_Physical\": 613, \"String_Score_Combined\": 927}", "selected": false}, "selected": false}, {"data": {"id": "19173519", "source": "19172890", "target": "19172902", "SCORE": "796", "shared_interaction": "Direct", "source_original": "829298", "Name_B": "rps7", "Name_A": "RPS6", "target_original": "844712", "Gene_B": "844712", "interaction": "Direct", "SUID": 19173519, "TYPE": "Direct", "Gene_A": "829298", "support": "{\"StringDB\": \"physical\", \"StringEvidence\": \"coexpression:0.894,experiments:0.787,textmining:0.328\", \"String_Score_Physical\": 796, \"String_Score_Combined\": 985}", "selected": false}, "selected": false}, {"data": {"id": "19173518", "source": "19172890", "target": "19172901", "SCORE": "836", "shared_interaction": "Direct", "source_original": "829298", "Name_B": "LOS1", "Name_A": "RPS6", "target_original": "842058", "Gene_B": "842058", "interaction": "Direct", "SUID": 19173518, "TYPE": "Direct", "Gene_A": "829298", "support": "{\"StringDB\": \"physical\", \"StringEvidence\": \"coexpression:0.932,experiments:0.829,textmining:0.529\", \"String_Score_Physical\": 836, \"String_Score_Combined\": 994}", "selected": false}, "selected": false}, {"data": {"id": "19173517", "source": "19172890", "target": "19172900", "SCORE": "904", "shared_interaction": "Direct", "source_original": "829298", "Name_B": "PAB8", "Name_A": "RPS6", "target_original": "841399", "Gene_B": "841399", "interaction": "Direct", "SUID": 19173517, "TYPE": "Direct", "Gene_A": "829298", "support": "{\"StringDB\": \"physical\", \"StringEvidence\": \"database:0.896,coexpression:0.454,textmining:0.239,experiments:0.046\", \"String_Score_Physical\": 904, \"String_Score_Combined\": 960}", "selected": false}, "selected": false}, {"data": {"id": "19173516", "source": "19172890", "target": "19172899", "SCORE": "983", "shared_interaction": "Direct", "source_original": "829298", "Name_B": "RP1", "Name_A": "RPS6", "target_original": "840916", "Gene_B": "840916", "interaction": "Direct", "SUID": 19173516, "TYPE": "Direct", "Gene_A": "829298", "support": "{\"StringDB\": \"physical\", \"StringEvidence\": \"coexpression:0.962,database:0.896,experiments:0.830,textmining:0.561,cooccurrence:0.267\", \"BioGrid\": \"physical\", \"BioGrid_PubMed\": \"32191846\", \"BioGrid_Type\": \"Co-fractionation\", \"BioGrid_Score\": \"0.800407107\", \"String_Score_Physical\": 983, \"String_Score_Combined\": 999}", "selected": false}, "selected": false}, {"data": {"id": "19173515", "source": "19172890", "target": "19172898", "SCORE": "948", "shared_interaction": "Direct", "source_original": "829298", "Name_B": "TIF3H1", "Name_A": "RPS6", "target_original": "837627", "Gene_B": "837627", "interaction": "Direct", "SUID": 19173515, "TYPE": "Direct", "Gene_A": "829298", "support": "{\"StringDB\": \"physical\", \"StringEvidence\": \"coexpression:0.914,database:0.896,experiments:0.483,textmining:0.462\", \"String_Score_Physical\": 948, \"String_Score_Combined\": 997}", "selected": false}, "selected": false}, {"data": {"id": "19173514", "source": "19172890", "target": "19172897", "SCORE": "802", "shared_interaction": "Direct", "source_original": "829298", "Name_B": "AT1G07940", "Name_A": "RPS6", "target_original": "837309", "Gene_B": "837309", "interaction": "Direct", "SUID": 19173514, "TYPE": "Direct", "Gene_A": "829298", "support": "{\"StringDB\": \"physical\", \"StringEvidence\": \"coexpression:0.885,experiments:0.794,textmining:0.151\", \"String_Score_Physical\": 802, \"String_Score_Combined\": 980}", "selected": false}, "selected": false}, {"data": {"id": "19173513", "source": "19172890", "target": "19172896", "SCORE": "545", "shared_interaction": "Direct", "source_original": "829298", "Name_B": "UBQ4", "Name_A": "RPS6", "target_original": "832184", "Gene_B": "832184", "interaction": "Direct", "SUID": 19173513, "TYPE": "Direct", "Gene_A": "829298", "support": "{\"StringDB\": \"physical\", \"StringEvidence\": \"experiments:0.526,coexpression:0.162\", \"String_Score_Physical\": 545, \"String_Score_Combined\": 618}", "selected": false}, "selected": false}, {"data": {"id": "19173512", "source": "19172890", "target": "19172895", "SCORE": "900", "shared_interaction": "Direct", "source_original": "829298", "Name_B": "SMG7", "Name_A": "RPS6", "target_original": "832060", "Gene_B": "832060", "interaction": "Direct", "SUID": 19173512, "TYPE": "Direct", "Gene_A": "829298", "support": "{\"StringDB\": \"physical\", \"StringEvidence\": \"database:0.896,textmining:0.013\", \"String_Score_Physical\": 900, \"String_Score_Combined\": 901}", "selected": false}, "selected": false}, {"data": {"id": "19173511", "source": "19172890", "target": "19172894", "SCORE": "982", "shared_interaction": "Direct", "source_original": "829298", "Name_B": "AT5G15520", "Name_A": "RPS6", "target_original": "831405", "Gene_B": "831405", "interaction": "Direct", "SUID": 19173511, "TYPE": "Direct", "Gene_A": "829298", "support": "{\"StringDB\": \"physical\", \"StringEvidence\": \"coexpression:0.925,database:0.896,experiments:0.825,textmining:0.561\", \"BioGrid\": \"physical\", \"BioGrid_PubMed\": \"32191846\", \"BioGrid_Type\": \"Co-fractionation\", \"BioGrid_Score\": \"0.710325674\", \"String_Score_Physical\": 982, \"String_Score_Combined\": 999}", "selected": false}, "selected": false}, {"data": {"id": "19173510", "source": "19172890", "target": "19172893", "SCORE": "900", "shared_interaction": "Direct", "source_original": "829298", "Name_B": "EMB3010", "Name_A": "RPS6", "target_original": "830900", "Gene_B": "830900", "interaction": "Direct", "SUID": 19173510, "TYPE": "Direct", "Gene_A": "829298", "support": "{\"StringDB\": \"physical\", \"StringEvidence\": \"textmining:0.924,database:0.896,coexpression:0.821,cooccurrence:0.425\", \"String_Score_Physical\": 900, \"String_Score_Combined\": 982}", "selected": false}, "selected": false}, {"data": {"id": "19173509", "source": "19172890", "target": "19172892", "SCORE": "976", "shared_interaction": "Direct", "source_original": "829298", "Name_B": "AT5G09510", "Name_A": "RPS6", "target_original": "830810", "Gene_B": "830810", "interaction": "Direct", "SUID": 19173509, "TYPE": "Direct", "Gene_A": "829298", "support": "{\"StringDB\": \"physical\", \"StringEvidence\": \"coexpression:0.938,database:0.896,experiments:0.770,textmining:0.439\", \"BioGrid\": \"physical\", \"BioGrid_PubMed\": \"32191846\", \"BioGrid_Type\": \"Co-fractionation\", \"BioGrid_Score\": \"0.535128372\", \"String_Score_Physical\": 976, \"String_Score_Combined\": 999}", "selected": false}, "selected": false}, {"data": {"id": "19173508", "source": "19172890", "target": "19172891", "SCORE": "904", "shared_interaction": "Direct", "source_original": "829298", "Name_B": "PAB2", "Name_A": "RPS6", "target_original": "829557", "Gene_B": "829557", "interaction": "Direct", "SUID": 19173508, "TYPE": "Direct", "Gene_A": "829298", "support": "{\"StringDB\": \"physical\", \"StringEvidence\": \"database:0.896,textmining:0.239,coexpression:0.123,experiments:0.046\", \"String_Score_Physical\": 904, \"String_Score_Combined\": 936}", "selected": false}, "selected": false}, {"data": {"id": "19173487", "source": "19172889", "target": "19172904", "SCORE": "832", "shared_interaction": "Direct", "source_original": "827451", "Name_B": "rps4", "Name_A": "AT4G17390", "target_original": "844765", "Gene_B": "844765", "interaction": "Direct", "SUID": 19173487, "TYPE": "Direct", "Gene_A": "827451", "support": "{\"StringDB\": \"physical\", \"StringEvidence\": \"coexpression:0.901,experiments:0.825,textmining:0.345\", \"String_Score_Physical\": 832, \"String_Score_Combined\": 989}", "selected": false}, "selected": false}, {"data": {"id": "19173486", "source": "19172889", "target": "19172903", "SCORE": "814", "shared_interaction": "Direct", "source_original": "827451", "Name_B": "rpl2", "Name_A": "AT4G17390", "target_original": "844718", "Gene_B": "844718", "interaction": "Direct", "SUID": 19173486, "TYPE": "Direct", "Gene_A": "827451", "support": "{\"StringDB\": \"physical\", \"StringEvidence\": \"coexpression:0.737,experiments:0.596,database:0.520,textmining:0.076\", \"String_Score_Physical\": 814, \"String_Score_Combined\": 954}", "selected": false}, "selected": false}, {"data": {"id": "19173485", "source": "19172889", "target": "19172902", "SCORE": "796", "shared_interaction": "Direct", "source_original": "827451", "Name_B": "rps7", "Name_A": "AT4G17390", "target_original": "844712", "Gene_B": "844712", "interaction": "Direct", "SUID": 19173485, "TYPE": "Direct", "Gene_A": "827451", "support": "{\"StringDB\": \"physical\", \"StringEvidence\": \"coexpression:0.894,experiments:0.787,textmining:0.035\", \"String_Score_Physical\": 796, \"String_Score_Combined\": 979}", "selected": false}, "selected": false}, {"data": {"id": "19173484", "source": "19172889", "target": "19172901", "SCORE": "836", "shared_interaction": "Direct", "source_original": "827451", "Name_B": "LOS1", "Name_A": "AT4G17390", "target_original": "842058", "Gene_B": "842058", "interaction": "Direct", "SUID": 19173484, "TYPE": "Direct", "Gene_A": "827451", "support": "{\"StringDB\": \"physical\", \"StringEvidence\": \"coexpression:0.936,experiments:0.829,cooccurrence:0.257,textmining:0.191,neighborhood:0.018\", \"String_Score_Physical\": 836, \"String_Score_Combined\": 993}", "selected": false}, "selected": false}, {"data": {"id": "19173483", "source": "19172889", "target": "19172900", "SCORE": "904", "shared_interaction": "Direct", "source_original": "827451", "Name_B": "PAB8", "Name_A": "AT4G17390", "target_original": "841399", "Gene_B": "841399", "interaction": "Direct", "SUID": 19173483, "TYPE": "Direct", "Gene_A": "827451", "support": "{\"StringDB\": \"physical\", \"StringEvidence\": \"database:0.896,textmining:0.607,coexpression:0.464,experiments:0.046\", \"String_Score_Physical\": 904, \"String_Score_Combined\": 979}", "selected": false}, "selected": false}, {"data": {"id": "19173482", "source": "19172889", "target": "19172899", "SCORE": "983", "shared_interaction": "Direct", "source_original": "827451", "Name_B": "RP1", "Name_A": "AT4G17390", "target_original": "840916", "Gene_B": "840916", "interaction": "Direct", "SUID": 19173482, "TYPE": "Direct", "Gene_A": "827451", "support": "{\"StringDB\": \"physical\", \"StringEvidence\": \"coexpression:0.954,database:0.896,experiments:0.830,textmining:0.423,cooccurrence:0.404\", \"BioGrid\": \"physical\", \"BioGrid_PubMed\": \"32191846\", \"BioGrid_Type\": \"Co-fractionation\", \"BioGrid_Score\": \"0.9010111\", \"String_Score_Physical\": 983, \"String_Score_Combined\": 999}", "selected": false}, "selected": false}, {"data": {"id": "19173481", "source": "19172889", "target": "19172898", "SCORE": "900", "shared_interaction": "Direct", "source_original": "827451", "Name_B": "TIF3H1", "Name_A": "AT4G17390", "target_original": "837627", "Gene_B": "837627", "interaction": "Direct", "SUID": 19173481, "TYPE": "Direct", "Gene_A": "827451", "support": "{\"StringDB\": \"physical\", \"StringEvidence\": \"coexpression:0.911,database:0.896,textmining:0.017\", \"String_Score_Physical\": 900, \"String_Score_Combined\": 991}", "selected": false}, "selected": false}, {"data": {"id": "19173480", "source": "19172889", "target": "19172897", "SCORE": "808", "shared_interaction": "Direct", "source_original": "827451", "Name_B": "AT1G07940", "Name_A": "AT4G17390", "target_original": "837309", "Gene_B": "837309", "interaction": "Direct", "SUID": 19173480, "TYPE": "Direct", "Gene_A": "827451", "support": "{\"StringDB\": \"physical\", \"StringEvidence\": \"coexpression:0.905,experiments:0.800,cooccurrence:0.211,textmining:0.033\", \"String_Score_Physical\": 808, \"String_Score_Combined\": 986}", "selected": false}, "selected": false}, {"data": {"id": "19173479", "source": "19172889", "target": "19172896", "SCORE": "585", "shared_interaction": "Direct", "source_original": "827451", "Name_B": "UBQ4", "Name_A": "AT4G17390", "target_original": "832184", "Gene_B": "832184", "interaction": "Direct", "SUID": 19173479, "TYPE": "Direct", "Gene_A": "827451", "support": "{\"StringDB\": \"physical\", \"StringEvidence\": \"experiments:0.567,coexpression:0.162,textmining:0.011\", \"String_Score_Physical\": 585, \"String_Score_Combined\": 656}", "selected": false}, "selected": false}, {"data": {"id": "19173478", "source": "19172889", "target": "19172895", "SCORE": "900", "shared_interaction": "Direct", "source_original": "827451", "Name_B": "SMG7", "Name_A": "AT4G17390", "target_original": "832060", "Gene_B": "832060", "interaction": "Direct", "SUID": 19173478, "TYPE": "Direct", "Gene_A": "827451", "support": "{\"StringDB\": \"physical\", \"StringEvidence\": \"database:0.896\", \"String_Score_Physical\": 900, \"String_Score_Combined\": 900}", "selected": false}, "selected": false}, {"data": {"id": "19173477", "source": "19172889", "target": "19172894", "SCORE": "982", "shared_interaction": "Direct", "source_original": "827451", "Name_B": "AT5G15520", "Name_A": "AT4G17390", "target_original": "831405", "Gene_B": "831405", "interaction": "Direct", "SUID": 19173477, "TYPE": "Direct", "Gene_A": "827451", "support": "{\"StringDB\": \"physical\", \"StringEvidence\": \"coexpression:0.925,database:0.896,experiments:0.825,textmining:0.545\", \"String_Score_Physical\": 982, \"String_Score_Combined\": 999}", "selected": false}, "selected": false}, {"data": {"id": "19173476", "source": "19172889", "target": "19172893", "SCORE": "983", "shared_interaction": "Direct", "source_original": "827451", "Name_B": "EMB3010", "Name_A": "AT4G17390", "target_original": "830900", "Gene_B": "830900", "interaction": "Direct", "SUID": 19173476, "TYPE": "Direct", "Gene_A": "827451", "support": "{\"StringDB\": \"physical\", \"StringEvidence\": \"coexpression:0.984,database:0.896,experiments:0.831,textmining:0.612,cooccurrence:0.177\", \"BioGrid\": \"physical\", \"BioGrid_PubMed\": \"32191846\", \"BioGrid_Type\": \"Co-fractionation\", \"BioGrid_Score\": \"0.626397873\", \"String_Score_Physical\": 983, \"String_Score_Combined\": 999}", "selected": false}, "selected": false}, {"data": {"id": "19173475", "source": "19172889", "target": "19172892", "SCORE": "981", "shared_interaction": "Direct", "source_original": "827451", "Name_B": "AT5G09510", "Name_A": "AT4G17390", "target_original": "830810", "Gene_B": "830810", "interaction": "Direct", "SUID": 19173475, "TYPE": "Direct", "Gene_A": "827451", "support": "{\"StringDB\": \"physical\", \"StringEvidence\": \"coexpression:0.940,database:0.896,experiments:0.820,textmining:0.421,cooccurrence:0.193\", \"BioGrid\": \"physical\", \"BioGrid_PubMed\": \"32191846\", \"BioGrid_Type\": \"Co-fractionation\", \"BioGrid_Score\": \"0.636710317\", \"String_Score_Physical\": 981, \"String_Score_Combined\": 999}", "selected": false}, "selected": false}, {"data": {"id": "19173474", "source": "19172889", "target": "19172891", "SCORE": "904", "shared_interaction": "Direct", "source_original": "827451", "Name_B": "PAB2", "Name_A": "AT4G17390", "target_original": "829557", "Gene_B": "829557", "interaction": "Direct", "SUID": 19173474, "TYPE": "Direct", "Gene_A": "827451", "support": "{\"StringDB\": \"physical\", \"StringEvidence\": \"database:0.896,coexpression:0.136,experiments:0.046\", \"String_Score_Physical\": 904, \"String_Score_Combined\": 917}", "selected": false}, "selected": false}, {"data": {"id": "19173473", "source": "19172889", "target": "19172890", "SCORE": "983", "shared_interaction": "Direct", "source_original": "827451", "Name_B": "RPS6", "Name_A": "AT4G17390", "target_original": "829298", "Gene_B": "829298", "interaction": "Direct", "SUID": 19173473, "TYPE": "Direct", "Gene_A": "827451", "support": "{\"StringDB\": \"physical\", \"StringEvidence\": \"coexpression:0.986,database:0.896,experiments:0.831,textmining:0.612,cooccurrence:0.193\", \"BioGrid\": \"physical\", \"BioGrid_PubMed\": \"32191846\", \"BioGrid_Type\": \"Co-fractionation\", \"BioGrid_Score\": \"0.626397873\", \"String_Score_Physical\": 983, \"String_Score_Combined\": 999}", "selected": false}, "selected": false}, {"data": {"id": "19173463", "source": "19172888", "target": "19172904", "SCORE": "503", "shared_interaction": "Direct", "source_original": "825880", "Name_B": "rps4", "Name_A": "UBQ10", "target_original": "844765", "Gene_B": "844765", "interaction": "Direct", "SUID": 19173463, "TYPE": "Direct", "Gene_A": "825880", "support": "{\"StringDB\": \"physical\", \"StringEvidence\": \"experiments:0.482,coexpression:0.096,textmining:0.032\", \"String_Score_Physical\": 503, \"String_Score_Combined\": 565}", "selected": false}, "selected": false}, {"data": {"id": "19173462", "source": "19172888", "target": "19172903", "SCORE": "254", "shared_interaction": "Direct", "source_original": "825880", "Name_B": "rpl2", "Name_A": "UBQ10", "target_original": "844718", "Gene_B": "844718", "interaction": "Direct", "SUID": 19173462, "TYPE": "Direct", "Gene_A": "825880", "support": "{\"StringDB\": \"physical\", \"StringEvidence\": \"experiments:0.223,coexpression:0.120,textmining:0.047\", \"String_Score_Physical\": 254, \"String_Score_Combined\": 375}", "selected": false}, "selected": false}, {"data": {"id": "19173461", "source": "19172888", "target": "19172902", "SCORE": "404", "shared_interaction": "Direct", "source_original": "825880", "Name_B": "rps7", "Name_A": "UBQ10", "target_original": "844712", "Gene_B": "844712", "interaction": "Direct", "SUID": 19173461, "TYPE": "Direct", "Gene_A": "825880", "support": "{\"StringDB\": \"physical\", \"StringEvidence\": \"experiments:0.379,coexpression:0.128,textmining:0.007\", \"String_Score_Physical\": 404, \"String_Score_Combined\": 484}", "selected": false}, "selected": false}, {"data": {"id": "19173460", "source": "19172888", "target": "19172901", "SCORE": "234", "shared_interaction": "Direct", "source_original": "825880", "Name_B": "LOS1", "Name_A": "UBQ10", "target_original": "842058", "Gene_B": "842058", "interaction": "Direct", "SUID": 19173460, "TYPE": "Direct", "Gene_A": "825880", "support": "{\"StringDB\": \"physical\", \"StringEvidence\": \"experiments:0.201,coexpression:0.102,textmining:0.054\", \"String_Score_Physical\": 234, \"String_Score_Combined\": 348}", "selected": false}, "selected": false}, {"data": {"id": "19173459", "source": "19172888", "target": "19172899", "SCORE": "340", "shared_interaction": "Direct", "source_original": "825880", "Name_B": "RP1", "Name_A": "UBQ10", "target_original": "840916", "Gene_B": "840916", "interaction": "Direct", "SUID": 19173459, "TYPE": "Direct", "Gene_A": "825880", "support": "{\"StringDB\": \"physical\", \"StringEvidence\": \"experiments:0.312,coexpression:0.123,textmining:0.019\", \"String_Score_Physical\": 340, \"String_Score_Combined\": 432}", "selected": false}, "selected": false}, {"data": {"id": "19173458", "source": "19172888", "target": "19172898", "SCORE": "256", "shared_interaction": "Direct", "source_original": "825880", "Name_B": "TIF3H1", "Name_A": "UBQ10", "target_original": "837627", "Gene_B": "837627", "interaction": "Direct", "SUID": 19173458, "TYPE": "Direct", "Gene_A": "825880", "support": "{\"StringDB\": \"physical\", \"StringEvidence\": \"experiments:0.224,textmining:0.020,coexpression:0.008\", \"String_Score_Physical\": 256, \"String_Score_Combined\": 276}", "selected": false}, "selected": false}, {"data": {"id": "19173457", "source": "19172888", "target": "19172897", "SCORE": "260", "shared_interaction": "Direct", "source_original": "825880", "Name_B": "AT1G07940", "Name_A": "UBQ10", "target_original": "837309", "Gene_B": "837309", "interaction": "Direct", "SUID": 19173457, "TYPE": "Direct", "Gene_A": "825880", "support": "{\"StringDB\": \"physical\", \"StringEvidence\": \"textmining:0.284,experiments:0.229,coexpression:0.007\", \"String_Score_Physical\": 260, \"String_Score_Combined\": 474}", "selected": false}, "selected": false}, {"data": {"id": "19173456", "source": "19172888", "target": "19172894", "SCORE": "526", "shared_interaction": "Direct", "source_original": "825880", "Name_B": "AT5G15520", "Name_A": "UBQ10", "target_original": "831405", "Gene_B": "831405", "interaction": "Direct", "SUID": 19173456, "TYPE": "Direct", "Gene_A": "825880", "support": "{\"StringDB\": \"physical\", \"StringEvidence\": \"experiments:0.506,coexpression:0.137,textmining:0.018\", \"String_Score_Physical\": 526, \"String_Score_Combined\": 598}", "selected": false}, "selected": false}, {"data": {"id": "19173455", "source": "19172888", "target": "19172893", "SCORE": "545", "shared_interaction": "Direct", "source_original": "825880", "Name_B": "EMB3010", "Name_A": "UBQ10", "target_original": "830900", "Gene_B": "830900", "interaction": "Direct", "SUID": 19173455, "TYPE": "Direct", "Gene_A": "825880", "support": "{\"StringDB\": \"physical\", \"StringEvidence\": \"experiments:0.526,coexpression:0.162\", \"String_Score_Physical\": 545, \"String_Score_Combined\": 618}", "selected": false}, "selected": false}, {"data": {"id": "19173454", "source": "19172888", "target": "19172892", "SCORE": "319", "shared_interaction": "Direct", "source_original": "825880", "Name_B": "AT5G09510", "Name_A": "UBQ10", "target_original": "830810", "Gene_B": "830810", "interaction": "Direct", "SUID": 19173454, "TYPE": "Direct", "Gene_A": "825880", "support": "{\"StringDB\": \"physical\", \"StringEvidence\": \"experiments:0.290,coexpression:0.133\", \"String_Score_Physical\": 319, \"String_Score_Combined\": 409}", "selected": false}, "selected": false}, {"data": {"id": "19173453", "source": "19172888", "target": "19172890", "SCORE": "545", "shared_interaction": "Direct", "source_original": "825880", "Name_B": "RPS6", "Name_A": "UBQ10", "target_original": "829298", "Gene_B": "829298", "interaction": "Direct", "SUID": 19173453, "TYPE": "Direct", "Gene_A": "825880", "support": "{\"StringDB\": \"physical\", \"StringEvidence\": \"experiments:0.526,coexpression:0.162\", \"String_Score_Physical\": 545, \"String_Score_Combined\": 618}", "selected": false}, "selected": false}, {"data": {"id": "19173452", "source": "19172888", "target": "19172889", "SCORE": "585", "shared_interaction": "Direct", "source_original": "825880", "Name_B": "AT4G17390", "Name_A": "UBQ10", "target_original": "827451", "Gene_B": "827451", "interaction": "Direct", "SUID": 19173452, "TYPE": "Direct", "Gene_A": "825880", "support": "{\"StringDB\": \"physical\", \"StringEvidence\": \"experiments:0.567,coexpression:0.162,textmining:0.019\", \"String_Score_Physical\": 585, \"String_Score_Combined\": 658}", "selected": false}, "selected": false}, {"data": {"id": "19173448", "source": "19172887", "target": "19172904", "SCORE": "832", "shared_interaction": "Direct", "source_original": "825248", "Name_B": "rps4", "Name_A": "AT3G60770", "target_original": "844765", "Gene_B": "844765", "interaction": "Direct", "SUID": 19173448, "TYPE": "Direct", "Gene_A": "825248", "support": "{\"StringDB\": \"physical\", \"StringEvidence\": \"coexpression:0.901,experiments:0.825,textmining:0.560,neighborhood:0.018\", \"String_Score_Physical\": 832, \"String_Score_Combined\": 992}", "selected": false}, "selected": false}, {"data": {"id": "19173447", "source": "19172887", "target": "19172903", "SCORE": "472", "shared_interaction": "Direct", "source_original": "825248", "Name_B": "rpl2", "Name_A": "AT3G60770", "target_original": "844718", "Gene_B": "844718", "interaction": "Direct", "SUID": 19173447, "TYPE": "Direct", "Gene_A": "825248", "support": "{\"StringDB\": \"physical\", \"StringEvidence\": \"experiments:0.449,coexpression:0.416,textmining:0.234\", \"String_Score_Physical\": 472, \"String_Score_Combined\": 763}", "selected": false}, "selected": false}, {"data": {"id": "19173446", "source": "19172887", "target": "19172902", "SCORE": "796", "shared_interaction": "Direct", "source_original": "825248", "Name_B": "rps7", "Name_A": "AT3G60770", "target_original": "844712", "Gene_B": "844712", "interaction": "Direct", "SUID": 19173446, "TYPE": "Direct", "Gene_A": "825248", "support": "{\"StringDB\": \"physical\", \"StringEvidence\": \"coexpression:0.894,experiments:0.787,textmining:0.427\", \"BioGrid\": \"physical\", \"BioGrid_PubMed\": \"32191846\", \"BioGrid_Type\": \"Co-fractionation\", \"BioGrid_Score\": \"0.519562216\", \"String_Score_Physical\": 796, \"String_Score_Combined\": 987}", "selected": false}, "selected": false}, {"data": {"id": "19173445", "source": "19172887", "target": "19172901", "SCORE": "836", "shared_interaction": "Direct", "source_original": "825248", "Name_B": "LOS1", "Name_A": "AT3G60770", "target_original": "842058", "Gene_B": "842058", "interaction": "Direct", "SUID": 19173445, "TYPE": "Direct", "Gene_A": "825248", "support": "{\"StringDB\": \"physical\", \"StringEvidence\": \"coexpression:0.923,experiments:0.829,textmining:0.550,cooccurrence:0.217\", \"String_Score_Physical\": 836, \"String_Score_Combined\": 995}", "selected": false}, "selected": false}, {"data": {"id": "19173444", "source": "19172887", "target": "19172900", "SCORE": "900", "shared_interaction": "Direct", "source_original": "825248", "Name_B": "PAB8", "Name_A": "AT3G60770", "target_original": "841399", "Gene_B": "841399", "interaction": "Direct", "SUID": 19173444, "TYPE": "Direct", "Gene_A": "825248", "support": "{\"StringDB\": \"physical\", \"StringEvidence\": \"database:0.896,coexpression:0.293\", \"String_Score_Physical\": 900, \"String_Score_Combined\": 929}", "selected": false}, "selected": false}, {"data": {"id": "19173443", "source": "19172887", "target": "19172899", "SCORE": "983", "shared_interaction": "Direct", "source_original": "825248", "Name_B": "RP1", "Name_A": "AT3G60770", "target_original": "840916", "Gene_B": "840916", "interaction": "Direct", "SUID": 19173443, "TYPE": "Direct", "Gene_A": "825248", "support": "{\"StringDB\": \"physical\", \"StringEvidence\": \"coexpression:0.947,database:0.896,experiments:0.830,textmining:0.343,cooccurrence:0.287\", \"BioGrid\": \"physical\", \"BioGrid_PubMed\": \"32191846\", \"BioGrid_Type\": \"Co-fractionation\", \"BioGrid_Score\": \"0.87490164\", \"String_Score_Physical\": 983, \"String_Score_Combined\": 999}", "selected": false}, "selected": false}, {"data": {"id": "19173442", "source": "19172887", "target": "19172898", "SCORE": "982", "shared_interaction": "Direct", "source_original": "825248", "Name_B": "TIF3H1", "Name_A": "AT3G60770", "target_original": "837627", "Gene_B": "837627", "interaction": "Direct", "SUID": 19173442, "TYPE": "Direct", "Gene_A": "825248", "support": "{\"StringDB\": \"physical\", \"StringEvidence\": \"database:0.896,experiments:0.827,coexpression:0.499,textmining:0.095\", \"String_Score_Physical\": 982, \"String_Score_Combined\": 992}", "selected": false}, "selected": false}, {"data": {"id": "19173441", "source": "19172887", "target": "19172897", "SCORE": "808", "shared_interaction": "Direct", "source_original": "825248", "Name_B": "AT1G07940", "Name_A": "AT3G60770", "target_original": "837309", "Gene_B": "837309", "interaction": "Direct", "SUID": 19173441, "TYPE": "Direct", "Gene_A": "825248", "support": "{\"StringDB\": \"physical\", \"StringEvidence\": \"experiments:0.800,coexpression:0.780,cooccurrence:0.269,textmining:0.239\", \"String_Score_Physical\": 808, \"String_Score_Combined\": 976}", "selected": false}, "selected": false}, {"data": {"id": "19173440", "source": "19172887", "target": "19172896", "SCORE": "577", "shared_interaction": "Direct", "source_original": "825248", "Name_B": "UBQ4", "Name_A": "AT3G60770", "target_original": "832184", "Gene_B": "832184", "interaction": "Direct", "SUID": 19173440, "TYPE": "Direct", "Gene_A": "825248", "support": "{\"StringDB\": \"physical\", \"StringEvidence\": \"experiments:0.559,coexpression:0.097,textmining:0.004\", \"String_Score_Physical\": 577, \"String_Score_Combined\": 619}", "selected": false}, "selected": false}, {"data": {"id": "19173439", "source": "19172887", "target": "19172895", "SCORE": "900", "shared_interaction": "Direct", "source_original": "825248", "Name_B": "SMG7", "Name_A": "AT3G60770", "target_original": "832060", "Gene_B": "832060", "interaction": "Direct", "SUID": 19173439, "TYPE": "Direct", "Gene_A": "825248", "support": "{\"StringDB\": \"physical\", \"StringEvidence\": \"database:0.896\", \"String_Score_Physical\": 900, \"String_Score_Combined\": 900}", "selected": false}, "selected": false}, {"data": {"id": "19173438", "source": "19172887", "target": "19172894", "SCORE": "982", "shared_interaction": "Direct", "source_original": "825248", "Name_B": "AT5G15520", "Name_A": "AT3G60770", "target_original": "831405", "Gene_B": "831405", "interaction": "Direct", "SUID": 19173438, "TYPE": "Direct", "Gene_A": "825248", "support": "{\"StringDB\": \"physical\", \"StringEvidence\": \"coexpression:0.926,database:0.896,experiments:0.825,textmining:0.508,cooccurrence:0.178\", \"BioGrid\": \"physical\", \"BioGrid_PubMed\": \"32191846\", \"BioGrid_Type\": \"Co-fractionation\", \"BioGrid_Score\": \"0.763422355\", \"String_Score_Physical\": 982, \"String_Score_Combined\": 999}", "selected": false}, "selected": false}, {"data": {"id": "19173437", "source": "19172887", "target": "19172893", "SCORE": "983", "shared_interaction": "Direct", "source_original": "825248", "Name_B": "EMB3010", "Name_A": "AT3G60770", "target_original": "830900", "Gene_B": "830900", "interaction": "Direct", "SUID": 19173437, "TYPE": "Direct", "Gene_A": "825248", "support": "{\"StringDB\": \"physical\", \"StringEvidence\": \"coexpression:0.982,database:0.896,experiments:0.830,textmining:0.301,neighborhood:0.035\", \"BioGrid\": \"physical\", \"BioGrid_PubMed\": \"32191846\", \"BioGrid_Type\": \"Co-fractionation\", \"BioGrid_Score\": \"0.925272283\", \"String_Score_Physical\": 983, \"String_Score_Combined\": 999}", "selected": false}, "selected": false}, {"data": {"id": "19173436", "source": "19172887", "target": "19172892", "SCORE": "980", "shared_interaction": "Direct", "source_original": "825248", "Name_B": "AT5G09510", "Name_A": "AT3G60770", "target_original": "830810", "Gene_B": "830810", "interaction": "Direct", "SUID": 19173436, "TYPE": "Direct", "Gene_A": "825248", "support": "{\"StringDB\": \"physical\", \"StringEvidence\": \"coexpression:0.964,database:0.896,experiments:0.805,textmining:0.475,cooccurrence:0.192\", \"BioGrid\": \"physical\", \"BioGrid_PubMed\": \"32191846\", \"BioGrid_Type\": \"Co-fractionation\", \"BioGrid_Score\": \"0.652948773\", \"String_Score_Physical\": 980, \"String_Score_Combined\": 999}", "selected": false}, "selected": false}, {"data": {"id": "19173435", "source": "19172887", "target": "19172891", "SCORE": "900", "shared_interaction": "Direct", "source_original": "825248", "Name_B": "PAB2", "Name_A": "AT3G60770", "target_original": "829557", "Gene_B": "829557", "interaction": "Direct", "SUID": 19173435, "TYPE": "Direct", "Gene_A": "825248", "support": "{\"StringDB\": \"physical\", \"StringEvidence\": \"database:0.896,coexpression:0.091\", \"String_Score_Physical\": 900, \"String_Score_Combined\": 909}", "selected": false}, "selected": false}, {"data": {"id": "19173434", "source": "19172887", "target": "19172890", "SCORE": "983", "shared_interaction": "Direct", "source_original": "825248", "Name_B": "RPS6", "Name_A": "AT3G60770", "target_original": "829298", "Gene_B": "829298", "interaction": "Direct", "SUID": 19173434, "TYPE": "Direct", "Gene_A": "825248", "support": "{\"StringDB\": \"physical\", \"StringEvidence\": \"coexpression:0.986,database:0.896,experiments:0.830,textmining:0.591,neighborhood:0.035\", \"BioGrid\": \"physical\", \"BioGrid_PubMed\": \"32191846\", \"BioGrid_Type\": \"Co-fractionation\", \"BioGrid_Score\": \"0.925272283\", \"String_Score_Physical\": 983, \"String_Score_Combined\": 999}", "selected": false}, "selected": false}, {"data": {"id": "19173433", "source": "19172887", "target": "19172889", "SCORE": "984", "shared_interaction": "Direct", "source_original": "825248", "Name_B": "AT4G17390", "Name_A": "AT3G60770", "target_original": "827451", "Gene_B": "827451", "interaction": "Direct", "SUID": 19173433, "TYPE": "Direct", "Gene_A": "825248", "support": "{\"StringDB\": \"physical\", \"StringEvidence\": \"coexpression:0.986,database:0.896,experiments:0.850,textmining:0.562,cooccurrence:0.340\", \"BioGrid\": \"physical\", \"BioGrid_PubMed\": \"32191846\", \"BioGrid_Type\": \"Co-fractionation\", \"BioGrid_Score\": \"0.69143356\", \"String_Score_Physical\": 984, \"String_Score_Combined\": 999}", "selected": false}, "selected": false}, {"data": {"id": "19173432", "source": "19172887", "target": "19172888", "SCORE": "577", "shared_interaction": "Direct", "source_original": "825248", "Name_B": "UBQ10", "Name_A": "AT3G60770", "target_original": "825880", "Gene_B": "825880", "interaction": "Direct", "SUID": 19173432, "TYPE": "Direct", "Gene_A": "825248", "support": "{\"StringDB\": \"physical\", \"StringEvidence\": \"experiments:0.559,coexpression:0.097,textmining:0.004\", \"String_Score_Physical\": 577, \"String_Score_Combined\": 619}", "selected": false}, "selected": false}, {"data": {"id": "19173413", "source": "19172886", "target": "19172904", "SCORE": "813", "shared_interaction": "Direct", "source_original": "824541", "Name_B": "rps4", "Name_A": "AT3G53740", "target_original": "844765", "Gene_B": "844765", "interaction": "Direct", "SUID": 19173413, "TYPE": "Direct", "Gene_A": "824541", "support": "{\"StringDB\": \"physical\", \"StringEvidence\": \"coexpression:0.898,experiments:0.805,textmining:0.459\", \"String_Score_Physical\": 813, \"String_Score_Combined\": 989}", "selected": false}, "selected": false}, {"data": {"id": "19173412", "source": "19172886", "target": "19172903", "SCORE": "781", "shared_interaction": "Direct", "source_original": "824541", "Name_B": "rpl2", "Name_A": "AT3G53740", "target_original": "844718", "Gene_B": "844718", "interaction": "Direct", "SUID": 19173412, "TYPE": "Direct", "Gene_A": "824541", "support": "{\"StringDB\": \"physical\", \"StringEvidence\": \"coexpression:0.618,experiments:0.526,database:0.520,textmining:0.079\", \"String_Score_Physical\": 781, \"String_Score_Combined\": 923}", "selected": false}, "selected": false}, {"data": {"id": "19173411", "source": "19172886", "target": "19172902", "SCORE": "752", "shared_interaction": "Direct", "source_original": "824541", "Name_B": "rps7", "Name_A": "AT3G53740", "target_original": "844712", "Gene_B": "844712", "interaction": "Direct", "SUID": 19173411, "TYPE": "Direct", "Gene_A": "824541", "support": "{\"StringDB\": \"physical\", \"StringEvidence\": \"coexpression:0.854,experiments:0.741,textmining:0.423\", \"String_Score_Physical\": 752, \"String_Score_Combined\": 979}", "selected": false}, "selected": false}, {"data": {"id": "19173410", "source": "19172886", "target": "19172901", "SCORE": "830", "shared_interaction": "Direct", "source_original": "824541", "Name_B": "LOS1", "Name_A": "AT3G53740", "target_original": "842058", "Gene_B": "842058", "interaction": "Direct", "SUID": 19173410, "TYPE": "Direct", "Gene_A": "824541", "support": "{\"StringDB\": \"physical\", \"StringEvidence\": \"experiments:0.823,coexpression:0.449\", \"String_Score_Physical\": 830, \"String_Score_Combined\": 906}", "selected": false}, "selected": false}, {"data": {"id": "19173409", "source": "19172886", "target": "19172900", "SCORE": "900", "shared_interaction": "Direct", "source_original": "824541", "Name_B": "PAB8", "Name_A": "AT3G53740", "target_original": "841399", "Gene_B": "841399", "interaction": "Direct", "SUID": 19173409, "TYPE": "Direct", "Gene_A": "824541", "support": "{\"StringDB\": \"physical\", \"StringEvidence\": \"database:0.896,coexpression:0.177\", \"String_Score_Physical\": 900, \"String_Score_Combined\": 917}", "selected": false}, "selected": false}, {"data": {"id": "19173408", "source": "19172886", "target": "19172899", "SCORE": "982", "shared_interaction": "Direct", "source_original": "824541", "Name_B": "RP1", "Name_A": "AT3G53740", "target_original": "840916", "Gene_B": "840916", "interaction": "Direct", "SUID": 19173408, "TYPE": "Direct", "Gene_A": "824541", "support": "{\"StringDB\": \"physical\", \"StringEvidence\": \"coexpression:0.931,database:0.896,experiments:0.825,textmining:0.106\", \"BioGrid\": \"physical\", \"BioGrid_PubMed\": \"32191846\", \"BioGrid_Type\": \"Co-fractionation\", \"BioGrid_Score\": \"0.925578838\", \"String_Score_Physical\": 982, \"String_Score_Combined\": 998}", "selected": false}, "selected": false}, {"data": {"id": "19173407", "source": "19172886", "target": "19172898", "SCORE": "900", "shared_interaction": "Direct", "source_original": "824541", "Name_B": "TIF3H1", "Name_A": "AT3G53740", "target_original": "837627", "Gene_B": "837627", "interaction": "Direct", "SUID": 19173407, "TYPE": "Direct", "Gene_A": "824541", "support": "{\"StringDB\": \"physical\", \"StringEvidence\": \"database:0.896,coexpression:0.656,textmining:0.038\", \"String_Score_Physical\": 900, \"String_Score_Combined\": 966}", "selected": false}, "selected": false}, {"data": {"id": "19173406", "source": "19172886", "target": "19172897", "SCORE": "340", "shared_interaction": "Direct", "source_original": "824541", "Name_B": "AT1G07940", "Name_A": "AT3G53740", "target_original": "837309", "Gene_B": "837309", "interaction": "Direct", "SUID": 19173406, "TYPE": "Direct", "Gene_A": "824541", "support": "{\"StringDB\": \"physical\", \"StringEvidence\": \"experiments:0.312,coexpression:0.169\", \"String_Score_Physical\": 340, \"String_Score_Combined\": 451}", "selected": false}, "selected": false}, {"data": {"id": "19173405", "source": "19172886", "target": "19172896", "SCORE": "527", "shared_interaction": "Direct", "source_original": "824541", "Name_B": "UBQ4", "Name_A": "AT3G53740", "target_original": "832184", "Gene_B": "832184", "interaction": "Direct", "SUID": 19173405, "TYPE": "Direct", "Gene_A": "824541", "support": "{\"StringDB\": \"physical\", \"StringEvidence\": \"experiments:0.507,coexpression:0.144,textmining:0.003\", \"String_Score_Physical\": 527, \"String_Score_Combined\": 596}", "selected": false}, "selected": false}, {"data": {"id": "19173404", "source": "19172886", "target": "19172895", "SCORE": "900", "shared_interaction": "Direct", "source_original": "824541", "Name_B": "SMG7", "Name_A": "AT3G53740", "target_original": "832060", "Gene_B": "832060", "interaction": "Direct", "SUID": 19173404, "TYPE": "Direct", "Gene_A": "824541", "support": "{\"StringDB\": \"physical\", \"StringEvidence\": \"database:0.896\", \"String_Score_Physical\": 900, \"String_Score_Combined\": 900}", "selected": false}, "selected": false}, {"data": {"id": "19173403", "source": "19172886", "target": "19172894", "SCORE": "980", "shared_interaction": "Direct", "source_original": "824541", "Name_B": "AT5G15520", "Name_A": "AT3G53740", "target_original": "831405", "Gene_B": "831405", "interaction": "Direct", "SUID": 19173403, "TYPE": "Direct", "Gene_A": "824541", "support": "{\"StringDB\": \"physical\", \"StringEvidence\": \"coexpression:0.925,database:0.896,experiments:0.805,textmining:0.413\", \"BioGrid\": \"physical\", \"BioGrid_PubMed\": \"32191846\", \"BioGrid_Type\": \"Co-fractionation\", \"BioGrid_Score\": \"0.569558824\", \"String_Score_Physical\": 980, \"String_Score_Combined\": 999}", "selected": false}, "selected": false}, {"data": {"id": "19173402", "source": "19172886", "target": "19172893", "SCORE": "982", "shared_interaction": "Direct", "source_original": "824541", "Name_B": "EMB3010", "Name_A": "AT3G53740", "target_original": "830900", "Gene_B": "830900", "interaction": "Direct", "SUID": 19173402, "TYPE": "Direct", "Gene_A": "824541", "support": "{\"StringDB\": \"physical\", \"StringEvidence\": \"coexpression:0.955,database:0.896,experiments:0.825,textmining:0.282\", \"BioGrid\": \"physical\", \"BioGrid_PubMed\": \"32191846\", \"BioGrid_Type\": \"Co-fractionation\", \"BioGrid_Score\": \"0.682000659\", \"String_Score_Physical\": 982, \"String_Score_Combined\": 999}", "selected": false}, "selected": false}, {"data": {"id": "19173401", "source": "19172886", "target": "19172892", "SCORE": "972", "shared_interaction": "Direct", "source_original": "824541", "Name_B": "AT5G09510", "Name_A": "AT3G53740", "target_original": "830810", "Gene_B": "830810", "interaction": "Direct", "SUID": 19173401, "TYPE": "Direct", "Gene_A": "824541", "support": "{\"StringDB\": \"physical\", \"StringEvidence\": \"database:0.896,coexpression:0.874,experiments:0.724,textmining:0.417\", \"BioGrid\": \"physical\", \"BioGrid_PubMed\": \"32191846\", \"BioGrid_Type\": \"Co-fractionation\", \"BioGrid_Score\": \"0.566910451\", \"String_Score_Physical\": 972, \"String_Score_Combined\": 997}", "selected": false}, "selected": false}, {"data": {"id": "19173400", "source": "19172886", "target": "19172891", "SCORE": "900", "shared_interaction": "Direct", "source_original": "824541", "Name_B": "PAB2", "Name_A": "AT3G53740", "target_original": "829557", "Gene_B": "829557", "interaction": "Direct", "SUID": 19173400, "TYPE": "Direct", "Gene_A": "824541", "support": "{\"StringDB\": \"physical\", \"StringEvidence\": \"database:0.896,coexpression:0.047\", \"String_Score_Physical\": 900, \"String_Score_Combined\": 904}", "selected": false}, "selected": false}, {"data": {"id": "19173399", "source": "19172886", "target": "19172890", "SCORE": "982", "shared_interaction": "Direct", "source_original": "824541", "Name_B": "RPS6", "Name_A": "AT3G53740", "target_original": "829298", "Gene_B": "829298", "interaction": "Direct", "SUID": 19173399, "TYPE": "Direct", "Gene_A": "824541", "support": "{\"StringDB\": \"physical\", \"StringEvidence\": \"coexpression:0.938,database:0.896,experiments:0.825,textmining:0.282\", \"BioGrid\": \"physical\", \"BioGrid_PubMed\": \"32191846\", \"BioGrid_Type\": \"Co-fractionation\", \"BioGrid_Score\": \"0.682000659\", \"String_Score_Physical\": 982, \"String_Score_Combined\": 999}", "selected": false}, "selected": false}, {"data": {"id": "19173398", "source": "19172886", "target": "19172889", "SCORE": "982", "shared_interaction": "Direct", "source_original": "824541", "Name_B": "AT4G17390", "Name_A": "AT3G53740", "target_original": "827451", "Gene_B": "827451", "interaction": "Direct", "SUID": 19173398, "TYPE": "Direct", "Gene_A": "824541", "support": "{\"StringDB\": \"physical\", \"StringEvidence\": \"coexpression:0.956,database:0.896,experiments:0.825,textmining:0.414\", \"BioGrid\": \"physical\", \"BioGrid_PubMed\": \"32191846\", \"BioGrid_Type\": \"Co-fractionation\", \"BioGrid_Score\": \"0.904562049\", \"String_Score_Physical\": 982, \"String_Score_Combined\": 999}", "selected": false}, "selected": false}, {"data": {"id": "19173397", "source": "19172886", "target": "19172888", "SCORE": "527", "shared_interaction": "Direct", "source_original": "824541", "Name_B": "UBQ10", "Name_A": "AT3G53740", "target_original": "825880", "Gene_B": "825880", "interaction": "Direct", "SUID": 19173397, "TYPE": "Direct", "Gene_A": "824541", "support": "{\"StringDB\": \"physical\", \"StringEvidence\": \"experiments:0.507,coexpression:0.144,textmining:0.003\", \"String_Score_Physical\": 527, \"String_Score_Combined\": 596}", "selected": false}, "selected": false}, {"data": {"id": "19173396", "source": "19172886", "target": "19172887", "SCORE": "982", "shared_interaction": "Direct", "source_original": "824541", "Name_B": "AT3G60770", "Name_A": "AT3G53740", "target_original": "825248", "Gene_B": "825248", "interaction": "Direct", "SUID": 19173396, "TYPE": "Direct", "Gene_A": "824541", "support": "{\"StringDB\": \"physical\", \"StringEvidence\": \"coexpression:0.963,database:0.896,experiments:0.825,textmining:0.547\", \"BioGrid\": \"physical\", \"BioGrid_PubMed\": \"32191846\", \"BioGrid_Type\": \"Co-fractionation\", \"BioGrid_Score\": \"0.760967546\", \"String_Score_Physical\": 982, \"String_Score_Combined\": 999}", "selected": false}, "selected": false}, {"data": {"id": "19173386", "source": "19172885", "target": "19172904", "SCORE": "242", "shared_interaction": "Direct", "source_original": "824077", "Name_B": "rps4", "Name_A": "AT3G49160", "target_original": "844765", "Gene_B": "844765", "interaction": "Direct", "SUID": 19173386, "TYPE": "Direct", "Gene_A": "824077", "support": "{\"StringDB\": \"physical\", \"StringEvidence\": \"experiments:0.211,neighborhood:0.015,coexpression:0.008\", \"String_Score_Physical\": 242, \"String_Score_Combined\": 260}", "selected": false}, "selected": false}, {"data": {"id": "19173385", "source": "19172885", "target": "19172903", "SCORE": "274", "shared_interaction": "Direct", "source_original": "824077", "Name_B": "rpl2", "Name_A": "AT3G49160", "target_original": "844718", "Gene_B": "844718", "interaction": "Direct", "SUID": 19173385, "TYPE": "Direct", "Gene_A": "824077", "support": "{\"StringDB\": \"physical\", \"StringEvidence\": \"experiments:0.243,textmining:0.040,neighborhood:0.038,coexpression:0.032\", \"String_Score_Physical\": 274, \"String_Score_Combined\": 350}", "selected": false}, "selected": false}, {"data": {"id": "19173384", "source": "19172885", "target": "19172902", "SCORE": "216", "shared_interaction": "Direct", "source_original": "824077", "Name_B": "rps7", "Name_A": "AT3G49160", "target_original": "844712", "Gene_B": "844712", "interaction": "Direct", "SUID": 19173384, "TYPE": "Direct", "Gene_A": "824077", "support": "{\"StringDB\": \"physical\", \"StringEvidence\": \"experiments:0.182,coexpression:0.076\", \"String_Score_Physical\": 216, \"String_Score_Combined\": 275}", "selected": false}, "selected": false}, {"data": {"id": "19173383", "source": "19172885", "target": "19172899", "SCORE": "333", "shared_interaction": "Direct", "source_original": "824077", "Name_B": "RP1", "Name_A": "AT3G49160", "target_original": "840916", "Gene_B": "840916", "interaction": "Direct", "SUID": 19173383, "TYPE": "Direct", "Gene_A": "824077", "support": "{\"StringDB\": \"physical\", \"StringEvidence\": \"experiments:0.304,coexpression:0.117,neighborhood:0.103,textmining:0.049\", \"String_Score_Physical\": 333, \"String_Score_Combined\": 497}", "selected": false}, "selected": false}, {"data": {"id": "19173382", "source": "19172885", "target": "19172894", "SCORE": "256", "shared_interaction": "Direct", "source_original": "824077", "Name_B": "AT5G15520", "Name_A": "AT3G49160", "target_original": "831405", "Gene_B": "831405", "interaction": "Direct", "SUID": 19173382, "TYPE": "Direct", "Gene_A": "824077", "support": "{\"StringDB\": \"physical\", \"StringEvidence\": \"experiments:0.225,coexpression:0.001\", \"String_Score_Physical\": 256, \"String_Score_Combined\": 257}", "selected": false}, "selected": false}, {"data": {"id": "19173381", "source": "19172885", "target": "19172893", "SCORE": "267", "shared_interaction": "Direct", "source_original": "824077", "Name_B": "EMB3010", "Name_A": "AT3G49160", "target_original": "830900", "Gene_B": "830900", "interaction": "Direct", "SUID": 19173381, "TYPE": "Direct", "Gene_A": "824077", "support": "{\"StringDB\": \"physical\", \"StringEvidence\": \"experiments:0.236,coexpression:0.096\", \"String_Score_Physical\": 267, \"String_Score_Combined\": 337}", "selected": false}, "selected": false}, {"data": {"id": "19173380", "source": "19172885", "target": "19172892", "SCORE": "190", "shared_interaction": "Direct", "source_original": "824077", "Name_B": "AT5G09510", "Name_A": "AT3G49160", "target_original": "830810", "Gene_B": "830810", "interaction": "Direct", "SUID": 19173380, "TYPE": "Direct", "Gene_A": "824077", "support": "{\"StringDB\": \"physical\", \"StringEvidence\": \"experiments:0.155,coexpression:0.042,neighborhood:0.038\", \"String_Score_Physical\": 190, \"String_Score_Combined\": 252}", "selected": false}, "selected": false}, {"data": {"id": "19173379", "source": "19172885", "target": "19172890", "SCORE": "267", "shared_interaction": "Direct", "source_original": "824077", "Name_B": "RPS6", "Name_A": "AT3G49160", "target_original": "829298", "Gene_B": "829298", "interaction": "Direct", "SUID": 19173379, "TYPE": "Direct", "Gene_A": "824077", "support": "{\"StringDB\": \"physical\", \"StringEvidence\": \"experiments:0.236,coexpression:0.096\", \"String_Score_Physical\": 267, \"String_Score_Combined\": 337}", "selected": false}, "selected": false}, {"data": {"id": "19173378", "source": "19172885", "target": "19172889", "SCORE": "476", "shared_interaction": "Direct", "source_original": "824077", "Name_B": "AT4G17390", "Name_A": "AT3G49160", "target_original": "827451", "Gene_B": "827451", "interaction": "Direct", "SUID": 19173378, "TYPE": "Direct", "Gene_A": "824077", "support": "{\"StringDB\": \"physical\", \"StringEvidence\": \"experiments:0.454,coexpression:0.096\", \"String_Score_Physical\": 476, \"String_Score_Combined\": 526}", "selected": false}, "selected": false}, {"data": {"id": "19173377", "source": "19172885", "target": "19172887", "SCORE": "227", "shared_interaction": "Direct", "source_original": "824077", "Name_B": "AT3G60770", "Name_A": "AT3G49160", "target_original": "825248", "Gene_B": "825248", "interaction": "Direct", "SUID": 19173377, "TYPE": "Direct", "Gene_A": "824077", "support": "{\"StringDB\": \"physical\", \"StringEvidence\": \"experiments:0.195,coexpression:0.042\", \"String_Score_Physical\": 227, \"String_Score_Combined\": 260}", "selected": false}, "selected": false}, {"data": {"id": "19173336", "source": "19172884", "target": "19172904", "SCORE": "813", "shared_interaction": "Direct", "source_original": "820568", "Name_B": "rps4", "Name_A": "ABCE1", "target_original": "844765", "Gene_B": "844765", "interaction": "Direct", "SUID": 19173336, "TYPE": "Direct", "Gene_A": "820568", "support": "{\"StringDB\": \"physical\", \"StringEvidence\": \"experiments:0.805,coexpression:0.096\", \"String_Score_Physical\": 813, \"String_Score_Combined\": 830}", "selected": false}, "selected": false}, {"data": {"id": "19173335", "source": "19172884", "target": "19172903", "SCORE": "545", "shared_interaction": "Direct", "source_original": "820568", "Name_B": "rpl2", "Name_A": "ABCE1", "target_original": "844718", "Gene_B": "844718", "interaction": "Direct", "SUID": 19173335, "TYPE": "Direct", "Gene_A": "820568", "support": "{\"StringDB\": \"physical\", \"StringEvidence\": \"experiments:0.526,coexpression:0.053\", \"String_Score_Physical\": 545, \"String_Score_Combined\": 569}", "selected": false}, "selected": false}, {"data": {"id": "19173334", "source": "19172884", "target": "19172902", "SCORE": "752", "shared_interaction": "Direct", "source_original": "820568", "Name_B": "rps7", "Name_A": "ABCE1", "target_original": "844712", "Gene_B": "844712", "interaction": "Direct", "SUID": 19173334, "TYPE": "Direct", "Gene_A": "820568", "support": "{\"StringDB\": \"physical\", \"StringEvidence\": \"experiments:0.741,coexpression:0.123\", \"String_Score_Physical\": 752, \"String_Score_Combined\": 782}", "selected": false}, "selected": false}, {"data": {"id": "19173333", "source": "19172884", "target": "19172899", "SCORE": "731", "shared_interaction": "Direct", "source_original": "820568", "Name_B": "RP1", "Name_A": "ABCE1", "target_original": "840916", "Gene_B": "840916", "interaction": "Direct", "SUID": 19173333, "TYPE": "Direct", "Gene_A": "820568", "support": "{\"StringDB\": \"physical\", \"StringEvidence\": \"experiments:0.719,coexpression:0.130,textmining:0.059\", \"String_Score_Physical\": 731, \"String_Score_Combined\": 779}", "selected": false}, "selected": false}, {"data": {"id": "19173332", "source": "19172884", "target": "19172896", "SCORE": "306", "shared_interaction": "Direct", "source_original": "820568", "Name_B": "UBQ4", "Name_A": "ABCE1", "target_original": "832184", "Gene_B": "832184", "interaction": "Direct", "SUID": 19173332, "TYPE": "Direct", "Gene_A": "820568", "support": "{\"StringDB\": \"physical\", \"StringEvidence\": \"experiments:0.276\", \"String_Score_Physical\": 306, \"String_Score_Combined\": 306}", "selected": false}, "selected": false}, {"data": {"id": "19173331", "source": "19172884", "target": "19172894", "SCORE": "810", "shared_interaction": "Direct", "source_original": "820568", "Name_B": "AT5G15520", "Name_A": "ABCE1", "target_original": "831405", "Gene_B": "831405", "interaction": "Direct", "SUID": 19173331, "TYPE": "Direct", "Gene_A": "820568", "support": "{\"StringDB\": \"physical\", \"StringEvidence\": \"experiments:0.802,coexpression:0.091\", \"String_Score_Physical\": 810, \"String_Score_Combined\": 827}", "selected": false}, "selected": false}, {"data": {"id": "19173330", "source": "19172884", "target": "19172893", "SCORE": "832", "shared_interaction": "Direct", "source_original": "820568", "Name_B": "EMB3010", "Name_A": "ABCE1", "target_original": "830900", "Gene_B": "830900", "interaction": "Direct", "SUID": 19173330, "TYPE": "Direct", "Gene_A": "820568", "support": "{\"StringDB\": \"physical\", \"StringEvidence\": \"experiments:0.825,coexpression:0.112,textmining:0.032\", \"String_Score_Physical\": 832, \"String_Score_Combined\": 855}", "selected": false}, "selected": false}, {"data": {"id": "19173329", "source": "19172884", "target": "19172892", "SCORE": "412", "shared_interaction": "Direct", "source_original": "820568", "Name_B": "AT5G09510", "Name_A": "ABCE1", "target_original": "830810", "Gene_B": "830810", "interaction": "Direct", "SUID": 19173329, "TYPE": "Direct", "Gene_A": "820568", "support": "{\"StringDB\": \"physical\", \"StringEvidence\": \"experiments:0.388,coexpression:0.013\", \"String_Score_Physical\": 412, \"String_Score_Combined\": 420}", "selected": false}, "selected": false}, {"data": {"id": "19173328", "source": "19172884", "target": "19172890", "SCORE": "832", "shared_interaction": "Direct", "source_original": "820568", "Name_B": "RPS6", "Name_A": "ABCE1", "target_original": "829298", "Gene_B": "829298", "interaction": "Direct", "SUID": 19173328, "TYPE": "Direct", "Gene_A": "820568", "support": "{\"StringDB\": \"physical\", \"StringEvidence\": \"experiments:0.825,coexpression:0.112,textmining:0.032\", \"String_Score_Physical\": 832, \"String_Score_Combined\": 855}", "selected": false}, "selected": false}, {"data": {"id": "19173327", "source": "19172884", "target": "19172889", "SCORE": "832", "shared_interaction": "Direct", "source_original": "820568", "Name_B": "AT4G17390", "Name_A": "ABCE1", "target_original": "827451", "Gene_B": "827451", "interaction": "Direct", "SUID": 19173327, "TYPE": "Direct", "Gene_A": "820568", "support": "{\"StringDB\": \"physical\", \"StringEvidence\": \"experiments:0.825,coexpression:0.096\", \"String_Score_Physical\": 832, \"String_Score_Combined\": 848}", "selected": false}, "selected": false}, {"data": {"id": "19173326", "source": "19172884", "target": "19172888", "SCORE": "306", "shared_interaction": "Direct", "source_original": "820568", "Name_B": "UBQ10", "Name_A": "ABCE1", "target_original": "825880", "Gene_B": "825880", "interaction": "Direct", "SUID": 19173326, "TYPE": "Direct", "Gene_A": "820568", "support": "{\"StringDB\": \"physical\", \"StringEvidence\": \"experiments:0.276\", \"String_Score_Physical\": 306, \"String_Score_Combined\": 306}", "selected": false}, "selected": false}, {"data": {"id": "19173325", "source": "19172884", "target": "19172887", "SCORE": "832", "shared_interaction": "Direct", "source_original": "820568", "Name_B": "AT3G60770", "Name_A": "ABCE1", "target_original": "825248", "Gene_B": "825248", "interaction": "Direct", "SUID": 19173325, "TYPE": "Direct", "Gene_A": "820568", "support": "{\"StringDB\": \"physical\", \"StringEvidence\": \"experiments:0.825,coexpression:0.470,textmining:0.056\", \"String_Score_Physical\": 832, \"String_Score_Combined\": 916}", "selected": false}, "selected": false}, {"data": {"id": "19173324", "source": "19172884", "target": "19172886", "SCORE": "546", "shared_interaction": "Direct", "source_original": "820568", "Name_B": "AT3G53740", "Name_A": "ABCE1", "target_original": "824541", "Gene_B": "824541", "interaction": "Direct", "SUID": 19173324, "TYPE": "Direct", "Gene_A": "820568", "support": "{\"StringDB\": \"physical\", \"StringEvidence\": \"experiments:0.527,coexpression:0.062\", \"String_Score_Physical\": 546, \"String_Score_Combined\": 573}", "selected": false}, "selected": false}, {"data": {"id": "19173323", "source": "19172883", "target": "19172904", "SCORE": "752", "shared_interaction": "Direct", "source_original": "820367", "Name_B": "rps4", "Name_A": "RPS5A", "target_original": "844765", "Gene_B": "844765", "interaction": "Direct", "SUID": 19173323, "TYPE": "Direct", "Gene_A": "820367", "support": "{\"StringDB\": \"physical\", \"StringEvidence\": \"coexpression:0.852,experiments:0.741,textmining:0.424,neighborhood:0.147\", \"String_Score_Physical\": 752, \"String_Score_Combined\": 981}", "selected": false}, "selected": false}, {"data": {"id": "19173322", "source": "19172883", "target": "19172903", "SCORE": "727", "shared_interaction": "Direct", "source_original": "820367", "Name_B": "rpl2", "Name_A": "RPS5A", "target_original": "844718", "Gene_B": "844718", "interaction": "Direct", "SUID": 19173322, "TYPE": "Direct", "Gene_A": "820367", "support": "{\"StringDB\": \"physical\", \"StringEvidence\": \"experiments:0.715,coexpression:0.399,textmining:0.271,neighborhood:0.103\", \"String_Score_Physical\": 727, \"String_Score_Combined\": 892}", "selected": false}, "selected": false}, {"data": {"id": "19173321", "source": "19172883", "target": "19172902", "SCORE": "208", "shared_interaction": "Direct", "source_original": "820367", "Name_B": "rps7", "Name_A": "RPS5A", "target_original": "844712", "Gene_B": "844712", "interaction": "Direct", "SUID": 19173321, "TYPE": "Direct", "Gene_A": "820367", "support": "{\"BioGrid\": \"physical\", \"BioGrid_PubMed\": \"32191846\", \"BioGrid_Type\": \"Co-fractionation\", \"BioGrid_Score\": \"0.722275974\"}", "selected": false}, "selected": false}, {"data": {"id": "19173320", "source": "19172883", "target": "19172901", "SCORE": "788", "shared_interaction": "Direct", "source_original": "820367", "Name_B": "LOS1", "Name_A": "RPS5A", "target_original": "842058", "Gene_B": "842058", "interaction": "Direct", "SUID": 19173320, "TYPE": "Direct", "Gene_A": "820367", "support": "{\"StringDB\": \"physical\", \"StringEvidence\": \"coexpression:0.825,experiments:0.779,textmining:0.247,neighborhood:0.122\", \"String_Score_Physical\": 788, \"String_Score_Combined\": 975}", "selected": false}, "selected": false}, {"data": {"id": "19173319", "source": "19172883", "target": "19172900", "SCORE": "906", "shared_interaction": "Direct", "source_original": "820367", "Name_B": "PAB8", "Name_A": "RPS5A", "target_original": "841399", "Gene_B": "841399", "interaction": "Direct", "SUID": 19173319, "TYPE": "Direct", "Gene_A": "820367", "support": "{\"StringDB\": \"physical\", \"StringEvidence\": \"database:0.896,coexpression:0.246,experiments:0.065,textmining:0.010\", \"String_Score_Physical\": 906, \"String_Score_Combined\": 930}", "selected": false}, "selected": false}, {"data": {"id": "19173318", "source": "19172883", "target": "19172899", "SCORE": "978", "shared_interaction": "Direct", "source_original": "820367", "Name_B": "RP1", "Name_A": "RPS5A", "target_original": "840916", "Gene_B": "840916", "interaction": "Direct", "SUID": 19173318, "TYPE": "Direct", "Gene_A": "820367", "support": "{\"StringDB\": \"physical\", \"StringEvidence\": \"coexpression:0.935,database:0.896,experiments:0.787,textmining:0.639,neighborhood:0.147\", \"BioGrid\": \"physical\", \"BioGrid_PubMed\": \"32191846\", \"BioGrid_Type\": \"Co-fractionation\", \"BioGrid_Score\": \"0.707772297\", \"String_Score_Physical\": 978, \"String_Score_Combined\": 999}", "selected": false}, "selected": false}, {"data": {"id": "19173317", "source": "19172883", "target": "19172898", "SCORE": "975", "shared_interaction": "Direct", "source_original": "820367", "Name_B": "TIF3H1", "Name_A": "RPS5A", "target_original": "837627", "Gene_B": "837627", "interaction": "Direct", "SUID": 19173317, "TYPE": "Direct", "Gene_A": "820367", "support": "{\"StringDB\": \"physical\", \"StringEvidence\": \"database:0.896,coexpression:0.760,experiments:0.759\", \"String_Score_Physical\": 975, \"String_Score_Combined\": 994}", "selected": false}, "selected": false}, {"data": {"id": "19173316", "source": "19172883", "target": "19172897", "SCORE": "730", "shared_interaction": "Direct", "source_original": "820367", "Name_B": "AT1G07940", "Name_A": "RPS5A", "target_original": "837309", "Gene_B": "837309", "interaction": "Direct", "SUID": 19173316, "TYPE": "Direct", "Gene_A": "820367", "support": "{\"StringDB\": \"physical\", \"StringEvidence\": \"coexpression:0.726,experiments:0.718,textmining:0.187,neighborhood:0.137\", \"String_Score_Physical\": 730, \"String_Score_Combined\": 947}", "selected": false}, "selected": false}, {"data": {"id": "19173315", "source": "19172883", "target": "19172896", "SCORE": "404", "shared_interaction": "Direct", "source_original": "820367", "Name_B": "UBQ4", "Name_A": "RPS5A", "target_original": "832184", "Gene_B": "832184", "interaction": "Direct", "SUID": 19173315, "TYPE": "Direct", "Gene_A": "820367", "support": "{\"StringDB\": \"physical\", \"StringEvidence\": \"experiments:0.379,coexpression:0.128,textmining:0.007\", \"String_Score_Physical\": 404, \"String_Score_Combined\": 484}", "selected": false}, "selected": false}, {"data": {"id": "19173314", "source": "19172883", "target": "19172895", "SCORE": "900", "shared_interaction": "Direct", "source_original": "820367", "Name_B": "SMG7", "Name_A": "RPS5A", "target_original": "832060", "Gene_B": "832060", "interaction": "Direct", "SUID": 19173314, "TYPE": "Direct", "Gene_A": "820367", "support": "{\"StringDB\": \"physical\", \"StringEvidence\": \"database:0.896\", \"String_Score_Physical\": 900, \"String_Score_Combined\": 900}", "selected": false}, "selected": false}, {"data": {"id": "19173313", "source": "19172883", "target": "19172894", "SCORE": "974", "shared_interaction": "Direct", "source_original": "820367", "Name_B": "AT5G15520", "Name_A": "RPS5A", "target_original": "831405", "Gene_B": "831405", "interaction": "Direct", "SUID": 19173313, "TYPE": "Direct", "Gene_A": "820367", "support": "{\"StringDB\": \"physical\", \"StringEvidence\": \"database:0.896,coexpression:0.895,experiments:0.747,textmining:0.300,cooccurrence:0.195\", \"BioGrid\": \"physical\", \"BioGrid_PubMed\": \"32191846\", \"BioGrid_Type\": \"Co-fractionation\", \"BioGrid_Score\": \"0.801209513\", \"String_Score_Physical\": 974, \"String_Score_Combined\": 998}", "selected": false}, "selected": false}, {"data": {"id": "19173312", "source": "19172883", "target": "19172893", "SCORE": "982", "shared_interaction": "Direct", "source_original": "820367", "Name_B": "EMB3010", "Name_A": "RPS5A", "target_original": "830900", "Gene_B": "830900", "interaction": "Direct", "SUID": 19173312, "TYPE": "Direct", "Gene_A": "820367", "support": "{\"StringDB\": \"physical\", \"StringEvidence\": \"coexpression:0.938,database:0.896,experiments:0.821,textmining:0.596\", \"BioGrid\": \"physical\", \"BioGrid_PubMed\": \"32191846\", \"BioGrid_Type\": \"Co-fractionation\", \"BioGrid_Score\": \"0.728888806\", \"String_Score_Physical\": 982, \"String_Score_Combined\": 999}", "selected": false}, "selected": false}, {"data": {"id": "19173311", "source": "19172883", "target": "19172892", "SCORE": "972", "shared_interaction": "Direct", "source_original": "820367", "Name_B": "AT5G09510", "Name_A": "RPS5A", "target_original": "830810", "Gene_B": "830810", "interaction": "Direct", "SUID": 19173311, "TYPE": "Direct", "Gene_A": "820367", "support": "{\"StringDB\": \"physical\", \"StringEvidence\": \"database:0.896,coexpression:0.777,experiments:0.722,textmining:0.237,neighborhood:0.103\", \"BioGrid\": \"physical\", \"BioGrid_PubMed\": \"32191846\", \"BioGrid_Type\": \"Co-fractionation\", \"BioGrid_Score\": \"0.682757937\", \"String_Score_Physical\": 972, \"String_Score_Combined\": 995}", "selected": false}, "selected": false}, {"data": {"id": "19173310", "source": "19172883", "target": "19172891", "SCORE": "906", "shared_interaction": "Direct", "source_original": "820367", "Name_B": "PAB2", "Name_A": "RPS5A", "target_original": "829557", "Gene_B": "829557", "interaction": "Direct", "SUID": 19173310, "TYPE": "Direct", "Gene_A": "820367", "support": "{\"StringDB\": \"physical\", \"StringEvidence\": \"database:0.896,coexpression:0.105,experiments:0.065,textmining:0.010\", \"String_Score_Physical\": 906, \"String_Score_Combined\": 917}", "selected": false}, "selected": false}, {"data": {"id": "19173309", "source": "19172883", "target": "19172890", "SCORE": "982", "shared_interaction": "Direct", "source_original": "820367", "Name_B": "RPS6", "Name_A": "RPS5A", "target_original": "829298", "Gene_B": "829298", "interaction": "Direct", "SUID": 19173309, "TYPE": "Direct", "Gene_A": "820367", "support": "{\"StringDB\": \"physical\", \"StringEvidence\": \"coexpression:0.933,database:0.896,experiments:0.821,textmining:0.454\", \"BioGrid\": \"physical\", \"BioGrid_PubMed\": \"32191846\", \"BioGrid_Type\": \"Co-fractionation\", \"BioGrid_Score\": \"0.728888806\", \"String_Score_Physical\": 982, \"String_Score_Combined\": 999}", "selected": false}, "selected": false}, {"data": {"id": "19173308", "source": "19172883", "target": "19172889", "SCORE": "978", "shared_interaction": "Direct", "source_original": "820367", "Name_B": "AT4G17390", "Name_A": "RPS5A", "target_original": "827451", "Gene_B": "827451", "interaction": "Direct", "SUID": 19173308, "TYPE": "Direct", "Gene_A": "820367", "support": "{\"StringDB\": \"physical\", \"StringEvidence\": \"coexpression:0.932,database:0.896,experiments:0.787,textmining:0.035\", \"BioGrid\": \"physical\", \"BioGrid_PubMed\": \"32191846\", \"BioGrid_Type\": \"Co-fractionation\", \"BioGrid_Score\": \"0.684955233\", \"String_Score_Physical\": 978, \"String_Score_Combined\": 998}", "selected": false}, "selected": false}, {"data": {"id": "19173307", "source": "19172883", "target": "19172888", "SCORE": "404", "shared_interaction": "Direct", "source_original": "820367", "Name_B": "UBQ10", "Name_A": "RPS5A", "target_original": "825880", "Gene_B": "825880", "interaction": "Direct", "SUID": 19173307, "TYPE": "Direct", "Gene_A": "820367", "support": "{\"StringDB\": \"physical\", \"StringEvidence\": \"experiments:0.379,coexpression:0.128,textmining:0.007\", \"String_Score_Physical\": 404, \"String_Score_Combined\": 484}", "selected": false}, "selected": false}, {"data": {"id": "19173306", "source": "19172883", "target": "19172887", "SCORE": "981", "shared_interaction": "Direct", "source_original": "820367", "Name_B": "AT3G60770", "Name_A": "RPS5A", "target_original": "825248", "Gene_B": "825248", "interaction": "Direct", "SUID": 19173306, "TYPE": "Direct", "Gene_A": "820367", "support": "{\"StringDB\": \"physical\", \"StringEvidence\": \"coexpression:0.934,database:0.896,experiments:0.820,textmining:0.638\", \"BioGrid\": \"physical\", \"BioGrid_PubMed\": \"32191846\", \"BioGrid_Type\": \"Co-fractionation\", \"BioGrid_Score\": \"0.808897797\", \"String_Score_Physical\": 981, \"String_Score_Combined\": 999}", "selected": false}, "selected": false}, {"data": {"id": "19173305", "source": "19172883", "target": "19172886", "SCORE": "974", "shared_interaction": "Direct", "source_original": "820367", "Name_B": "AT3G53740", "Name_A": "RPS5A", "target_original": "824541", "Gene_B": "824541", "interaction": "Direct", "SUID": 19173305, "TYPE": "Direct", "Gene_A": "820367", "support": "{\"StringDB\": \"physical\", \"StringEvidence\": \"coexpression:0.899,database:0.896,experiments:0.741,textmining:0.423\", \"String_Score_Physical\": 974, \"String_Score_Combined\": 998}", "selected": false}, "selected": false}, {"data": {"id": "19173304", "source": "19172883", "target": "19172885", "SCORE": "216", "shared_interaction": "Direct", "source_original": "820367", "Name_B": "AT3G49160", "Name_A": "RPS5A", "target_original": "824077", "Gene_B": "824077", "interaction": "Direct", "SUID": 19173304, "TYPE": "Direct", "Gene_A": "820367", "support": "{\"StringDB\": \"physical\", \"StringEvidence\": \"experiments:0.182,coexpression:0.076\", \"String_Score_Physical\": 216, \"String_Score_Combined\": 275}", "selected": false}, "selected": false}, {"data": {"id": "19173303", "source": "19172883", "target": "19172884", "SCORE": "752", "shared_interaction": "Direct", "source_original": "820367", "Name_B": "ABCE1", "Name_A": "RPS5A", "target_original": "820568", "Gene_B": "820568", "interaction": "Direct", "SUID": 19173303, "TYPE": "Direct", "Gene_A": "820367", "support": "{\"StringDB\": \"physical\", \"StringEvidence\": \"experiments:0.741,coexpression:0.123\", \"String_Score_Physical\": 752, \"String_Score_Combined\": 782}", "selected": false}, "selected": false}, {"data": {"id": "19173285", "source": "19172882", "target": "19172904", "SCORE": "771", "shared_interaction": "Direct", "source_original": "820107", "Name_B": "rps4", "Name_A": "AT3G09500", "target_original": "844765", "Gene_B": "844765", "interaction": "Direct", "SUID": 19173285, "TYPE": "Direct", "Gene_A": "820107", "support": "{\"StringDB\": \"physical\", \"StringEvidence\": \"coexpression:0.891,experiments:0.761,textmining:0.224,neighborhood:0.150\", \"String_Score_Physical\": 771, \"String_Score_Combined\": 983}", "selected": false}, "selected": false}, {"data": {"id": "19173284", "source": "19172882", "target": "19172903", "SCORE": "746", "shared_interaction": "Direct", "source_original": "820107", "Name_B": "rpl2", "Name_A": "AT3G09500", "target_original": "844718", "Gene_B": "844718", "interaction": "Direct", "SUID": 19173284, "TYPE": "Direct", "Gene_A": "820107", "support": "{\"StringDB\": \"physical\", \"StringEvidence\": \"textmining:0.764,database:0.520,experiments:0.449,coexpression:0.436,neighborhood:0.136\", \"String_Score_Physical\": 746, \"String_Score_Combined\": 970}", "selected": false}, "selected": false}, {"data": {"id": "19173283", "source": "19172882", "target": "19172902", "SCORE": "725", "shared_interaction": "Direct", "source_original": "820107", "Name_B": "rps7", "Name_A": "AT3G09500", "target_original": "844712", "Gene_B": "844712", "interaction": "Direct", "SUID": 19173283, "TYPE": "Direct", "Gene_A": "820107", "support": "{\"StringDB\": \"physical\", \"StringEvidence\": \"coexpression:0.758,experiments:0.713,textmining:0.223,neighborhood:0.143\", \"String_Score_Physical\": 725, \"String_Score_Combined\": 955}", "selected": false}, "selected": false}, {"data": {"id": "19173282", "source": "19172882", "target": "19172901", "SCORE": "802", "shared_interaction": "Direct", "source_original": "820107", "Name_B": "LOS1", "Name_A": "AT3G09500", "target_original": "842058", "Gene_B": "842058", "interaction": "Direct", "SUID": 19173282, "TYPE": "Direct", "Gene_A": "820107", "support": "{\"StringDB\": \"physical\", \"StringEvidence\": \"experiments:0.794,coexpression:0.737,textmining:0.143,neighborhood:0.138\", \"String_Score_Physical\": 802, \"String_Score_Combined\": 961}", "selected": false}, "selected": false}, {"data": {"id": "19173281", "source": "19172882", "target": "19172900", "SCORE": "903", "shared_interaction": "Direct", "source_original": "820107", "Name_B": "PAB8", "Name_A": "AT3G09500", "target_original": "841399", "Gene_B": "841399", "interaction": "Direct", "SUID": 19173281, "TYPE": "Direct", "Gene_A": "820107", "support": "{\"StringDB\": \"physical\", \"StringEvidence\": \"database:0.896,coexpression:0.185,textmining:0.056,experiments:0.038\", \"String_Score_Physical\": 903, \"String_Score_Combined\": 926}", "selected": false}, "selected": false}, {"data": {"id": "19173280", "source": "19172882", "target": "19172899", "SCORE": "979", "shared_interaction": "Direct", "source_original": "820107", "Name_B": "RP1", "Name_A": "AT3G09500", "target_original": "840916", "Gene_B": "840916", "interaction": "Direct", "SUID": 19173280, "TYPE": "Direct", "Gene_A": "820107", "support": "{\"StringDB\": \"physical\", \"StringEvidence\": \"coexpression:0.929,database:0.896,experiments:0.800,textmining:0.425,neighborhood:0.150\", \"BioGrid\": \"physical\", \"BioGrid_PubMed\": \"32191846\", \"BioGrid_Type\": \"Co-fractionation\", \"BioGrid_Score\": \"0.805150766\", \"String_Score_Physical\": 979, \"String_Score_Combined\": 999}", "selected": false}, "selected": false}, {"data": {"id": "19173279", "source": "19172882", "target": "19172898", "SCORE": "900", "shared_interaction": "Direct", "source_original": "820107", "Name_B": "TIF3H1", "Name_A": "AT3G09500", "target_original": "837627", "Gene_B": "837627", "interaction": "Direct", "SUID": 19173279, "TYPE": "Direct", "Gene_A": "820107", "support": "{\"StringDB\": \"physical\", \"StringEvidence\": \"database:0.896,coexpression:0.887\", \"String_Score_Physical\": 900, \"String_Score_Combined\": 988}", "selected": false}, "selected": false}, {"data": {"id": "19173278", "source": "19172882", "target": "19172897", "SCORE": "309", "shared_interaction": "Direct", "source_original": "820107", "Name_B": "AT1G07940", "Name_A": "AT3G09500", "target_original": "837309", "Gene_B": "837309", "interaction": "Direct", "SUID": 19173278, "TYPE": "Direct", "Gene_A": "820107", "support": "{\"StringDB\": \"physical\", \"StringEvidence\": \"experiments:0.281,coexpression:0.142\", \"String_Score_Physical\": 309, \"String_Score_Combined\": 408}", "selected": false}, "selected": false}, {"data": {"id": "19173277", "source": "19172882", "target": "19172896", "SCORE": "269", "shared_interaction": "Direct", "source_original": "820107", "Name_B": "UBQ4", "Name_A": "AT3G09500", "target_original": "832184", "Gene_B": "832184", "interaction": "Direct", "SUID": 19173277, "TYPE": "Direct", "Gene_A": "820107", "support": "{\"StringDB\": \"physical\", \"StringEvidence\": \"experiments:0.238,coexpression:0.140\", \"String_Score_Physical\": 269, \"String_Score_Combined\": 371}", "selected": false}, "selected": false}, {"data": {"id": "19173276", "source": "19172882", "target": "19172895", "SCORE": "900", "shared_interaction": "Direct", "source_original": "820107", "Name_B": "SMG7", "Name_A": "AT3G09500", "target_original": "832060", "Gene_B": "832060", "interaction": "Direct", "SUID": 19173276, "TYPE": "Direct", "Gene_A": "820107", "support": "{\"StringDB\": \"physical\", \"StringEvidence\": \"database:0.896,experiments:0.007\", \"String_Score_Physical\": 900, \"String_Score_Combined\": 900}", "selected": false}, "selected": false}, {"data": {"id": "19173275", "source": "19172882", "target": "19172894", "SCORE": "976", "shared_interaction": "Direct", "source_original": "820107", "Name_B": "AT5G15520", "Name_A": "AT3G09500", "target_original": "831405", "Gene_B": "831405", "interaction": "Direct", "SUID": 19173275, "TYPE": "Direct", "Gene_A": "820107", "support": "{\"StringDB\": \"physical\", \"StringEvidence\": \"coexpression:0.911,database:0.896,experiments:0.761,textmining:0.239\", \"String_Score_Physical\": 976, \"String_Score_Combined\": 998}", "selected": false}, "selected": false}, {"data": {"id": "19173274", "source": "19172882", "target": "19172893", "SCORE": "979", "shared_interaction": "Direct", "source_original": "820107", "Name_B": "EMB3010", "Name_A": "AT3G09500", "target_original": "830900", "Gene_B": "830900", "interaction": "Direct", "SUID": 19173274, "TYPE": "Direct", "Gene_A": "820107", "support": "{\"StringDB\": \"physical\", \"StringEvidence\": \"coexpression:0.939,database:0.896,experiments:0.800,textmining:0.323\", \"String_Score_Physical\": 979, \"String_Score_Combined\": 999}", "selected": false}, "selected": false}, {"data": {"id": "19173273", "source": "19172882", "target": "19172892", "SCORE": "969", "shared_interaction": "Direct", "source_original": "820107", "Name_B": "AT5G09510", "Name_A": "AT3G09500", "target_original": "830810", "Gene_B": "830810", "interaction": "Direct", "SUID": 19173273, "TYPE": "Direct", "Gene_A": "820107", "support": "{\"StringDB\": \"physical\", \"StringEvidence\": \"database:0.896,coexpression:0.821,experiments:0.697,textmining:0.197,neighborhood:0.136\", \"String_Score_Physical\": 969, \"String_Score_Combined\": 996}", "selected": false}, "selected": false}, {"data": {"id": "19173272", "source": "19172882", "target": "19172891", "SCORE": "903", "shared_interaction": "Direct", "source_original": "820107", "Name_B": "PAB2", "Name_A": "AT3G09500", "target_original": "829557", "Gene_B": "829557", "interaction": "Direct", "SUID": 19173272, "TYPE": "Direct", "Gene_A": "820107", "support": "{\"StringDB\": \"physical\", \"StringEvidence\": \"database:0.896,textmining:0.056,experiments:0.038,coexpression:0.027\", \"String_Score_Physical\": 903, \"String_Score_Combined\": 911}", "selected": false}, "selected": false}, {"data": {"id": "19173271", "source": "19172882", "target": "19172890", "SCORE": "979", "shared_interaction": "Direct", "source_original": "820107", "Name_B": "RPS6", "Name_A": "AT3G09500", "target_original": "829298", "Gene_B": "829298", "interaction": "Direct", "SUID": 19173271, "TYPE": "Direct", "Gene_A": "820107", "support": "{\"StringDB\": \"physical\", \"StringEvidence\": \"coexpression:0.933,database:0.896,experiments:0.800,textmining:0.139\", \"String_Score_Physical\": 979, \"String_Score_Combined\": 998}", "selected": false}, "selected": false}, {"data": {"id": "19173270", "source": "19172882", "target": "19172889", "SCORE": "979", "shared_interaction": "Direct", "source_original": "820107", "Name_B": "AT4G17390", "Name_A": "AT3G09500", "target_original": "827451", "Gene_B": "827451", "interaction": "Direct", "SUID": 19173270, "TYPE": "Direct", "Gene_A": "820107", "support": "{\"StringDB\": \"physical\", \"StringEvidence\": \"coexpression:0.952,database:0.896,experiments:0.800,textmining:0.337\", \"BioGrid\": \"physical\", \"BioGrid_PubMed\": \"32191846\", \"BioGrid_Type\": \"Co-fractionation\", \"BioGrid_Score\": \"0.714118597\", \"String_Score_Physical\": 979, \"String_Score_Combined\": 999}", "selected": false}, "selected": false}, {"data": {"id": "19173269", "source": "19172882", "target": "19172888", "SCORE": "269", "shared_interaction": "Direct", "source_original": "820107", "Name_B": "UBQ10", "Name_A": "AT3G09500", "target_original": "825880", "Gene_B": "825880", "interaction": "Direct", "SUID": 19173269, "TYPE": "Direct", "Gene_A": "820107", "support": "{\"StringDB\": \"physical\", \"StringEvidence\": \"experiments:0.238,coexpression:0.140\", \"String_Score_Physical\": 269, \"String_Score_Combined\": 371}", "selected": false}, "selected": false}, {"data": {"id": "19173268", "source": "19172882", "target": "19172887", "SCORE": "979", "shared_interaction": "Direct", "source_original": "820107", "Name_B": "AT3G60770", "Name_A": "AT3G09500", "target_original": "825248", "Gene_B": "825248", "interaction": "Direct", "SUID": 19173268, "TYPE": "Direct", "Gene_A": "820107", "support": "{\"StringDB\": \"physical\", \"StringEvidence\": \"coexpression:0.962,database:0.896,experiments:0.800,textmining:0.197\", \"String_Score_Physical\": 979, \"String_Score_Combined\": 999}", "selected": false}, "selected": false}, {"data": {"id": "19173267", "source": "19172882", "target": "19172886", "SCORE": "976", "shared_interaction": "Direct", "source_original": "820107", "Name_B": "AT3G53740", "Name_A": "AT3G09500", "target_original": "824541", "Gene_B": "824541", "interaction": "Direct", "SUID": 19173267, "TYPE": "Direct", "Gene_A": "820107", "support": "{\"StringDB\": \"physical\", \"StringEvidence\": \"coexpression:0.970,database:0.896,experiments:0.761,textmining:0.255\", \"BioGrid\": \"physical\", \"BioGrid_PubMed\": \"32191846\", \"BioGrid_Type\": \"Co-fractionation\", \"BioGrid_Score\": \"0.90266478\", \"String_Score_Physical\": 976, \"String_Score_Combined\": 999}", "selected": false}, "selected": false}, {"data": {"id": "19173266", "source": "19172882", "target": "19172885", "SCORE": "319", "shared_interaction": "Direct", "source_original": "820107", "Name_B": "AT3G49160", "Name_A": "AT3G09500", "target_original": "824077", "Gene_B": "824077", "interaction": "Direct", "SUID": 19173266, "TYPE": "Direct", "Gene_A": "820107", "support": "{\"StringDB\": \"physical\", \"StringEvidence\": \"experiments:0.290,neighborhood:0.084,textmining:0.005,coexpression:0.003\", \"String_Score_Physical\": 319, \"String_Score_Combined\": 381}", "selected": false}, "selected": false}, {"data": {"id": "19173265", "source": "19172882", "target": "19172884", "SCORE": "474", "shared_interaction": "Direct", "source_original": "820107", "Name_B": "ABCE1", "Name_A": "AT3G09500", "target_original": "820568", "Gene_B": "820568", "interaction": "Direct", "SUID": 19173265, "TYPE": "Direct", "Gene_A": "820107", "support": "{\"StringDB\": \"physical\", \"StringEvidence\": \"experiments:0.452,coexpression:0.066\", \"String_Score_Physical\": 474, \"String_Score_Combined\": 508}", "selected": false}, "selected": false}, {"data": {"id": "19173264", "source": "19172882", "target": "19172883", "SCORE": "971", "shared_interaction": "Direct", "source_original": "820107", "Name_B": "RPS5A", "Name_A": "AT3G09500", "target_original": "820367", "Gene_B": "820367", "interaction": "Direct", "SUID": 19173264, "TYPE": "Direct", "Gene_A": "820107", "support": "{\"StringDB\": \"physical\", \"StringEvidence\": \"database:0.896,coexpression:0.849,experiments:0.713,textmining:0.543,neighborhood:0.143\", \"String_Score_Physical\": 971, \"String_Score_Combined\": 998}", "selected": false}, "selected": false}, {"data": {"id": "19173263", "source": "19172881", "target": "19172904", "SCORE": "813", "shared_interaction": "Direct", "source_original": "820076", "Name_B": "rps4", "Name_A": "AT3G09200", "target_original": "844765", "Gene_B": "844765", "interaction": "Direct", "SUID": 19173263, "TYPE": "Direct", "Gene_A": "820076", "support": "{\"StringDB\": \"physical\", \"StringEvidence\": \"coexpression:0.897,experiments:0.805,textmining:0.202,neighborhood:0.147\", \"String_Score_Physical\": 813, \"String_Score_Combined\": 986}", "selected": false}, "selected": false}, {"data": {"id": "19173262", "source": "19172881", "target": "19172903", "SCORE": "465", "shared_interaction": "Direct", "source_original": "820076", "Name_B": "rpl2", "Name_A": "AT3G09200", "target_original": "844718", "Gene_B": "844718", "interaction": "Direct", "SUID": 19173262, "TYPE": "Direct", "Gene_A": "820076", "support": "{\"StringDB\": \"physical\", \"StringEvidence\": \"experiments:0.442,coexpression:0.399,textmining:0.109,neighborhood:0.103\", \"String_Score_Physical\": 465, \"String_Score_Combined\": 743}", "selected": false}, "selected": false}, {"data": {"id": "19173261", "source": "19172881", "target": "19172902", "SCORE": "752", "shared_interaction": "Direct", "source_original": "820076", "Name_B": "rps7", "Name_A": "AT3G09200", "target_original": "844712", "Gene_B": "844712", "interaction": "Direct", "SUID": 19173261, "TYPE": "Direct", "Gene_A": "820076", "support": "{\"StringDB\": \"physical\", \"StringEvidence\": \"coexpression:0.851,experiments:0.741,textmining:0.292,neighborhood:0.140\", \"String_Score_Physical\": 752, \"String_Score_Combined\": 977}", "selected": false}, "selected": false}, {"data": {"id": "19173260", "source": "19172881", "target": "19172901", "SCORE": "828", "shared_interaction": "Direct", "source_original": "820076", "Name_B": "LOS1", "Name_A": "AT3G09200", "target_original": "842058", "Gene_B": "842058", "interaction": "Direct", "SUID": 19173260, "TYPE": "Direct", "Gene_A": "820076", "support": "{\"StringDB\": \"physical\", \"StringEvidence\": \"coexpression:0.982,experiments:0.821,textmining:0.550,cooccurrence:0.170,neighborhood:0.122\", \"String_Score_Physical\": 828, \"String_Score_Combined\": 998}", "selected": false}, "selected": false}, {"data": {"id": "19173259", "source": "19172881", "target": "19172900", "SCORE": "904", "shared_interaction": "Direct", "source_original": "820076", "Name_B": "PAB8", "Name_A": "AT3G09200", "target_original": "841399", "Gene_B": "841399", "interaction": "Direct", "SUID": 19173259, "TYPE": "Direct", "Gene_A": "820076", "support": "{\"StringDB\": \"physical\", \"StringEvidence\": \"database:0.896,coexpression:0.381,experiments:0.043\", \"String_Score_Physical\": 904, \"String_Score_Combined\": 940}", "selected": false}, "selected": false}, {"data": {"id": "19173258", "source": "19172881", "target": "19172899", "SCORE": "982", "shared_interaction": "Direct", "source_original": "820076", "Name_B": "RP1", "Name_A": "AT3G09200", "target_original": "840916", "Gene_B": "840916", "interaction": "Direct", "SUID": 19173258, "TYPE": "Direct", "Gene_A": "820076", "support": "{\"StringDB\": \"physical\", \"StringEvidence\": \"coexpression:0.986,database:0.896,experiments:0.825,textmining:0.442,cooccurrence:0.343,neighborhood:0.147\", \"BioGrid\": \"physical\", \"BioGrid_PubMed\": \"32191846\", \"BioGrid_Type\": \"Co-fractionation\", \"BioGrid_Score\": \"0.669326396\", \"String_Score_Physical\": 982, \"String_Score_Combined\": 999}", "selected": false}, "selected": false}, {"data": {"id": "19173257", "source": "19172881", "target": "19172898", "SCORE": "900", "shared_interaction": "Direct", "source_original": "820076", "Name_B": "TIF3H1", "Name_A": "AT3G09200", "target_original": "837627", "Gene_B": "837627", "interaction": "Direct", "SUID": 19173257, "TYPE": "Direct", "Gene_A": "820076", "support": "{\"StringDB\": \"physical\", \"StringEvidence\": \"database:0.896,coexpression:0.896\", \"String_Score_Physical\": 900, \"String_Score_Combined\": 989}", "selected": false}, "selected": false}, {"data": {"id": "19173256", "source": "19172881", "target": "19172897", "SCORE": "272", "shared_interaction": "Direct", "source_original": "820076", "Name_B": "AT1G07940", "Name_A": "AT3G09200", "target_original": "837309", "Gene_B": "837309", "interaction": "Direct", "SUID": 19173256, "TYPE": "Direct", "Gene_A": "820076", "support": "{\"StringDB\": \"physical\", \"StringEvidence\": \"coexpression:0.802,experiments:0.241,textmining:0.227\", \"String_Score_Physical\": 272, \"String_Score_Combined\": 888}", "selected": false}, "selected": false}, {"data": {"id": "19173255", "source": "19172881", "target": "19172896", "SCORE": "275", "shared_interaction": "Direct", "source_original": "820076", "Name_B": "UBQ4", "Name_A": "AT3G09200", "target_original": "832184", "Gene_B": "832184", "interaction": "Direct", "SUID": 19173255, "TYPE": "Direct", "Gene_A": "820076", "support": "{\"StringDB\": \"physical\", \"StringEvidence\": \"experiments:0.244,coexpression:0.096\", \"String_Score_Physical\": 275, \"String_Score_Combined\": 344}", "selected": false}, "selected": false}, {"data": {"id": "19173254", "source": "19172881", "target": "19172895", "SCORE": "900", "shared_interaction": "Direct", "source_original": "820076", "Name_B": "SMG7", "Name_A": "AT3G09200", "target_original": "832060", "Gene_B": "832060", "interaction": "Direct", "SUID": 19173254, "TYPE": "Direct", "Gene_A": "820076", "support": "{\"StringDB\": \"physical\", \"StringEvidence\": \"database:0.896\", \"String_Score_Physical\": 900, \"String_Score_Combined\": 900}", "selected": false}, "selected": false}, {"data": {"id": "19173253", "source": "19172881", "target": "19172894", "SCORE": "980", "shared_interaction": "Direct", "source_original": "820076", "Name_B": "AT5G15520", "Name_A": "AT3G09200", "target_original": "831405", "Gene_B": "831405", "interaction": "Direct", "SUID": 19173253, "TYPE": "Direct", "Gene_A": "820076", "support": "{\"StringDB\": \"physical\", \"StringEvidence\": \"coexpression:0.914,database:0.896,experiments:0.805,textmining:0.166,neighborhood:0.151\", \"String_Score_Physical\": 980, \"String_Score_Combined\": 998}", "selected": false}, "selected": false}, {"data": {"id": "19173252", "source": "19172881", "target": "19172893", "SCORE": "982", "shared_interaction": "Direct", "source_original": "820076", "Name_B": "EMB3010", "Name_A": "AT3G09200", "target_original": "830900", "Gene_B": "830900", "interaction": "Direct", "SUID": 19173252, "TYPE": "Direct", "Gene_A": "820076", "support": "{\"StringDB\": \"physical\", \"StringEvidence\": \"coexpression:0.985,database:0.896,experiments:0.825,textmining:0.721,cooccurrence:0.199\", \"BioGrid\": \"physical\", \"BioGrid_PubMed\": \"32191846\", \"BioGrid_Type\": \"Co-fractionation\", \"BioGrid_Score\": \"0.594759019\", \"String_Score_Physical\": 982, \"String_Score_Combined\": 999}", "selected": false}, "selected": false}, {"data": {"id": "19173251", "source": "19172881", "target": "19172892", "SCORE": "972", "shared_interaction": "Direct", "source_original": "820076", "Name_B": "AT5G09510", "Name_A": "AT3G09200", "target_original": "830810", "Gene_B": "830810", "interaction": "Direct", "SUID": 19173251, "TYPE": "Direct", "Gene_A": "820076", "support": "{\"StringDB\": \"physical\", \"StringEvidence\": \"database:0.896,coexpression:0.867,experiments:0.724,textmining:0.109,neighborhood:0.103\", \"String_Score_Physical\": 972, \"String_Score_Combined\": 997}", "selected": false}, "selected": false}, {"data": {"id": "19173250", "source": "19172881", "target": "19172891", "SCORE": "904", "shared_interaction": "Direct", "source_original": "820076", "Name_B": "PAB2", "Name_A": "AT3G09200", "target_original": "829557", "Gene_B": "829557", "interaction": "Direct", "SUID": 19173250, "TYPE": "Direct", "Gene_A": "820076", "support": "{\"StringDB\": \"physical\", \"StringEvidence\": \"database:0.896,coexpression:0.179,experiments:0.043\", \"String_Score_Physical\": 904, \"String_Score_Combined\": 921}", "selected": false}, "selected": false}, {"data": {"id": "19173249", "source": "19172881", "target": "19172890", "SCORE": "982", "shared_interaction": "Direct", "source_original": "820076", "Name_B": "RPS6", "Name_A": "AT3G09200", "target_original": "829298", "Gene_B": "829298", "interaction": "Direct", "SUID": 19173249, "TYPE": "Direct", "Gene_A": "820076", "support": "{\"StringDB\": \"physical\", \"StringEvidence\": \"coexpression:0.986,database:0.896,experiments:0.825,textmining:0.673,cooccurrence:0.216\", \"BioGrid\": \"physical\", \"BioGrid_PubMed\": \"32191846\", \"BioGrid_Type\": \"Co-fractionation\", \"BioGrid_Score\": \"0.594759019\", \"String_Score_Physical\": 982, \"String_Score_Combined\": 999}", "selected": false}, "selected": false}, {"data": {"id": "19173248", "source": "19172881", "target": "19172889", "SCORE": "982", "shared_interaction": "Direct", "source_original": "820076", "Name_B": "AT4G17390", "Name_A": "AT3G09200", "target_original": "827451", "Gene_B": "827451", "interaction": "Direct", "SUID": 19173248, "TYPE": "Direct", "Gene_A": "820076", "support": "{\"StringDB\": \"physical\", \"StringEvidence\": \"coexpression:0.986,database:0.896,experiments:0.825,cooccurrence:0.346,textmining:0.142\", \"BioGrid\": \"physical\", \"BioGrid_PubMed\": \"32191846\", \"BioGrid_Type\": \"Co-fractionation\", \"BioGrid_Score\": \"0.785719718\", \"String_Score_Physical\": 982, \"String_Score_Combined\": 999}", "selected": false}, "selected": false}, {"data": {"id": "19173247", "source": "19172881", "target": "19172888", "SCORE": "275", "shared_interaction": "Direct", "source_original": "820076", "Name_B": "UBQ10", "Name_A": "AT3G09200", "target_original": "825880", "Gene_B": "825880", "interaction": "Direct", "SUID": 19173247, "TYPE": "Direct", "Gene_A": "820076", "support": "{\"StringDB\": \"physical\", \"StringEvidence\": \"experiments:0.244,coexpression:0.096\", \"String_Score_Physical\": 275, \"String_Score_Combined\": 344}", "selected": false}, "selected": false}, {"data": {"id": "19173246", "source": "19172881", "target": "19172887", "SCORE": "982", "shared_interaction": "Direct", "source_original": "820076", "Name_B": "AT3G60770", "Name_A": "AT3G09200", "target_original": "825248", "Gene_B": "825248", "interaction": "Direct", "SUID": 19173246, "TYPE": "Direct", "Gene_A": "820076", "support": "{\"StringDB\": \"physical\", \"StringEvidence\": \"coexpression:0.983,database:0.896,experiments:0.825,cooccurrence:0.197,textmining:0.182,neighborhood:0.043\", \"BioGrid\": \"physical\", \"BioGrid_PubMed\": \"32191846\", \"BioGrid_Type\": \"Co-fractionation\", \"BioGrid_Score\": \"0.517191864\", \"String_Score_Physical\": 982, \"String_Score_Combined\": 999}", "selected": false}, "selected": false}, {"data": {"id": "19173245", "source": "19172881", "target": "19172886", "SCORE": "980", "shared_interaction": "Direct", "source_original": "820076", "Name_B": "AT3G53740", "Name_A": "AT3G09200", "target_original": "824541", "Gene_B": "824541", "interaction": "Direct", "SUID": 19173245, "TYPE": "Direct", "Gene_A": "820076", "support": "{\"StringDB\": \"physical\", \"StringEvidence\": \"coexpression:0.936,database:0.896,experiments:0.805,textmining:0.414\", \"BioGrid\": \"physical\", \"BioGrid_PubMed\": \"32191846\", \"BioGrid_Type\": \"Co-fractionation\", \"BioGrid_Score\": \"0.561560134\", \"String_Score_Physical\": 980, \"String_Score_Combined\": 999}", "selected": false}, "selected": false}, {"data": {"id": "19173244", "source": "19172881", "target": "19172885", "SCORE": "309", "shared_interaction": "Direct", "source_original": "820076", "Name_B": "AT3G49160", "Name_A": "AT3G09200", "target_original": "824077", "Gene_B": "824077", "interaction": "Direct", "SUID": 19173244, "TYPE": "Direct", "Gene_A": "820076", "support": "{\"StringDB\": \"physical\", \"StringEvidence\": \"experiments:0.281,coexpression:0.127,textmining:0.004\", \"String_Score_Physical\": 309, \"String_Score_Combined\": 400}", "selected": false}, "selected": false}, {"data": {"id": "19173243", "source": "19172881", "target": "19172884", "SCORE": "813", "shared_interaction": "Direct", "source_original": "820076", "Name_B": "ABCE1", "Name_A": "AT3G09200", "target_original": "820568", "Gene_B": "820568", "interaction": "Direct", "SUID": 19173243, "TYPE": "Direct", "Gene_A": "820076", "support": "{\"StringDB\": \"physical\", \"StringEvidence\": \"experiments:0.805,coexpression:0.135,textmining:0.013\", \"String_Score_Physical\": 813, \"String_Score_Combined\": 840}", "selected": false}, "selected": false}, {"data": {"id": "19173242", "source": "19172881", "target": "19172883", "SCORE": "979", "shared_interaction": "Direct", "source_original": "820076", "Name_B": "RPS5A", "Name_A": "AT3G09200", "target_original": "820367", "Gene_B": "820367", "interaction": "Direct", "SUID": 19173242, "TYPE": "Direct", "Gene_A": "820076", "support": "{\"StringDB\": \"physical\", \"StringEvidence\": \"coexpression:0.909,database:0.896,experiments:0.795,textmining:0.292,neighborhood:0.140\", \"String_Score_Physical\": 979, \"String_Score_Combined\": 998}", "selected": false}, "selected": false}, {"data": {"id": "19173241", "source": "19172881", "target": "19172882", "SCORE": "976", "shared_interaction": "Direct", "source_original": "820076", "Name_B": "AT3G09500", "Name_A": "AT3G09200", "target_original": "820107", "Gene_B": "820107", "interaction": "Direct", "SUID": 19173241, "TYPE": "Direct", "Gene_A": "820076", "support": "{\"StringDB\": \"physical\", \"StringEvidence\": \"coexpression:0.930,database:0.896,experiments:0.760,textmining:0.196,neighborhood:0.143\", \"String_Score_Physical\": 976, \"String_Score_Combined\": 998}", "selected": false}, "selected": false}, {"data": {"id": "19173223", "source": "19172880", "target": "19172904", "SCORE": "832", "shared_interaction": "Direct", "source_original": "819652", "Name_B": "rps4", "Name_A": "AT3G04920", "target_original": "844765", "Gene_B": "844765", "interaction": "Direct", "SUID": 19173223, "TYPE": "Direct", "Gene_A": "819652", "support": "{\"StringDB\": \"physical\", \"StringEvidence\": \"coexpression:0.901,experiments:0.825,textmining:0.391\", \"String_Score_Physical\": 832, \"String_Score_Combined\": 989}", "selected": false}, "selected": false}, {"data": {"id": "19173222", "source": "19172880", "target": "19172903", "SCORE": "613", "shared_interaction": "Direct", "source_original": "819652", "Name_B": "rpl2", "Name_A": "AT3G04920", "target_original": "844718", "Gene_B": "844718", "interaction": "Direct", "SUID": 19173222, "TYPE": "Direct", "Gene_A": "819652", "support": "{\"StringDB\": \"physical\", \"StringEvidence\": \"coexpression:0.735,experiments:0.596,textmining:0.188\", \"String_Score_Physical\": 613, \"String_Score_Combined\": 916}", "selected": false}, "selected": false}, {"data": {"id": "19173221", "source": "19172880", "target": "19172902", "SCORE": "796", "shared_interaction": "Direct", "source_original": "819652", "Name_B": "rps7", "Name_A": "AT3G04920", "target_original": "844712", "Gene_B": "844712", "interaction": "Direct", "SUID": 19173221, "TYPE": "Direct", "Gene_A": "819652", "support": "{\"StringDB\": \"physical\", \"StringEvidence\": \"coexpression:0.894,experiments:0.787,textmining:0.311\", \"BioGrid\": \"physical\", \"BioGrid_PubMed\": \"32191846\", \"BioGrid_Type\": \"Co-fractionation\", \"BioGrid_Score\": \"0.606201715\", \"String_Score_Physical\": 796, \"String_Score_Combined\": 985}", "selected": false}, "selected": false}, {"data": {"id": "19173220", "source": "19172880", "target": "19172901", "SCORE": "830", "shared_interaction": "Direct", "source_original": "819652", "Name_B": "LOS1", "Name_A": "AT3G04920", "target_original": "842058", "Gene_B": "842058", "interaction": "Direct", "SUID": 19173220, "TYPE": "Direct", "Gene_A": "819652", "support": "{\"StringDB\": \"physical\", \"StringEvidence\": \"experiments:0.823,coexpression:0.758,textmining:0.098\", \"String_Score_Physical\": 830, \"String_Score_Combined\": 962}", "selected": false}, "selected": false}, {"data": {"id": "19173219", "source": "19172880", "target": "19172900", "SCORE": "902", "shared_interaction": "Direct", "source_original": "819652", "Name_B": "PAB8", "Name_A": "AT3G04920", "target_original": "841399", "Gene_B": "841399", "interaction": "Direct", "SUID": 19173219, "TYPE": "Direct", "Gene_A": "819652", "support": "{\"StringDB\": \"physical\", \"StringEvidence\": \"database:0.896,coexpression:0.302,experiments:0.022\", \"String_Score_Physical\": 902, \"String_Score_Combined\": 931}", "selected": false}, "selected": false}, {"data": {"id": "19173218", "source": "19172880", "target": "19172899", "SCORE": "983", "shared_interaction": "Direct", "source_original": "819652", "Name_B": "RP1", "Name_A": "AT3G04920", "target_original": "840916", "Gene_B": "840916", "interaction": "Direct", "SUID": 19173218, "TYPE": "Direct", "Gene_A": "819652", "support": "{\"StringDB\": \"physical\", \"StringEvidence\": \"coexpression:0.938,database:0.896,experiments:0.830,textmining:0.453\", \"BioGrid\": \"physical\", \"BioGrid_PubMed\": \"32191846\", \"BioGrid_Type\": \"Co-fractionation\", \"BioGrid_Score\": \"0.698070673\", \"String_Score_Physical\": 983, \"String_Score_Combined\": 999}", "selected": false}, "selected": false}, {"data": {"id": "19173217", "source": "19172880", "target": "19172898", "SCORE": "969", "shared_interaction": "Direct", "source_original": "819652", "Name_B": "TIF3H1", "Name_A": "AT3G04920", "target_original": "837627", "Gene_B": "837627", "interaction": "Direct", "SUID": 19173217, "TYPE": "Direct", "Gene_A": "819652", "support": "{\"StringDB\": \"physical\", \"StringEvidence\": \"coexpression:0.902,database:0.896,experiments:0.690\", \"String_Score_Physical\": 969, \"String_Score_Combined\": 996}", "selected": false}, "selected": false}, {"data": {"id": "19173216", "source": "19172880", "target": "19172897", "SCORE": "808", "shared_interaction": "Direct", "source_original": "819652", "Name_B": "AT1G07940", "Name_A": "AT3G04920", "target_original": "837309", "Gene_B": "837309", "interaction": "Direct", "SUID": 19173216, "TYPE": "Direct", "Gene_A": "819652", "support": "{\"StringDB\": \"physical\", \"StringEvidence\": \"experiments:0.800,coexpression:0.730,textmining:0.006\", \"String_Score_Physical\": 808, \"String_Score_Combined\": 948}", "selected": false}, "selected": false}, {"data": {"id": "19173215", "source": "19172880", "target": "19172896", "SCORE": "327", "shared_interaction": "Direct", "source_original": "819652", "Name_B": "UBQ4", "Name_A": "AT3G04920", "target_original": "832184", "Gene_B": "832184", "interaction": "Direct", "SUID": 19173215, "TYPE": "Direct", "Gene_A": "819652", "support": "{\"StringDB\": \"physical\", \"StringEvidence\": \"experiments:0.299,coexpression:0.143,textmining:0.017\", \"String_Score_Physical\": 327, \"String_Score_Combined\": 433}", "selected": false}, "selected": false}, {"data": {"id": "19173214", "source": "19172880", "target": "19172895", "SCORE": "900", "shared_interaction": "Direct", "source_original": "819652", "Name_B": "SMG7", "Name_A": "AT3G04920", "target_original": "832060", "Gene_B": "832060", "interaction": "Direct", "SUID": 19173214, "TYPE": "Direct", "Gene_A": "819652", "support": "{\"StringDB\": \"physical\", \"StringEvidence\": \"database:0.896,experiments:0.008\", \"String_Score_Physical\": 900, \"String_Score_Combined\": 900}", "selected": false}, "selected": false}, {"data": {"id": "19173213", "source": "19172880", "target": "19172894", "SCORE": "982", "shared_interaction": "Direct", "source_original": "819652", "Name_B": "AT5G15520", "Name_A": "AT3G04920", "target_original": "831405", "Gene_B": "831405", "interaction": "Direct", "SUID": 19173213, "TYPE": "Direct", "Gene_A": "819652", "support": "{\"StringDB\": \"physical\", \"StringEvidence\": \"coexpression:0.926,database:0.896,experiments:0.825,textmining:0.563\", \"BioGrid\": \"physical\", \"BioGrid_PubMed\": \"32191846\", \"BioGrid_Type\": \"Co-fractionation\", \"BioGrid_Score\": \"0.689848402\", \"String_Score_Physical\": 982, \"String_Score_Combined\": 999}", "selected": false}, "selected": false}, {"data": {"id": "19173212", "source": "19172880", "target": "19172893", "SCORE": "983", "shared_interaction": "Direct", "source_original": "819652", "Name_B": "EMB3010", "Name_A": "AT3G04920", "target_original": "830900", "Gene_B": "830900", "interaction": "Direct", "SUID": 19173212, "TYPE": "Direct", "Gene_A": "819652", "support": "{\"StringDB\": \"physical\", \"StringEvidence\": \"coexpression:0.948,database:0.896,experiments:0.831,textmining:0.618,cooccurrence:0.187,neighborhood:0.155\", \"BioGrid\": \"physical\", \"BioGrid_PubMed\": \"32191846\", \"BioGrid_Type\": \"Co-fractionation\", \"BioGrid_Score\": \"0.814039599\", \"String_Score_Physical\": 983, \"String_Score_Combined\": 999}", "selected": false}, "selected": false}, {"data": {"id": "19173211", "source": "19172880", "target": "19172892", "SCORE": "980", "shared_interaction": "Direct", "source_original": "819652", "Name_B": "AT5G09510", "Name_A": "AT3G04920", "target_original": "830810", "Gene_B": "830810", "interaction": "Direct", "SUID": 19173211, "TYPE": "Direct", "Gene_A": "819652", "support": "{\"StringDB\": \"physical\", \"StringEvidence\": \"coexpression:0.949,database:0.896,experiments:0.806,textmining:0.471\", \"BioGrid\": \"physical\", \"BioGrid_PubMed\": \"32191846\", \"BioGrid_Type\": \"Co-fractionation\", \"BioGrid_Score\": \"0.66083189\", \"String_Score_Physical\": 980, \"String_Score_Combined\": 999}", "selected": false}, "selected": false}, {"data": {"id": "19173210", "source": "19172880", "target": "19172891", "SCORE": "902", "shared_interaction": "Direct", "source_original": "819652", "Name_B": "PAB2", "Name_A": "AT3G04920", "target_original": "829557", "Gene_B": "829557", "interaction": "Direct", "SUID": 19173210, "TYPE": "Direct", "Gene_A": "819652", "support": "{\"StringDB\": \"physical\", \"StringEvidence\": \"database:0.896,coexpression:0.095,experiments:0.022\", \"String_Score_Physical\": 902, \"String_Score_Combined\": 911}", "selected": false}, "selected": false}, {"data": {"id": "19173209", "source": "19172880", "target": "19172890", "SCORE": "983", "shared_interaction": "Direct", "source_original": "819652", "Name_B": "RPS6", "Name_A": "AT3G04920", "target_original": "829298", "Gene_B": "829298", "interaction": "Direct", "SUID": 19173209, "TYPE": "Direct", "Gene_A": "819652", "support": "{\"StringDB\": \"physical\", \"StringEvidence\": \"coexpression:0.967,database:0.896,experiments:0.831,textmining:0.618,cooccurrence:0.188,neighborhood:0.155\", \"BioGrid\": \"physical\", \"BioGrid_PubMed\": \"32191846\", \"BioGrid_Type\": \"Co-fractionation\", \"BioGrid_Score\": \"0.814039599\", \"String_Score_Physical\": 983, \"String_Score_Combined\": 999}", "selected": false}, "selected": false}, {"data": {"id": "19173208", "source": "19172880", "target": "19172889", "SCORE": "985", "shared_interaction": "Direct", "source_original": "819652", "Name_B": "AT4G17390", "Name_A": "AT3G04920", "target_original": "827451", "Gene_B": "827451", "interaction": "Direct", "SUID": 19173208, "TYPE": "Direct", "Gene_A": "819652", "support": "{\"StringDB\": \"physical\", \"StringEvidence\": \"coexpression:0.967,database:0.896,experiments:0.851,textmining:0.618\", \"BioGrid\": \"physical\", \"BioGrid_PubMed\": \"32191846\", \"BioGrid_Type\": \"Co-fractionation\", \"BioGrid_Score\": \"0.784671322\", \"String_Score_Physical\": 985, \"String_Score_Combined\": 999}", "selected": false}, "selected": false}, {"data": {"id": "19173207", "source": "19172880", "target": "19172888", "SCORE": "327", "shared_interaction": "Direct", "source_original": "819652", "Name_B": "UBQ10", "Name_A": "AT3G04920", "target_original": "825880", "Gene_B": "825880", "interaction": "Direct", "SUID": 19173207, "TYPE": "Direct", "Gene_A": "819652", "support": "{\"StringDB\": \"physical\", \"StringEvidence\": \"experiments:0.299,coexpression:0.143,textmining:0.017\", \"String_Score_Physical\": 327, \"String_Score_Combined\": 433}", "selected": false}, "selected": false}, {"data": {"id": "19173206", "source": "19172880", "target": "19172887", "SCORE": "983", "shared_interaction": "Direct", "source_original": "819652", "Name_B": "AT3G60770", "Name_A": "AT3G04920", "target_original": "825248", "Gene_B": "825248", "interaction": "Direct", "SUID": 19173206, "TYPE": "Direct", "Gene_A": "819652", "support": "{\"StringDB\": \"physical\", \"StringEvidence\": \"coexpression:0.971,database:0.896,experiments:0.834,textmining:0.832,cooccurrence:0.180,neighborhood:0.155\", \"BioGrid\": \"physical\", \"BioGrid_PubMed\": \"32191846\", \"BioGrid_Type\": \"Co-fractionation\", \"BioGrid_Score\": \"0.804114996\", \"String_Score_Physical\": 983, \"String_Score_Combined\": 999}", "selected": false}, "selected": false}, {"data": {"id": "19173205", "source": "19172880", "target": "19172886", "SCORE": "982", "shared_interaction": "Direct", "source_original": "819652", "Name_B": "AT3G53740", "Name_A": "AT3G04920", "target_original": "824541", "Gene_B": "824541", "interaction": "Direct", "SUID": 19173205, "TYPE": "Direct", "Gene_A": "819652", "support": "{\"StringDB\": \"physical\", \"StringEvidence\": \"coexpression:0.982,database:0.896,experiments:0.825,textmining:0.557\", \"BioGrid\": \"physical\", \"BioGrid_PubMed\": \"32191846\", \"BioGrid_Type\": \"Co-fractionation\", \"BioGrid_Score\": \"0.755932866\", \"String_Score_Physical\": 982, \"String_Score_Combined\": 999}", "selected": false}, "selected": false}, {"data": {"id": "19173204", "source": "19172880", "target": "19172885", "SCORE": "267", "shared_interaction": "Direct", "source_original": "819652", "Name_B": "AT3G49160", "Name_A": "AT3G04920", "target_original": "824077", "Gene_B": "824077", "interaction": "Direct", "SUID": 19173204, "TYPE": "Direct", "Gene_A": "819652", "support": "{\"StringDB\": \"physical\", \"StringEvidence\": \"experiments:0.236,coexpression:0.004\", \"String_Score_Physical\": 267, \"String_Score_Combined\": 270}", "selected": false}, "selected": false}, {"data": {"id": "19173203", "source": "19172880", "target": "19172884", "SCORE": "832", "shared_interaction": "Direct", "source_original": "819652", "Name_B": "ABCE1", "Name_A": "AT3G04920", "target_original": "820568", "Gene_B": "820568", "interaction": "Direct", "SUID": 19173203, "TYPE": "Direct", "Gene_A": "819652", "support": "{\"StringDB\": \"physical\", \"StringEvidence\": \"experiments:0.825,coexpression:0.114\", \"String_Score_Physical\": 832, \"String_Score_Combined\": 851}", "selected": false}, "selected": false}, {"data": {"id": "19173202", "source": "19172880", "target": "19172883", "SCORE": "982", "shared_interaction": "Direct", "source_original": "819652", "Name_B": "RPS5A", "Name_A": "AT3G04920", "target_original": "820367", "Gene_B": "820367", "interaction": "Direct", "SUID": 19173202, "TYPE": "Direct", "Gene_A": "819652", "support": "{\"StringDB\": \"physical\", \"StringEvidence\": \"coexpression:0.923,database:0.896,experiments:0.821,textmining:0.311\", \"BioGrid\": \"physical\", \"BioGrid_PubMed\": \"32191846\", \"BioGrid_Type\": \"Co-fractionation\", \"BioGrid_Score\": \"0.702836469\", \"String_Score_Physical\": 982, \"String_Score_Combined\": 999}", "selected": false}, "selected": false}, {"data": {"id": "19173201", "source": "19172880", "target": "19172882", "SCORE": "979", "shared_interaction": "Direct", "source_original": "819652", "Name_B": "AT3G09500", "Name_A": "AT3G04920", "target_original": "820107", "Gene_B": "820107", "interaction": "Direct", "SUID": 19173201, "TYPE": "Direct", "Gene_A": "819652", "support": "{\"StringDB\": \"physical\", \"StringEvidence\": \"coexpression:0.965,database:0.896,experiments:0.800,textmining:0.482\", \"BioGrid\": \"physical\", \"BioGrid_PubMed\": \"32191846\", \"BioGrid_Type\": \"Co-fractionation\", \"BioGrid_Score\": \"0.522213918\", \"String_Score_Physical\": 979, \"String_Score_Combined\": 999}", "selected": false}, "selected": false}, {"data": {"id": "19173200", "source": "19172880", "target": "19172881", "SCORE": "982", "shared_interaction": "Direct", "source_original": "819652", "Name_B": "AT3G09200", "Name_A": "AT3G04920", "target_original": "820076", "Gene_B": "820076", "interaction": "Direct", "SUID": 19173200, "TYPE": "Direct", "Gene_A": "819652", "support": "{\"StringDB\": \"physical\", \"StringEvidence\": \"coexpression:0.938,database:0.896,experiments:0.825,textmining:0.321\", \"BioGrid\": \"physical\", \"BioGrid_PubMed\": \"32191846\", \"BioGrid_Type\": \"Co-fractionation\", \"BioGrid_Score\": \"0.521042749\", \"String_Score_Physical\": 982, \"String_Score_Combined\": 999}", "selected": false}, "selected": false}, {"data": {"id": "19173199", "source": "19172879", "target": "19172904", "SCORE": "832", "shared_interaction": "Direct", "source_original": "819637", "Name_B": "rps4", "Name_A": "RPSAb", "target_original": "844765", "Gene_B": "844765", "interaction": "Direct", "SUID": 19173199, "TYPE": "Direct", "Gene_A": "819637", "support": "{\"StringDB\": \"physical\", \"StringEvidence\": \"coexpression:0.901,experiments:0.825,textmining:0.238,neighborhood:0.154\", \"String_Score_Physical\": 832, \"String_Score_Combined\": 989}", "selected": false}, "selected": false}, {"data": {"id": "19173198", "source": "19172879", "target": "19172903", "SCORE": "499", "shared_interaction": "Direct", "source_original": "819637", "Name_B": "rpl2", "Name_A": "RPSAb", "target_original": "844718", "Gene_B": "844718", "interaction": "Direct", "SUID": 19173198, "TYPE": "Direct", "Gene_A": "819637", "support": "{\"StringDB\": \"physical\", \"StringEvidence\": \"coexpression:0.510,experiments:0.479,textmining:0.158,neighborhood:0.136\", \"String_Score_Physical\": 499, \"String_Score_Combined\": 821}", "selected": false}, "selected": false}, {"data": {"id": "19173197", "source": "19172879", "target": "19172902", "SCORE": "796", "shared_interaction": "Direct", "source_original": "819637", "Name_B": "rps7", "Name_A": "RPSAb", "target_original": "844712", "Gene_B": "844712", "interaction": "Direct", "SUID": 19173197, "TYPE": "Direct", "Gene_A": "819637", "support": "{\"StringDB\": \"physical\", \"StringEvidence\": \"coexpression:0.894,experiments:0.787,textmining:0.345,neighborhood:0.143\", \"String_Score_Physical\": 796, \"String_Score_Combined\": 987}", "selected": false}, "selected": false}, {"data": {"id": "19173196", "source": "19172879", "target": "19172901", "SCORE": "836", "shared_interaction": "Direct", "source_original": "819637", "Name_B": "LOS1", "Name_A": "RPSAb", "target_original": "842058", "Gene_B": "842058", "interaction": "Direct", "SUID": 19173196, "TYPE": "Direct", "Gene_A": "819637", "support": "{\"StringDB\": \"physical\", \"StringEvidence\": \"coexpression:0.902,experiments:0.829,textmining:0.499,neighborhood:0.115\", \"String_Score_Physical\": 836, \"String_Score_Combined\": 992}", "selected": false}, "selected": false}, {"data": {"id": "19173195", "source": "19172879", "target": "19172900", "SCORE": "900", "shared_interaction": "Direct", "source_original": "819637", "Name_B": "PAB8", "Name_A": "RPSAb", "target_original": "841399", "Gene_B": "841399", "interaction": "Direct", "SUID": 19173195, "TYPE": "Direct", "Gene_A": "819637", "support": "{\"StringDB\": \"physical\", \"StringEvidence\": \"database:0.896,coexpression:0.220,experiments:0.007,textmining:0.004\", \"String_Score_Physical\": 900, \"String_Score_Combined\": 922}", "selected": false}, "selected": false}, {"data": {"id": "19173194", "source": "19172879", "target": "19172899", "SCORE": "983", "shared_interaction": "Direct", "source_original": "819637", "Name_B": "RP1", "Name_A": "RPSAb", "target_original": "840916", "Gene_B": "840916", "interaction": "Direct", "SUID": 19173194, "TYPE": "Direct", "Gene_A": "819637", "support": "{\"StringDB\": \"physical\", \"StringEvidence\": \"coexpression:0.906,database:0.896,experiments:0.830,textmining:0.560,neighborhood:0.150\", \"String_Score_Physical\": 983, \"String_Score_Combined\": 999}", "selected": false}, "selected": false}, {"data": {"id": "19173193", "source": "19172879", "target": "19172898", "SCORE": "960", "shared_interaction": "Direct", "source_original": "819637", "Name_B": "TIF3H1", "Name_A": "RPSAb", "target_original": "837627", "Gene_B": "837627", "interaction": "Direct", "SUID": 19173193, "TYPE": "Direct", "Gene_A": "819637", "support": "{\"StringDB\": \"physical\", \"StringEvidence\": \"coexpression:0.900,database:0.896,experiments:0.604,textmining:0.066\", \"String_Score_Physical\": 960, \"String_Score_Combined\": 996}", "selected": false}, "selected": false}, {"data": {"id": "19173192", "source": "19172879", "target": "19172897", "SCORE": "596", "shared_interaction": "Direct", "source_original": "819637", "Name_B": "AT1G07940", "Name_A": "RPSAb", "target_original": "837309", "Gene_B": "837309", "interaction": "Direct", "SUID": 19173192, "TYPE": "Direct", "Gene_A": "819637", "support": "{\"StringDB\": \"physical\", \"StringEvidence\": \"coexpression:0.765,experiments:0.579,textmining:0.029\", \"String_Score_Physical\": 596, \"String_Score_Combined\": 907}", "selected": false}, "selected": false}, {"data": {"id": "19173191", "source": "19172879", "target": "19172896", "SCORE": "336", "shared_interaction": "Direct", "source_original": "819637", "Name_B": "UBQ4", "Name_A": "RPSAb", "target_original": "832184", "Gene_B": "832184", "interaction": "Direct", "SUID": 19173191, "TYPE": "Direct", "Gene_A": "819637", "support": "{\"StringDB\": \"physical\", \"StringEvidence\": \"experiments:0.308,coexpression:0.114\", \"String_Score_Physical\": 336, \"String_Score_Combined\": 411}", "selected": false}, "selected": false}, {"data": {"id": "19173190", "source": "19172879", "target": "19172895", "SCORE": "900", "shared_interaction": "Direct", "source_original": "819637", "Name_B": "SMG7", "Name_A": "RPSAb", "target_original": "832060", "Gene_B": "832060", "interaction": "Direct", "SUID": 19173190, "TYPE": "Direct", "Gene_A": "819637", "support": "{\"StringDB\": \"physical\", \"StringEvidence\": \"database:0.896\", \"String_Score_Physical\": 900, \"String_Score_Combined\": 900}", "selected": false}, "selected": false}, {"data": {"id": "19173189", "source": "19172879", "target": "19172894", "SCORE": "982", "shared_interaction": "Direct", "source_original": "819637", "Name_B": "AT5G15520", "Name_A": "RPSAb", "target_original": "831405", "Gene_B": "831405", "interaction": "Direct", "SUID": 19173189, "TYPE": "Direct", "Gene_A": "819637", "support": "{\"StringDB\": \"physical\", \"StringEvidence\": \"coexpression:0.915,database:0.896,experiments:0.825,textmining:0.555\", \"String_Score_Physical\": 982, \"String_Score_Combined\": 999}", "selected": false}, "selected": false}, {"data": {"id": "19173188", "source": "19172879", "target": "19172893", "SCORE": "983", "shared_interaction": "Direct", "source_original": "819637", "Name_B": "EMB3010", "Name_A": "RPSAb", "target_original": "830900", "Gene_B": "830900", "interaction": "Direct", "SUID": 19173188, "TYPE": "Direct", "Gene_A": "819637", "support": "{\"StringDB\": \"physical\", \"StringEvidence\": \"coexpression:0.910,database:0.896,experiments:0.830,textmining:0.523\", \"String_Score_Physical\": 983, \"String_Score_Combined\": 999}", "selected": false}, "selected": false}, {"data": {"id": "19173187", "source": "19172879", "target": "19172892", "SCORE": "976", "shared_interaction": "Direct", "source_original": "819637", "Name_B": "AT5G09510", "Name_A": "RPSAb", "target_original": "830810", "Gene_B": "830810", "interaction": "Direct", "SUID": 19173187, "TYPE": "Direct", "Gene_A": "819637", "support": "{\"StringDB\": \"physical\", \"StringEvidence\": \"coexpression:0.905,database:0.896,experiments:0.770,textmining:0.443,neighborhood:0.133\", \"String_Score_Physical\": 976, \"String_Score_Combined\": 998}", "selected": false}, "selected": false}, {"data": {"id": "19173186", "source": "19172879", "target": "19172891", "SCORE": "900", "shared_interaction": "Direct", "source_original": "819637", "Name_B": "PAB2", "Name_A": "RPSAb", "target_original": "829557", "Gene_B": "829557", "interaction": "Direct", "SUID": 19173186, "TYPE": "Direct", "Gene_A": "819637", "support": "{\"StringDB\": \"physical\", \"StringEvidence\": \"database:0.896,coexpression:0.125,experiments:0.007,textmining:0.004\", \"String_Score_Physical\": 900, \"String_Score_Combined\": 913}", "selected": false}, "selected": false}, {"data": {"id": "19173185", "source": "19172879", "target": "19172890", "SCORE": "983", "shared_interaction": "Direct", "source_original": "819637", "Name_B": "RPS6", "Name_A": "RPSAb", "target_original": "829298", "Gene_B": "829298", "interaction": "Direct", "SUID": 19173185, "TYPE": "Direct", "Gene_A": "819637", "support": "{\"StringDB\": \"physical\", \"StringEvidence\": \"coexpression:0.917,database:0.896,experiments:0.830,textmining:0.523\", \"String_Score_Physical\": 983, \"String_Score_Combined\": 999}", "selected": false}, "selected": false}, {"data": {"id": "19173184", "source": "19172879", "target": "19172889", "SCORE": "983", "shared_interaction": "Direct", "source_original": "819637", "Name_B": "AT4G17390", "Name_A": "RPSAb", "target_original": "827451", "Gene_B": "827451", "interaction": "Direct", "SUID": 19173184, "TYPE": "Direct", "Gene_A": "819637", "support": "{\"StringDB\": \"physical\", \"StringEvidence\": \"coexpression:0.916,database:0.896,experiments:0.830,textmining:0.453,cooccurrence:0.205\", \"String_Score_Physical\": 983, \"String_Score_Combined\": 999}", "selected": false}, "selected": false}, {"data": {"id": "19173183", "source": "19172879", "target": "19172888", "SCORE": "336", "shared_interaction": "Direct", "source_original": "819637", "Name_B": "UBQ10", "Name_A": "RPSAb", "target_original": "825880", "Gene_B": "825880", "interaction": "Direct", "SUID": 19173183, "TYPE": "Direct", "Gene_A": "819637", "support": "{\"StringDB\": \"physical\", \"StringEvidence\": \"experiments:0.308,coexpression:0.114\", \"String_Score_Physical\": 336, \"String_Score_Combined\": 411}", "selected": false}, "selected": false}, {"data": {"id": "19173182", "source": "19172879", "target": "19172887", "SCORE": "983", "shared_interaction": "Direct", "source_original": "819637", "Name_B": "AT3G60770", "Name_A": "RPSAb", "target_original": "825248", "Gene_B": "825248", "interaction": "Direct", "SUID": 19173182, "TYPE": "Direct", "Gene_A": "819637", "support": "{\"StringDB\": \"physical\", \"StringEvidence\": \"coexpression:0.914,database:0.896,experiments:0.830,textmining:0.502,cooccurrence:0.233,neighborhood:0.150\", \"String_Score_Physical\": 983, \"String_Score_Combined\": 999}", "selected": false}, "selected": false}, {"data": {"id": "19173181", "source": "19172879", "target": "19172886", "SCORE": "982", "shared_interaction": "Direct", "source_original": "819637", "Name_B": "AT3G53740", "Name_A": "RPSAb", "target_original": "824541", "Gene_B": "824541", "interaction": "Direct", "SUID": 19173181, "TYPE": "Direct", "Gene_A": "819637", "support": "{\"StringDB\": \"physical\", \"StringEvidence\": \"coexpression:0.907,database:0.896,experiments:0.825,textmining:0.210\", \"String_Score_Physical\": 982, \"String_Score_Combined\": 998}", "selected": false}, "selected": false}, {"data": {"id": "19173180", "source": "19172879", "target": "19172885", "SCORE": "242", "shared_interaction": "Direct", "source_original": "819637", "Name_B": "AT3G49160", "Name_A": "RPSAb", "target_original": "824077", "Gene_B": "824077", "interaction": "Direct", "SUID": 19173180, "TYPE": "Direct", "Gene_A": "819637", "support": "{\"StringDB\": \"physical\", \"StringEvidence\": \"experiments:0.211,coexpression:0.161,neighborhood:0.019\", \"String_Score_Physical\": 242, \"String_Score_Combined\": 376}", "selected": false}, "selected": false}, {"data": {"id": "19173179", "source": "19172879", "target": "19172884", "SCORE": "832", "shared_interaction": "Direct", "source_original": "819637", "Name_B": "ABCE1", "Name_A": "RPSAb", "target_original": "820568", "Gene_B": "820568", "interaction": "Direct", "SUID": 19173179, "TYPE": "Direct", "Gene_A": "819637", "support": "{\"StringDB\": \"physical\", \"StringEvidence\": \"experiments:0.825,textmining:0.249,coexpression:0.119\", \"String_Score_Physical\": 832, \"String_Score_Combined\": 888}", "selected": false}, "selected": false}, {"data": {"id": "19173178", "source": "19172879", "target": "19172883", "SCORE": "978", "shared_interaction": "Direct", "source_original": "819637", "Name_B": "RPS5A", "Name_A": "RPSAb", "target_original": "820367", "Gene_B": "820367", "interaction": "Direct", "SUID": 19173178, "TYPE": "Direct", "Gene_A": "819637", "support": "{\"StringDB\": \"physical\", \"StringEvidence\": \"coexpression:0.896,database:0.896,experiments:0.787,textmining:0.345,neighborhood:0.143\", \"String_Score_Physical\": 978, \"String_Score_Combined\": 998}", "selected": false}, "selected": false}, {"data": {"id": "19173177", "source": "19172879", "target": "19172882", "SCORE": "979", "shared_interaction": "Direct", "source_original": "819637", "Name_B": "AT3G09500", "Name_A": "RPSAb", "target_original": "820107", "Gene_B": "820107", "interaction": "Direct", "SUID": 19173177, "TYPE": "Direct", "Gene_A": "819637", "support": "{\"StringDB\": \"physical\", \"StringEvidence\": \"coexpression:0.898,database:0.896,experiments:0.800,textmining:0.435\", \"String_Score_Physical\": 979, \"String_Score_Combined\": 998}", "selected": false}, "selected": false}, {"data": {"id": "19173176", "source": "19172879", "target": "19172881", "SCORE": "982", "shared_interaction": "Direct", "source_original": "819637", "Name_B": "AT3G09200", "Name_A": "RPSAb", "target_original": "820076", "Gene_B": "820076", "interaction": "Direct", "SUID": 19173176, "TYPE": "Direct", "Gene_A": "819637", "support": "{\"StringDB\": \"physical\", \"StringEvidence\": \"coexpression:0.912,database:0.896,experiments:0.825,textmining:0.456\", \"String_Score_Physical\": 982, \"String_Score_Combined\": 999}", "selected": false}, "selected": false}, {"data": {"id": "19173175", "source": "19172879", "target": "19172880", "SCORE": "983", "shared_interaction": "Direct", "source_original": "819637", "Name_B": "AT3G04920", "Name_A": "RPSAb", "target_original": "819652", "Gene_B": "819652", "interaction": "Direct", "SUID": 19173175, "TYPE": "Direct", "Gene_A": "819637", "support": "{\"StringDB\": \"physical\", \"StringEvidence\": \"coexpression:0.909,database:0.896,experiments:0.830,textmining:0.562\", \"String_Score_Physical\": 983, \"String_Score_Combined\": 999}", "selected": false}, "selected": false}, {"data": {"id": "19173174", "source": "19172878", "target": "19172904", "SCORE": "752", "shared_interaction": "Direct", "source_original": "819595", "Name_B": "rps4", "Name_A": "emb2171", "target_original": "844765", "Gene_B": "844765", "interaction": "Direct", "SUID": 19173174, "TYPE": "Direct", "Gene_A": "819595", "support": "{\"StringDB\": \"physical\", \"StringEvidence\": \"coexpression:0.853,experiments:0.741,textmining:0.431,neighborhood:0.147\", \"String_Score_Physical\": 752, \"String_Score_Combined\": 982}", "selected": false}, "selected": false}, {"data": {"id": "19173173", "source": "19172878", "target": "19172903", "SCORE": "782", "shared_interaction": "Direct", "source_original": "819595", "Name_B": "rpl2", "Name_A": "emb2171", "target_original": "844718", "Gene_B": "844718", "interaction": "Direct", "SUID": 19173173, "TYPE": "Direct", "Gene_A": "819595", "support": "{\"StringDB\": \"physical\", \"StringEvidence\": \"experiments:0.527,database:0.520,coexpression:0.399,textmining:0.109,neighborhood:0.103\", \"String_Score_Physical\": 782, \"String_Score_Combined\": 895}", "selected": false}, "selected": false}, {"data": {"id": "19173172", "source": "19172878", "target": "19172902", "SCORE": "705", "shared_interaction": "Direct", "source_original": "819595", "Name_B": "rps7", "Name_A": "emb2171", "target_original": "844712", "Gene_B": "844712", "interaction": "Direct", "SUID": 19173172, "TYPE": "Direct", "Gene_A": "819595", "support": "{\"StringDB\": \"physical\", \"StringEvidence\": \"coexpression:0.738,experiments:0.692,textmining:0.208,neighborhood:0.140\", \"String_Score_Physical\": 705, \"String_Score_Combined\": 947}", "selected": false}, "selected": false}, {"data": {"id": "19173171", "source": "19172878", "target": "19172901", "SCORE": "791", "shared_interaction": "Direct", "source_original": "819595", "Name_B": "LOS1", "Name_A": "emb2171", "target_original": "842058", "Gene_B": "842058", "interaction": "Direct", "SUID": 19173171, "TYPE": "Direct", "Gene_A": "819595", "support": "{\"StringDB\": \"physical\", \"StringEvidence\": \"experiments:0.782,textmining:0.616,coexpression:0.602,cooccurrence:0.215,neighborhood:0.122\", \"String_Score_Physical\": 791, \"String_Score_Combined\": 977}", "selected": false}, "selected": false}, {"data": {"id": "19173170", "source": "19172878", "target": "19172900", "SCORE": "900", "shared_interaction": "Direct", "source_original": "819595", "Name_B": "PAB8", "Name_A": "emb2171", "target_original": "841399", "Gene_B": "841399", "interaction": "Direct", "SUID": 19173170, "TYPE": "Direct", "Gene_A": "819595", "support": "{\"StringDB\": \"physical\", \"StringEvidence\": \"database:0.896,coexpression:0.174\", \"String_Score_Physical\": 900, \"String_Score_Combined\": 917}", "selected": false}, "selected": false}, {"data": {"id": "19173169", "source": "19172878", "target": "19172899", "SCORE": "978", "shared_interaction": "Direct", "source_original": "819595", "Name_B": "RP1", "Name_A": "emb2171", "target_original": "840916", "Gene_B": "840916", "interaction": "Direct", "SUID": 19173169, "TYPE": "Direct", "Gene_A": "819595", "support": "{\"StringDB\": \"physical\", \"StringEvidence\": \"coexpression:0.943,database:0.896,textmining:0.801,experiments:0.787,cooccurrence:0.273,neighborhood:0.147\", \"BioGrid\": \"physical\", \"BioGrid_PubMed\": \"32191846\", \"BioGrid_Type\": \"Co-fractionation\", \"BioGrid_Score\": \"0.528483461\", \"String_Score_Physical\": 978, \"String_Score_Combined\": 999}", "selected": false}, "selected": false}, {"data": {"id": "19173168", "source": "19172878", "target": "19172898", "SCORE": "900", "shared_interaction": "Direct", "source_original": "819595", "Name_B": "TIF3H1", "Name_A": "emb2171", "target_original": "837627", "Gene_B": "837627", "interaction": "Direct", "SUID": 19173168, "TYPE": "Direct", "Gene_A": "819595", "support": "{\"StringDB\": \"physical\", \"StringEvidence\": \"database:0.896,coexpression:0.804\", \"String_Score_Physical\": 900, \"String_Score_Combined\": 980}", "selected": false}, "selected": false}, {"data": {"id": "19173167", "source": "19172878", "target": "19172897", "SCORE": "730", "shared_interaction": "Direct", "source_original": "819595", "Name_B": "AT1G07940", "Name_A": "emb2171", "target_original": "837309", "Gene_B": "837309", "interaction": "Direct", "SUID": 19173167, "TYPE": "Direct", "Gene_A": "819595", "support": "{\"StringDB\": \"physical\", \"StringEvidence\": \"experiments:0.718,coexpression:0.446,cooccurrence:0.296,textmining:0.005\", \"String_Score_Physical\": 730, \"String_Score_Combined\": 895}", "selected": false}, "selected": false}, {"data": {"id": "19173166", "source": "19172878", "target": "19172896", "SCORE": "404", "shared_interaction": "Direct", "source_original": "819595", "Name_B": "UBQ4", "Name_A": "emb2171", "target_original": "832184", "Gene_B": "832184", "interaction": "Direct", "SUID": 19173166, "TYPE": "Direct", "Gene_A": "819595", "support": "{\"StringDB\": \"physical\", \"StringEvidence\": \"experiments:0.379,coexpression:0.129\", \"String_Score_Physical\": 404, \"String_Score_Combined\": 481}", "selected": false}, "selected": false}, {"data": {"id": "19173165", "source": "19172878", "target": "19172895", "SCORE": "900", "shared_interaction": "Direct", "source_original": "819595", "Name_B": "SMG7", "Name_A": "emb2171", "target_original": "832060", "Gene_B": "832060", "interaction": "Direct", "SUID": 19173165, "TYPE": "Direct", "Gene_A": "819595", "support": "{\"StringDB\": \"physical\", \"StringEvidence\": \"database:0.896\", \"String_Score_Physical\": 900, \"String_Score_Combined\": 900}", "selected": false}, "selected": false}, {"data": {"id": "19173164", "source": "19172878", "target": "19172894", "SCORE": "974", "shared_interaction": "Direct", "source_original": "819595", "Name_B": "AT5G15520", "Name_A": "emb2171", "target_original": "831405", "Gene_B": "831405", "interaction": "Direct", "SUID": 19173164, "TYPE": "Direct", "Gene_A": "819595", "support": "{\"StringDB\": \"physical\", \"StringEvidence\": \"database:0.896,coexpression:0.888,experiments:0.741,textmining:0.306\", \"String_Score_Physical\": 974, \"String_Score_Combined\": 997}", "selected": false}, "selected": false}, {"data": {"id": "19173163", "source": "19172878", "target": "19172893", "SCORE": "978", "shared_interaction": "Direct", "source_original": "819595", "Name_B": "EMB3010", "Name_A": "emb2171", "target_original": "830900", "Gene_B": "830900", "interaction": "Direct", "SUID": 19173163, "TYPE": "Direct", "Gene_A": "819595", "support": "{\"StringDB\": \"physical\", \"StringEvidence\": \"coexpression:0.955,database:0.896,experiments:0.787,textmining:0.123\", \"String_Score_Physical\": 978, \"String_Score_Combined\": 999}", "selected": false}, "selected": false}, {"data": {"id": "19173162", "source": "19172878", "target": "19172892", "SCORE": "968", "shared_interaction": "Direct", "source_original": "819595", "Name_B": "AT5G09510", "Name_A": "emb2171", "target_original": "830810", "Gene_B": "830810", "interaction": "Direct", "SUID": 19173162, "TYPE": "Direct", "Gene_A": "819595", "support": "{\"StringDB\": \"physical\", \"StringEvidence\": \"database:0.896,coexpression:0.818,experiments:0.684,textmining:0.276,neighborhood:0.103\", \"String_Score_Physical\": 968, \"String_Score_Combined\": 996}", "selected": false}, "selected": false}, {"data": {"id": "19173161", "source": "19172878", "target": "19172891", "SCORE": "900", "shared_interaction": "Direct", "source_original": "819595", "Name_B": "PAB2", "Name_A": "emb2171", "target_original": "829557", "Gene_B": "829557", "interaction": "Direct", "SUID": 19173161, "TYPE": "Direct", "Gene_A": "819595", "support": "{\"StringDB\": \"physical\", \"StringEvidence\": \"database:0.896,coexpression:0.053\", \"String_Score_Physical\": 900, \"String_Score_Combined\": 905}", "selected": false}, "selected": false}, {"data": {"id": "19173160", "source": "19172878", "target": "19172890", "SCORE": "978", "shared_interaction": "Direct", "source_original": "819595", "Name_B": "RPS6", "Name_A": "emb2171", "target_original": "829298", "Gene_B": "829298", "interaction": "Direct", "SUID": 19173160, "TYPE": "Direct", "Gene_A": "819595", "support": "{\"StringDB\": \"physical\", \"StringEvidence\": \"coexpression:0.942,database:0.896,experiments:0.787,textmining:0.123\", \"String_Score_Physical\": 978, \"String_Score_Combined\": 998}", "selected": false}, "selected": false}, {"data": {"id": "19173159", "source": "19172878", "target": "19172889", "SCORE": "978", "shared_interaction": "Direct", "source_original": "819595", "Name_B": "AT4G17390", "Name_A": "emb2171", "target_original": "827451", "Gene_B": "827451", "interaction": "Direct", "SUID": 19173159, "TYPE": "Direct", "Gene_A": "819595", "support": "{\"StringDB\": \"physical\", \"StringEvidence\": \"coexpression:0.965,database:0.896,experiments:0.787,cooccurrence:0.290\", \"String_Score_Physical\": 978, \"String_Score_Combined\": 999}", "selected": false}, "selected": false}, {"data": {"id": "19173158", "source": "19172878", "target": "19172888", "SCORE": "404", "shared_interaction": "Direct", "source_original": "819595", "Name_B": "UBQ10", "Name_A": "emb2171", "target_original": "825880", "Gene_B": "825880", "interaction": "Direct", "SUID": 19173158, "TYPE": "Direct", "Gene_A": "819595", "support": "{\"StringDB\": \"physical\", \"StringEvidence\": \"experiments:0.379,coexpression:0.129\", \"String_Score_Physical\": 404, \"String_Score_Combined\": 481}", "selected": false}, "selected": false}, {"data": {"id": "19173157", "source": "19172878", "target": "19172887", "SCORE": "978", "shared_interaction": "Direct", "source_original": "819595", "Name_B": "AT3G60770", "Name_A": "emb2171", "target_original": "825248", "Gene_B": "825248", "interaction": "Direct", "SUID": 19173157, "TYPE": "Direct", "Gene_A": "819595", "support": "{\"StringDB\": \"physical\", \"StringEvidence\": \"coexpression:0.962,database:0.896,experiments:0.787,textmining:0.479,cooccurrence:0.247\", \"String_Score_Physical\": 978, \"String_Score_Combined\": 999}", "selected": false}, "selected": false}, {"data": {"id": "19173156", "source": "19172878", "target": "19172886", "SCORE": "974", "shared_interaction": "Direct", "source_original": "819595", "Name_B": "AT3G53740", "Name_A": "emb2171", "target_original": "824541", "Gene_B": "824541", "interaction": "Direct", "SUID": 19173156, "TYPE": "Direct", "Gene_A": "819595", "support": "{\"StringDB\": \"physical\", \"StringEvidence\": \"coexpression:0.947,database:0.896,experiments:0.741,textmining:0.425\", \"BioGrid\": \"physical\", \"BioGrid_PubMed\": \"32191846\", \"BioGrid_Type\": \"Co-fractionation\", \"BioGrid_Score\": \"0.585746244\", \"String_Score_Physical\": 974, \"String_Score_Combined\": 999}", "selected": false}, "selected": false}, {"data": {"id": "19173155", "source": "19172878", "target": "19172885", "SCORE": "309", "shared_interaction": "Direct", "source_original": "819595", "Name_B": "AT3G49160", "Name_A": "emb2171", "target_original": "824077", "Gene_B": "824077", "interaction": "Direct", "SUID": 19173155, "TYPE": "Direct", "Gene_A": "819595", "support": "{\"StringDB\": \"physical\", \"StringEvidence\": \"experiments:0.281,neighborhood:0.064,coexpression:0.004\", \"String_Score_Physical\": 309, \"String_Score_Combined\": 356}", "selected": false}, "selected": false}, {"data": {"id": "19173154", "source": "19172878", "target": "19172884", "SCORE": "752", "shared_interaction": "Direct", "source_original": "819595", "Name_B": "ABCE1", "Name_A": "emb2171", "target_original": "820568", "Gene_B": "820568", "interaction": "Direct", "SUID": 19173154, "TYPE": "Direct", "Gene_A": "819595", "support": "{\"StringDB\": \"physical\", \"StringEvidence\": \"experiments:0.741,coexpression:0.093\", \"String_Score_Physical\": 752, \"String_Score_Combined\": 775}", "selected": false}, "selected": false}, {"data": {"id": "19173153", "source": "19172878", "target": "19172883", "SCORE": "969", "shared_interaction": "Direct", "source_original": "819595", "Name_B": "RPS5A", "Name_A": "emb2171", "target_original": "820367", "Gene_B": "820367", "interaction": "Direct", "SUID": 19173153, "TYPE": "Direct", "Gene_A": "819595", "support": "{\"StringDB\": \"physical\", \"StringEvidence\": \"database:0.896,coexpression:0.823,experiments:0.692,textmining:0.208,neighborhood:0.140\", \"String_Score_Physical\": 969, \"String_Score_Combined\": 996}", "selected": false}, "selected": false}, {"data": {"id": "19173152", "source": "19172878", "target": "19172882", "SCORE": "971", "shared_interaction": "Direct", "source_original": "819595", "Name_B": "AT3G09500", "Name_A": "emb2171", "target_original": "820107", "Gene_B": "820107", "interaction": "Direct", "SUID": 19173152, "TYPE": "Direct", "Gene_A": "819595", "support": "{\"StringDB\": \"physical\", \"StringEvidence\": \"database:0.896,coexpression:0.874,experiments:0.718,textmining:0.182,neighborhood:0.143\", \"BioGrid\": \"physical\", \"BioGrid_PubMed\": \"32191846\", \"BioGrid_Type\": \"Co-fractionation\", \"BioGrid_Score\": \"0.546582612\", \"String_Score_Physical\": 971, \"String_Score_Combined\": 997}", "selected": false}, "selected": false}, {"data": {"id": "19173151", "source": "19172878", "target": "19172881", "SCORE": "974", "shared_interaction": "Direct", "source_original": "819595", "Name_B": "AT3G09200", "Name_A": "emb2171", "target_original": "820076", "Gene_B": "820076", "interaction": "Direct", "SUID": 19173151, "TYPE": "Direct", "Gene_A": "819595", "support": "{\"StringDB\": \"physical\", \"StringEvidence\": \"coexpression:0.973,database:0.896,experiments:0.741,textmining:0.423,cooccurrence:0.184,neighborhood:0.140\", \"String_Score_Physical\": 974, \"String_Score_Combined\": 999}", "selected": false}, "selected": false}, {"data": {"id": "19173150", "source": "19172878", "target": "19172880", "SCORE": "978", "shared_interaction": "Direct", "source_original": "819595", "Name_B": "AT3G04920", "Name_A": "emb2171", "target_original": "819652", "Gene_B": "819652", "interaction": "Direct", "SUID": 19173150, "TYPE": "Direct", "Gene_A": "819595", "support": "{\"StringDB\": \"physical\", \"StringEvidence\": \"coexpression:0.945,database:0.896,experiments:0.787,textmining:0.040\", \"String_Score_Physical\": 978, \"String_Score_Combined\": 998}", "selected": false}, "selected": false}, {"data": {"id": "19173149", "source": "19172878", "target": "19172879", "SCORE": "978", "shared_interaction": "Direct", "source_original": "819595", "Name_B": "RPSAb", "Name_A": "emb2171", "target_original": "819637", "Gene_B": "819637", "interaction": "Direct", "SUID": 19173149, "TYPE": "Direct", "Gene_A": "819595", "support": "{\"StringDB\": \"physical\", \"StringEvidence\": \"coexpression:0.901,database:0.896,experiments:0.787,textmining:0.202,neighborhood:0.142\", \"String_Score_Physical\": 978, \"String_Score_Combined\": 998}", "selected": false}, "selected": false}, {"data": {"id": "19173148", "source": "19172877", "target": "19172904", "SCORE": "813", "shared_interaction": "Direct", "source_original": "818589", "Name_B": "rps4", "Name_A": "AT2G40010", "target_original": "844765", "Gene_B": "844765", "interaction": "Direct", "SUID": 19173148, "TYPE": "Direct", "Gene_A": "818589", "support": "{\"StringDB\": \"physical\", \"StringEvidence\": \"coexpression:0.897,experiments:0.805,textmining:0.202,neighborhood:0.147\", \"String_Score_Physical\": 813, \"String_Score_Combined\": 986}", "selected": false}, "selected": false}, {"data": {"id": "19173147", "source": "19172877", "target": "19172903", "SCORE": "465", "shared_interaction": "Direct", "source_original": "818589", "Name_B": "rpl2", "Name_A": "AT2G40010", "target_original": "844718", "Gene_B": "844718", "interaction": "Direct", "SUID": 19173147, "TYPE": "Direct", "Gene_A": "818589", "support": "{\"StringDB\": \"physical\", \"StringEvidence\": \"experiments:0.442,coexpression:0.399,textmining:0.109,neighborhood:0.103\", \"String_Score_Physical\": 465, \"String_Score_Combined\": 743}", "selected": false}, "selected": false}, {"data": {"id": "19173146", "source": "19172877", "target": "19172902", "SCORE": "752", "shared_interaction": "Direct", "source_original": "818589", "Name_B": "rps7", "Name_A": "AT2G40010", "target_original": "844712", "Gene_B": "844712", "interaction": "Direct", "SUID": 19173146, "TYPE": "Direct", "Gene_A": "818589", "support": "{\"StringDB\": \"physical\", \"StringEvidence\": \"coexpression:0.851,experiments:0.741,textmining:0.292,neighborhood:0.140\", \"String_Score_Physical\": 752, \"String_Score_Combined\": 977}", "selected": false}, "selected": false}, {"data": {"id": "19173145", "source": "19172877", "target": "19172901", "SCORE": "828", "shared_interaction": "Direct", "source_original": "818589", "Name_B": "LOS1", "Name_A": "AT2G40010", "target_original": "842058", "Gene_B": "842058", "interaction": "Direct", "SUID": 19173145, "TYPE": "Direct", "Gene_A": "818589", "support": "{\"StringDB\": \"physical\", \"StringEvidence\": \"coexpression:0.901,experiments:0.821,textmining:0.550,neighborhood:0.122\", \"String_Score_Physical\": 828, \"String_Score_Combined\": 993}", "selected": false}, "selected": false}, {"data": {"id": "19173144", "source": "19172877", "target": "19172900", "SCORE": "904", "shared_interaction": "Direct", "source_original": "818589", "Name_B": "PAB8", "Name_A": "AT2G40010", "target_original": "841399", "Gene_B": "841399", "interaction": "Direct", "SUID": 19173144, "TYPE": "Direct", "Gene_A": "818589", "support": "{\"StringDB\": \"physical\", \"StringEvidence\": \"database:0.896,coexpression:0.097,experiments:0.043\", \"String_Score_Physical\": 904, \"String_Score_Combined\": 913}", "selected": false}, "selected": false}, {"data": {"id": "19173143", "source": "19172877", "target": "19172899", "SCORE": "982", "shared_interaction": "Direct", "source_original": "818589", "Name_B": "RP1", "Name_A": "AT2G40010", "target_original": "840916", "Gene_B": "840916", "interaction": "Direct", "SUID": 19173143, "TYPE": "Direct", "Gene_A": "818589", "support": "{\"StringDB\": \"physical\", \"StringEvidence\": \"coexpression:0.901,database:0.896,experiments:0.825,textmining:0.442,cooccurrence:0.347,neighborhood:0.147\", \"BioGrid\": \"physical\", \"BioGrid_PubMed\": \"32191846\", \"BioGrid_Type\": \"Co-fractionation\", \"BioGrid_Score\": \"0.669326396\", \"String_Score_Physical\": 982, \"String_Score_Combined\": 999}", "selected": false}, "selected": false}, {"data": {"id": "19173142", "source": "19172877", "target": "19172898", "SCORE": "900", "shared_interaction": "Direct", "source_original": "818589", "Name_B": "TIF3H1", "Name_A": "AT2G40010", "target_original": "837627", "Gene_B": "837627", "interaction": "Direct", "SUID": 19173142, "TYPE": "Direct", "Gene_A": "818589", "support": "{\"StringDB\": \"physical\", \"StringEvidence\": \"database:0.896,coexpression:0.886\", \"String_Score_Physical\": 900, \"String_Score_Combined\": 988}", "selected": false}, "selected": false}, {"data": {"id": "19173141", "source": "19172877", "target": "19172897", "SCORE": "272", "shared_interaction": "Direct", "source_original": "818589", "Name_B": "AT1G07940", "Name_A": "AT2G40010", "target_original": "837309", "Gene_B": "837309", "interaction": "Direct", "SUID": 19173141, "TYPE": "Direct", "Gene_A": "818589", "support": "{\"StringDB\": \"physical\", \"StringEvidence\": \"coexpression:0.737,experiments:0.241,textmining:0.227\", \"String_Score_Physical\": 272, \"String_Score_Combined\": 852}", "selected": false}, "selected": false}, {"data": {"id": "19173140", "source": "19172877", "target": "19172896", "SCORE": "275", "shared_interaction": "Direct", "source_original": "818589", "Name_B": "UBQ4", "Name_A": "AT2G40010", "target_original": "832184", "Gene_B": "832184", "interaction": "Direct", "SUID": 19173140, "TYPE": "Direct", "Gene_A": "818589", "support": "{\"StringDB\": \"physical\", \"StringEvidence\": \"experiments:0.244,coexpression:0.096\", \"String_Score_Physical\": 275, \"String_Score_Combined\": 344}", "selected": false}, "selected": false}, {"data": {"id": "19173139", "source": "19172877", "target": "19172895", "SCORE": "900", "shared_interaction": "Direct", "source_original": "818589", "Name_B": "SMG7", "Name_A": "AT2G40010", "target_original": "832060", "Gene_B": "832060", "interaction": "Direct", "SUID": 19173139, "TYPE": "Direct", "Gene_A": "818589", "support": "{\"StringDB\": \"physical\", \"StringEvidence\": \"database:0.896\", \"String_Score_Physical\": 900, \"String_Score_Combined\": 900}", "selected": false}, "selected": false}, {"data": {"id": "19173138", "source": "19172877", "target": "19172894", "SCORE": "980", "shared_interaction": "Direct", "source_original": "818589", "Name_B": "AT5G15520", "Name_A": "AT2G40010", "target_original": "831405", "Gene_B": "831405", "interaction": "Direct", "SUID": 19173138, "TYPE": "Direct", "Gene_A": "818589", "support": "{\"StringDB\": \"physical\", \"StringEvidence\": \"coexpression:0.897,database:0.896,experiments:0.805,textmining:0.166,neighborhood:0.151\", \"String_Score_Physical\": 980, \"String_Score_Combined\": 998}", "selected": false}, "selected": false}, {"data": {"id": "19173137", "source": "19172877", "target": "19172893", "SCORE": "982", "shared_interaction": "Direct", "source_original": "818589", "Name_B": "EMB3010", "Name_A": "AT2G40010", "target_original": "830900", "Gene_B": "830900", "interaction": "Direct", "SUID": 19173137, "TYPE": "Direct", "Gene_A": "818589", "support": "{\"StringDB\": \"physical\", \"StringEvidence\": \"coexpression:0.901,database:0.896,experiments:0.825,cooccurrence:0.205,textmining:0.117\", \"BioGrid\": \"physical\", \"BioGrid_PubMed\": \"32191846\", \"BioGrid_Type\": \"Co-fractionation\", \"BioGrid_Score\": \"0.594759019\", \"String_Score_Physical\": 982, \"String_Score_Combined\": 998}", "selected": false}, "selected": false}, {"data": {"id": "19173136", "source": "19172877", "target": "19172892", "SCORE": "972", "shared_interaction": "Direct", "source_original": "818589", "Name_B": "AT5G09510", "Name_A": "AT2G40010", "target_original": "830810", "Gene_B": "830810", "interaction": "Direct", "SUID": 19173136, "TYPE": "Direct", "Gene_A": "818589", "support": "{\"StringDB\": \"physical\", \"StringEvidence\": \"database:0.896,coexpression:0.811,experiments:0.724,textmining:0.109,neighborhood:0.103\", \"String_Score_Physical\": 972, \"String_Score_Combined\": 995}", "selected": false}, "selected": false}, {"data": {"id": "19173135", "source": "19172877", "target": "19172891", "SCORE": "904", "shared_interaction": "Direct", "source_original": "818589", "Name_B": "PAB2", "Name_A": "AT2G40010", "target_original": "829557", "Gene_B": "829557", "interaction": "Direct", "SUID": 19173135, "TYPE": "Direct", "Gene_A": "818589", "support": "{\"StringDB\": \"physical\", \"StringEvidence\": \"database:0.896,coexpression:0.097,experiments:0.043\", \"String_Score_Physical\": 904, \"String_Score_Combined\": 913}", "selected": false}, "selected": false}, {"data": {"id": "19173134", "source": "19172877", "target": "19172890", "SCORE": "982", "shared_interaction": "Direct", "source_original": "818589", "Name_B": "RPS6", "Name_A": "AT2G40010", "target_original": "829298", "Gene_B": "829298", "interaction": "Direct", "SUID": 19173134, "TYPE": "Direct", "Gene_A": "818589", "support": "{\"StringDB\": \"physical\", \"StringEvidence\": \"coexpression:0.902,database:0.896,experiments:0.825,cooccurrence:0.219,textmining:0.117\", \"BioGrid\": \"physical\", \"BioGrid_PubMed\": \"32191846\", \"BioGrid_Type\": \"Co-fractionation\", \"BioGrid_Score\": \"0.594759019\", \"String_Score_Physical\": 982, \"String_Score_Combined\": 998}", "selected": false}, "selected": false}, {"data": {"id": "19173133", "source": "19172877", "target": "19172889", "SCORE": "982", "shared_interaction": "Direct", "source_original": "818589", "Name_B": "AT4G17390", "Name_A": "AT2G40010", "target_original": "827451", "Gene_B": "827451", "interaction": "Direct", "SUID": 19173133, "TYPE": "Direct", "Gene_A": "818589", "support": "{\"StringDB\": \"physical\", \"StringEvidence\": \"coexpression:0.901,database:0.896,experiments:0.825,cooccurrence:0.336,textmining:0.142\", \"BioGrid\": \"physical\", \"BioGrid_PubMed\": \"32191846\", \"BioGrid_Type\": \"Co-fractionation\", \"BioGrid_Score\": \"0.785719718\", \"String_Score_Physical\": 982, \"String_Score_Combined\": 999}", "selected": false}, "selected": false}, {"data": {"id": "19173132", "source": "19172877", "target": "19172888", "SCORE": "275", "shared_interaction": "Direct", "source_original": "818589", "Name_B": "UBQ10", "Name_A": "AT2G40010", "target_original": "825880", "Gene_B": "825880", "interaction": "Direct", "SUID": 19173132, "TYPE": "Direct", "Gene_A": "818589", "support": "{\"StringDB\": \"physical\", \"StringEvidence\": \"experiments:0.244,coexpression:0.096\", \"String_Score_Physical\": 275, \"String_Score_Combined\": 344}", "selected": false}, "selected": false}, {"data": {"id": "19173131", "source": "19172877", "target": "19172887", "SCORE": "982", "shared_interaction": "Direct", "source_original": "818589", "Name_B": "AT3G60770", "Name_A": "AT2G40010", "target_original": "825248", "Gene_B": "825248", "interaction": "Direct", "SUID": 19173131, "TYPE": "Direct", "Gene_A": "818589", "support": "{\"StringDB\": \"physical\", \"StringEvidence\": \"coexpression:0.901,database:0.896,experiments:0.825,textmining:0.182,neighborhood:0.043\", \"BioGrid\": \"physical\", \"BioGrid_PubMed\": \"32191846\", \"BioGrid_Type\": \"Co-fractionation\", \"BioGrid_Score\": \"0.517191864\", \"String_Score_Physical\": 982, \"String_Score_Combined\": 998}", "selected": false}, "selected": false}, {"data": {"id": "19173130", "source": "19172877", "target": "19172886", "SCORE": "980", "shared_interaction": "Direct", "source_original": "818589", "Name_B": "AT3G53740", "Name_A": "AT2G40010", "target_original": "824541", "Gene_B": "824541", "interaction": "Direct", "SUID": 19173130, "TYPE": "Direct", "Gene_A": "818589", "support": "{\"StringDB\": \"physical\", \"StringEvidence\": \"database:0.896,coexpression:0.896,experiments:0.805,textmining:0.414\", \"BioGrid\": \"physical\", \"BioGrid_PubMed\": \"32191846\", \"BioGrid_Type\": \"Co-fractionation\", \"BioGrid_Score\": \"0.561560134\", \"String_Score_Physical\": 980, \"String_Score_Combined\": 998}", "selected": false}, "selected": false}, {"data": {"id": "19173129", "source": "19172877", "target": "19172885", "SCORE": "309", "shared_interaction": "Direct", "source_original": "818589", "Name_B": "AT3G49160", "Name_A": "AT2G40010", "target_original": "824077", "Gene_B": "824077", "interaction": "Direct", "SUID": 19173129, "TYPE": "Direct", "Gene_A": "818589", "support": "{\"StringDB\": \"physical\", \"StringEvidence\": \"experiments:0.281,coexpression:0.127,textmining:0.004\", \"String_Score_Physical\": 309, \"String_Score_Combined\": 400}", "selected": false}, "selected": false}, {"data": {"id": "19173128", "source": "19172877", "target": "19172884", "SCORE": "813", "shared_interaction": "Direct", "source_original": "818589", "Name_B": "ABCE1", "Name_A": "AT2G40010", "target_original": "820568", "Gene_B": "820568", "interaction": "Direct", "SUID": 19173128, "TYPE": "Direct", "Gene_A": "818589", "support": "{\"StringDB\": \"physical\", \"StringEvidence\": \"experiments:0.805,coexpression:0.135,textmining:0.013\", \"String_Score_Physical\": 813, \"String_Score_Combined\": 840}", "selected": false}, "selected": false}, {"data": {"id": "19173127", "source": "19172877", "target": "19172883", "SCORE": "979", "shared_interaction": "Direct", "source_original": "818589", "Name_B": "RPS5A", "Name_A": "AT2G40010", "target_original": "820367", "Gene_B": "820367", "interaction": "Direct", "SUID": 19173127, "TYPE": "Direct", "Gene_A": "818589", "support": "{\"StringDB\": \"physical\", \"StringEvidence\": \"database:0.896,coexpression:0.853,experiments:0.795,textmining:0.292,neighborhood:0.140\", \"String_Score_Physical\": 979, \"String_Score_Combined\": 998}", "selected": false}, "selected": false}, {"data": {"id": "19173126", "source": "19172877", "target": "19172882", "SCORE": "976", "shared_interaction": "Direct", "source_original": "818589", "Name_B": "AT3G09500", "Name_A": "AT2G40010", "target_original": "820107", "Gene_B": "820107", "interaction": "Direct", "SUID": 19173126, "TYPE": "Direct", "Gene_A": "818589", "support": "{\"StringDB\": \"physical\", \"StringEvidence\": \"database:0.896,coexpression:0.892,experiments:0.760,textmining:0.196,neighborhood:0.143\", \"String_Score_Physical\": 976, \"String_Score_Combined\": 998}", "selected": false}, "selected": false}, {"data": {"id": "19173125", "source": "19172877", "target": "19172881", "SCORE": "900", "shared_interaction": "Direct", "source_original": "818589", "Name_B": "AT3G09200", "Name_A": "AT2G40010", "target_original": "820076", "Gene_B": "820076", "interaction": "Direct", "SUID": 19173125, "TYPE": "Direct", "Gene_A": "818589", "support": "{\"StringDB\": \"physical\", \"StringEvidence\": \"database:0.896,cooccurrence:0.424,coexpression:0.015\", \"String_Score_Physical\": 900, \"String_Score_Combined\": 902}", "selected": false}, "selected": false}, {"data": {"id": "19173124", "source": "19172877", "target": "19172880", "SCORE": "982", "shared_interaction": "Direct", "source_original": "818589", "Name_B": "AT3G04920", "Name_A": "AT2G40010", "target_original": "819652", "Gene_B": "819652", "interaction": "Direct", "SUID": 19173124, "TYPE": "Direct", "Gene_A": "818589", "support": "{\"StringDB\": \"physical\", \"StringEvidence\": \"coexpression:0.901,database:0.896,experiments:0.825,textmining:0.321\", \"BioGrid\": \"physical\", \"BioGrid_PubMed\": \"32191846\", \"BioGrid_Type\": \"Co-fractionation\", \"BioGrid_Score\": \"0.521042749\", \"String_Score_Physical\": 982, \"String_Score_Combined\": 998}", "selected": false}, "selected": false}, {"data": {"id": "19173123", "source": "19172877", "target": "19172879", "SCORE": "982", "shared_interaction": "Direct", "source_original": "818589", "Name_B": "RPSAb", "Name_A": "AT2G40010", "target_original": "819637", "Gene_B": "819637", "interaction": "Direct", "SUID": 19173123, "TYPE": "Direct", "Gene_A": "818589", "support": "{\"StringDB\": \"physical\", \"StringEvidence\": \"coexpression:0.901,database:0.896,experiments:0.825,textmining:0.456\", \"String_Score_Physical\": 982, \"String_Score_Combined\": 999}", "selected": false}, "selected": false}, {"data": {"id": "19173122", "source": "19172877", "target": "19172878", "SCORE": "974", "shared_interaction": "Direct", "source_original": "818589", "Name_B": "emb2171", "Name_A": "AT2G40010", "target_original": "819595", "Gene_B": "819595", "interaction": "Direct", "SUID": 19173122, "TYPE": "Direct", "Gene_A": "818589", "support": "{\"StringDB\": \"physical\", \"StringEvidence\": \"database:0.896,coexpression:0.853,experiments:0.741,textmining:0.423,cooccurrence:0.172,neighborhood:0.140\", \"String_Score_Physical\": 974, \"String_Score_Combined\": 998}", "selected": false}, "selected": false}, {"data": {"id": "19173121", "source": "19172876", "target": "19172904", "SCORE": "813", "shared_interaction": "Direct", "source_original": "818337", "Name_B": "rps4", "Name_A": "AT2G37600", "target_original": "844765", "Gene_B": "844765", "interaction": "Direct", "SUID": 19173121, "TYPE": "Direct", "Gene_A": "818337", "support": "{\"StringDB\": \"physical\", \"StringEvidence\": \"coexpression:0.898,experiments:0.805,textmining:0.459\", \"String_Score_Physical\": 813, \"String_Score_Combined\": 989}", "selected": false}, "selected": false}, {"data": {"id": "19173120", "source": "19172876", "target": "19172903", "SCORE": "781", "shared_interaction": "Direct", "source_original": "818337", "Name_B": "rpl2", "Name_A": "AT2G37600", "target_original": "844718", "Gene_B": "844718", "interaction": "Direct", "SUID": 19173120, "TYPE": "Direct", "Gene_A": "818337", "support": "{\"StringDB\": \"physical\", \"StringEvidence\": \"coexpression:0.618,experiments:0.526,database:0.520,textmining:0.079\", \"String_Score_Physical\": 781, \"String_Score_Combined\": 923}", "selected": false}, "selected": false}, {"data": {"id": "19173119", "source": "19172876", "target": "19172902", "SCORE": "752", "shared_interaction": "Direct", "source_original": "818337", "Name_B": "rps7", "Name_A": "AT2G37600", "target_original": "844712", "Gene_B": "844712", "interaction": "Direct", "SUID": 19173119, "TYPE": "Direct", "Gene_A": "818337", "support": "{\"StringDB\": \"physical\", \"StringEvidence\": \"coexpression:0.854,experiments:0.741,textmining:0.423\", \"String_Score_Physical\": 752, \"String_Score_Combined\": 979}", "selected": false}, "selected": false}, {"data": {"id": "19173118", "source": "19172876", "target": "19172901", "SCORE": "830", "shared_interaction": "Direct", "source_original": "818337", "Name_B": "LOS1", "Name_A": "AT2G37600", "target_original": "842058", "Gene_B": "842058", "interaction": "Direct", "SUID": 19173118, "TYPE": "Direct", "Gene_A": "818337", "support": "{\"StringDB\": \"physical\", \"StringEvidence\": \"experiments:0.823,coexpression:0.406\", \"String_Score_Physical\": 830, \"String_Score_Combined\": 898}", "selected": false}, "selected": false}, {"data": {"id": "19173117", "source": "19172876", "target": "19172900", "SCORE": "900", "shared_interaction": "Direct", "source_original": "818337", "Name_B": "PAB8", "Name_A": "AT2G37600", "target_original": "841399", "Gene_B": "841399", "interaction": "Direct", "SUID": 19173117, "TYPE": "Direct", "Gene_A": "818337", "support": "{\"StringDB\": \"physical\", \"StringEvidence\": \"database:0.896,coexpression:0.202\", \"String_Score_Physical\": 900, \"String_Score_Combined\": 920}", "selected": false}, "selected": false}, {"data": {"id": "19173116", "source": "19172876", "target": "19172899", "SCORE": "982", "shared_interaction": "Direct", "source_original": "818337", "Name_B": "RP1", "Name_A": "AT2G37600", "target_original": "840916", "Gene_B": "840916", "interaction": "Direct", "SUID": 19173116, "TYPE": "Direct", "Gene_A": "818337", "support": "{\"StringDB\": \"physical\", \"StringEvidence\": \"coexpression:0.918,database:0.896,experiments:0.825,textmining:0.106\", \"BioGrid\": \"physical\", \"BioGrid_PubMed\": \"32191846\", \"BioGrid_Type\": \"Co-fractionation\", \"BioGrid_Score\": \"0.925578838\", \"String_Score_Physical\": 982, \"String_Score_Combined\": 998}", "selected": false}, "selected": false}, {"data": {"id": "19173115", "source": "19172876", "target": "19172898", "SCORE": "900", "shared_interaction": "Direct", "source_original": "818337", "Name_B": "TIF3H1", "Name_A": "AT2G37600", "target_original": "837627", "Gene_B": "837627", "interaction": "Direct", "SUID": 19173115, "TYPE": "Direct", "Gene_A": "818337", "support": "{\"StringDB\": \"physical\", \"StringEvidence\": \"database:0.896,coexpression:0.646,textmining:0.038\", \"String_Score_Physical\": 900, \"String_Score_Combined\": 965}", "selected": false}, "selected": false}, {"data": {"id": "19173114", "source": "19172876", "target": "19172897", "SCORE": "340", "shared_interaction": "Direct", "source_original": "818337", "Name_B": "AT1G07940", "Name_A": "AT2G37600", "target_original": "837309", "Gene_B": "837309", "interaction": "Direct", "SUID": 19173114, "TYPE": "Direct", "Gene_A": "818337", "support": "{\"StringDB\": \"physical\", \"StringEvidence\": \"experiments:0.312,coexpression:0.127\", \"String_Score_Physical\": 340, \"String_Score_Combined\": 423}", "selected": false}, "selected": false}, {"data": {"id": "19173113", "source": "19172876", "target": "19172896", "SCORE": "527", "shared_interaction": "Direct", "source_original": "818337", "Name_B": "UBQ4", "Name_A": "AT2G37600", "target_original": "832184", "Gene_B": "832184", "interaction": "Direct", "SUID": 19173113, "TYPE": "Direct", "Gene_A": "818337", "support": "{\"StringDB\": \"physical\", \"StringEvidence\": \"experiments:0.507,coexpression:0.144,textmining:0.003\", \"String_Score_Physical\": 527, \"String_Score_Combined\": 596}", "selected": false}, "selected": false}, {"data": {"id": "19173112", "source": "19172876", "target": "19172895", "SCORE": "900", "shared_interaction": "Direct", "source_original": "818337", "Name_B": "SMG7", "Name_A": "AT2G37600", "target_original": "832060", "Gene_B": "832060", "interaction": "Direct", "SUID": 19173112, "TYPE": "Direct", "Gene_A": "818337", "support": "{\"StringDB\": \"physical\", \"StringEvidence\": \"database:0.896\", \"String_Score_Physical\": 900, \"String_Score_Combined\": 900}", "selected": false}, "selected": false}, {"data": {"id": "19173111", "source": "19172876", "target": "19172894", "SCORE": "980", "shared_interaction": "Direct", "source_original": "818337", "Name_B": "AT5G15520", "Name_A": "AT2G37600", "target_original": "831405", "Gene_B": "831405", "interaction": "Direct", "SUID": 19173111, "TYPE": "Direct", "Gene_A": "818337", "support": "{\"StringDB\": \"physical\", \"StringEvidence\": \"coexpression:0.959,database:0.896,experiments:0.805,textmining:0.413\", \"BioGrid\": \"physical\", \"BioGrid_PubMed\": \"32191846\", \"BioGrid_Type\": \"Co-fractionation\", \"BioGrid_Score\": \"0.569558824\", \"String_Score_Physical\": 980, \"String_Score_Combined\": 999}", "selected": false}, "selected": false}, {"data": {"id": "19173110", "source": "19172876", "target": "19172893", "SCORE": "982", "shared_interaction": "Direct", "source_original": "818337", "Name_B": "EMB3010", "Name_A": "AT2G37600", "target_original": "830900", "Gene_B": "830900", "interaction": "Direct", "SUID": 19173110, "TYPE": "Direct", "Gene_A": "818337", "support": "{\"StringDB\": \"physical\", \"StringEvidence\": \"coexpression:0.935,database:0.896,experiments:0.825,textmining:0.282\", \"BioGrid\": \"physical\", \"BioGrid_PubMed\": \"32191846\", \"BioGrid_Type\": \"Co-fractionation\", \"BioGrid_Score\": \"0.682000659\", \"String_Score_Physical\": 982, \"String_Score_Combined\": 999}", "selected": false}, "selected": false}, {"data": {"id": "19173109", "source": "19172876", "target": "19172892", "SCORE": "972", "shared_interaction": "Direct", "source_original": "818337", "Name_B": "AT5G09510", "Name_A": "AT2G37600", "target_original": "830810", "Gene_B": "830810", "interaction": "Direct", "SUID": 19173109, "TYPE": "Direct", "Gene_A": "818337", "support": "{\"StringDB\": \"physical\", \"StringEvidence\": \"coexpression:0.947,database:0.896,experiments:0.724,textmining:0.417\", \"BioGrid\": \"physical\", \"BioGrid_PubMed\": \"32191846\", \"BioGrid_Type\": \"Co-fractionation\", \"BioGrid_Score\": \"0.566910451\", \"String_Score_Physical\": 972, \"String_Score_Combined\": 999}", "selected": false}, "selected": false}, {"data": {"id": "19173108", "source": "19172876", "target": "19172891", "SCORE": "900", "shared_interaction": "Direct", "source_original": "818337", "Name_B": "PAB2", "Name_A": "AT2G37600", "target_original": "829557", "Gene_B": "829557", "interaction": "Direct", "SUID": 19173108, "TYPE": "Direct", "Gene_A": "818337", "support": "{\"StringDB\": \"physical\", \"StringEvidence\": \"database:0.896,coexpression:0.047\", \"String_Score_Physical\": 900, \"String_Score_Combined\": 904}", "selected": false}, "selected": false}, {"data": {"id": "19173107", "source": "19172876", "target": "19172890", "SCORE": "982", "shared_interaction": "Direct", "source_original": "818337", "Name_B": "RPS6", "Name_A": "AT2G37600", "target_original": "829298", "Gene_B": "829298", "interaction": "Direct", "SUID": 19173107, "TYPE": "Direct", "Gene_A": "818337", "support": "{\"StringDB\": \"physical\", \"StringEvidence\": \"coexpression:0.939,database:0.896,experiments:0.825,textmining:0.282\", \"BioGrid\": \"physical\", \"BioGrid_PubMed\": \"32191846\", \"BioGrid_Type\": \"Co-fractionation\", \"BioGrid_Score\": \"0.682000659\", \"String_Score_Physical\": 982, \"String_Score_Combined\": 999}", "selected": false}, "selected": false}, {"data": {"id": "19173106", "source": "19172876", "target": "19172889", "SCORE": "982", "shared_interaction": "Direct", "source_original": "818337", "Name_B": "AT4G17390", "Name_A": "AT2G37600", "target_original": "827451", "Gene_B": "827451", "interaction": "Direct", "SUID": 19173106, "TYPE": "Direct", "Gene_A": "818337", "support": "{\"StringDB\": \"physical\", \"StringEvidence\": \"coexpression:0.948,database:0.896,experiments:0.825,textmining:0.414\", \"BioGrid\": \"physical\", \"BioGrid_PubMed\": \"32191846\", \"BioGrid_Type\": \"Co-fractionation\", \"BioGrid_Score\": \"0.904562049\", \"String_Score_Physical\": 982, \"String_Score_Combined\": 999}", "selected": false}, "selected": false}, {"data": {"id": "19173105", "source": "19172876", "target": "19172888", "SCORE": "527", "shared_interaction": "Direct", "source_original": "818337", "Name_B": "UBQ10", "Name_A": "AT2G37600", "target_original": "825880", "Gene_B": "825880", "interaction": "Direct", "SUID": 19173105, "TYPE": "Direct", "Gene_A": "818337", "support": "{\"StringDB\": \"physical\", \"StringEvidence\": \"experiments:0.507,coexpression:0.144,textmining:0.003\", \"String_Score_Physical\": 527, \"String_Score_Combined\": 596}", "selected": false}, "selected": false}, {"data": {"id": "19173104", "source": "19172876", "target": "19172887", "SCORE": "982", "shared_interaction": "Direct", "source_original": "818337", "Name_B": "AT3G60770", "Name_A": "AT2G37600", "target_original": "825248", "Gene_B": "825248", "interaction": "Direct", "SUID": 19173104, "TYPE": "Direct", "Gene_A": "818337", "support": "{\"StringDB\": \"physical\", \"StringEvidence\": \"coexpression:0.960,database:0.896,experiments:0.825,textmining:0.547\", \"BioGrid\": \"physical\", \"BioGrid_PubMed\": \"32191846\", \"BioGrid_Type\": \"Co-fractionation\", \"BioGrid_Score\": \"0.760967546\", \"String_Score_Physical\": 982, \"String_Score_Combined\": 999}", "selected": false}, "selected": false}, {"data": {"id": "19173103", "source": "19172876", "target": "19172886", "SCORE": "900", "shared_interaction": "Direct", "source_original": "818337", "Name_B": "AT3G53740", "Name_A": "AT2G37600", "target_original": "824541", "Gene_B": "824541", "interaction": "Direct", "SUID": 19173103, "TYPE": "Direct", "Gene_A": "818337", "support": "{\"StringDB\": \"physical\", \"StringEvidence\": \"database:0.896,coexpression:0.694\", \"String_Score_Physical\": 900, \"String_Score_Combined\": 969}", "selected": false}, "selected": false}, {"data": {"id": "19173102", "source": "19172876", "target": "19172884", "SCORE": "546", "shared_interaction": "Direct", "source_original": "818337", "Name_B": "ABCE1", "Name_A": "AT2G37600", "target_original": "820568", "Gene_B": "820568", "interaction": "Direct", "SUID": 19173102, "TYPE": "Direct", "Gene_A": "818337", "support": "{\"StringDB\": \"physical\", \"StringEvidence\": \"experiments:0.527,coexpression:0.062\", \"String_Score_Physical\": 546, \"String_Score_Combined\": 573}", "selected": false}, "selected": false}, {"data": {"id": "19173101", "source": "19172876", "target": "19172883", "SCORE": "974", "shared_interaction": "Direct", "source_original": "818337", "Name_B": "RPS5A", "Name_A": "AT2G37600", "target_original": "820367", "Gene_B": "820367", "interaction": "Direct", "SUID": 19173101, "TYPE": "Direct", "Gene_A": "818337", "support": "{\"StringDB\": \"physical\", \"StringEvidence\": \"database:0.896,coexpression:0.871,experiments:0.741,textmining:0.584\", \"String_Score_Physical\": 974, \"String_Score_Combined\": 998}", "selected": false}, "selected": false}, {"data": {"id": "19173100", "source": "19172876", "target": "19172882", "SCORE": "976", "shared_interaction": "Direct", "source_original": "818337", "Name_B": "AT3G09500", "Name_A": "AT2G37600", "target_original": "820107", "Gene_B": "820107", "interaction": "Direct", "SUID": 19173100, "TYPE": "Direct", "Gene_A": "818337", "support": "{\"StringDB\": \"physical\", \"StringEvidence\": \"coexpression:0.943,database:0.896,experiments:0.761,textmining:0.255\", \"BioGrid\": \"physical\", \"BioGrid_PubMed\": \"32191846\", \"BioGrid_Type\": \"Co-fractionation\", \"BioGrid_Score\": \"0.90266478\", \"String_Score_Physical\": 976, \"String_Score_Combined\": 998}", "selected": false}, "selected": false}, {"data": {"id": "19173099", "source": "19172876", "target": "19172881", "SCORE": "980", "shared_interaction": "Direct", "source_original": "818337", "Name_B": "AT3G09200", "Name_A": "AT2G37600", "target_original": "820076", "Gene_B": "820076", "interaction": "Direct", "SUID": 19173099, "TYPE": "Direct", "Gene_A": "818337", "support": "{\"StringDB\": \"physical\", \"StringEvidence\": \"coexpression:0.921,database:0.896,experiments:0.805,textmining:0.414\", \"BioGrid\": \"physical\", \"BioGrid_PubMed\": \"32191846\", \"BioGrid_Type\": \"Co-fractionation\", \"BioGrid_Score\": \"0.561560134\", \"String_Score_Physical\": 980, \"String_Score_Combined\": 999}", "selected": false}, "selected": false}, {"data": {"id": "19173098", "source": "19172876", "target": "19172880", "SCORE": "982", "shared_interaction": "Direct", "source_original": "818337", "Name_B": "AT3G04920", "Name_A": "AT2G37600", "target_original": "819652", "Gene_B": "819652", "interaction": "Direct", "SUID": 19173098, "TYPE": "Direct", "Gene_A": "818337", "support": "{\"StringDB\": \"physical\", \"StringEvidence\": \"coexpression:0.969,database:0.896,experiments:0.825,textmining:0.557\", \"BioGrid\": \"physical\", \"BioGrid_PubMed\": \"32191846\", \"BioGrid_Type\": \"Co-fractionation\", \"BioGrid_Score\": \"0.755932866\", \"String_Score_Physical\": 982, \"String_Score_Combined\": 999}", "selected": false}, "selected": false}, {"data": {"id": "19173097", "source": "19172876", "target": "19172879", "SCORE": "982", "shared_interaction": "Direct", "source_original": "818337", "Name_B": "RPSAb", "Name_A": "AT2G37600", "target_original": "819637", "Gene_B": "819637", "interaction": "Direct", "SUID": 19173097, "TYPE": "Direct", "Gene_A": "818337", "support": "{\"StringDB\": \"physical\", \"StringEvidence\": \"coexpression:0.917,database:0.896,experiments:0.825,textmining:0.210\", \"String_Score_Physical\": 982, \"String_Score_Combined\": 998}", "selected": false}, "selected": false}, {"data": {"id": "19173096", "source": "19172876", "target": "19172878", "SCORE": "974", "shared_interaction": "Direct", "source_original": "818337", "Name_B": "emb2171", "Name_A": "AT2G37600", "target_original": "819595", "Gene_B": "819595", "interaction": "Direct", "SUID": 19173096, "TYPE": "Direct", "Gene_A": "818337", "support": "{\"StringDB\": \"physical\", \"StringEvidence\": \"coexpression:0.907,database:0.896,experiments:0.741,textmining:0.425\", \"BioGrid\": \"physical\", \"BioGrid_PubMed\": \"32191846\", \"BioGrid_Type\": \"Co-fractionation\", \"BioGrid_Score\": \"0.585746244\", \"String_Score_Physical\": 974, \"String_Score_Combined\": 998}", "selected": false}, "selected": false}, {"data": {"id": "19173095", "source": "19172876", "target": "19172877", "SCORE": "980", "shared_interaction": "Direct", "source_original": "818337", "Name_B": "AT2G40010", "Name_A": "AT2G37600", "target_original": "818589", "Gene_B": "818589", "interaction": "Direct", "SUID": 19173095, "TYPE": "Direct", "Gene_A": "818337", "support": "{\"StringDB\": \"physical\", \"StringEvidence\": \"database:0.896,coexpression:0.896,experiments:0.805,textmining:0.414\", \"BioGrid\": \"physical\", \"BioGrid_PubMed\": \"32191846\", \"BioGrid_Type\": \"Co-fractionation\", \"BioGrid_Score\": \"0.561560134\", \"String_Score_Physical\": 980, \"String_Score_Combined\": 998}", "selected": false}, "selected": false}, {"data": {"id": "19173094", "source": "19172875", "target": "19172904", "SCORE": "832", "shared_interaction": "Direct", "source_original": "818234", "Name_B": "rps4", "Name_A": "RPL24A", "target_original": "844765", "Gene_B": "844765", "interaction": "Direct", "SUID": 19173094, "TYPE": "Direct", "Gene_A": "818234", "support": "{\"StringDB\": \"physical\", \"StringEvidence\": \"coexpression:0.901,experiments:0.825,textmining:0.695\", \"String_Score_Physical\": 832, \"String_Score_Combined\": 994}", "selected": false}, "selected": false}, {"data": {"id": "19173093", "source": "19172875", "target": "19172903", "SCORE": "781", "shared_interaction": "Direct", "source_original": "818234", "Name_B": "rpl2", "Name_A": "RPL24A", "target_original": "844718", "Gene_B": "844718", "interaction": "Direct", "SUID": 19173093, "TYPE": "Direct", "Gene_A": "818234", "support": "{\"StringDB\": \"physical\", \"StringEvidence\": \"coexpression:0.540,experiments:0.526,database:0.520,textmining:0.179\", \"String_Score_Physical\": 781, \"String_Score_Combined\": 917}", "selected": false}, "selected": false}, {"data": {"id": "19173092", "source": "19172875", "target": "19172902", "SCORE": "796", "shared_interaction": "Direct", "source_original": "818234", "Name_B": "rps7", "Name_A": "RPL24A", "target_original": "844712", "Gene_B": "844712", "interaction": "Direct", "SUID": 19173092, "TYPE": "Direct", "Gene_A": "818234", "support": "{\"StringDB\": \"physical\", \"StringEvidence\": \"coexpression:0.894,experiments:0.787,textmining:0.294\", \"String_Score_Physical\": 796, \"String_Score_Combined\": 984}", "selected": false}, "selected": false}, {"data": {"id": "19173091", "source": "19172875", "target": "19172901", "SCORE": "836", "shared_interaction": "Direct", "source_original": "818234", "Name_B": "LOS1", "Name_A": "RPL24A", "target_original": "842058", "Gene_B": "842058", "interaction": "Direct", "SUID": 19173091, "TYPE": "Direct", "Gene_A": "818234", "support": "{\"StringDB\": \"physical\", \"StringEvidence\": \"coexpression:0.909,experiments:0.829,textmining:0.032\", \"String_Score_Physical\": 836, \"String_Score_Combined\": 985}", "selected": false}, "selected": false}, {"data": {"id": "19173090", "source": "19172875", "target": "19172900", "SCORE": "919", "shared_interaction": "Direct", "source_original": "818234", "Name_B": "PAB8", "Name_A": "RPL24A", "target_original": "841399", "Gene_B": "841399", "interaction": "Direct", "SUID": 19173090, "TYPE": "Direct", "Gene_A": "818234", "support": "{\"StringDB\": \"physical\", \"StringEvidence\": \"database:0.896,coexpression:0.279,experiments:0.191,textmining:0.182\", \"String_Score_Physical\": 919, \"String_Score_Combined\": 952}", "selected": false}, "selected": false}, {"data": {"id": "19173089", "source": "19172875", "target": "19172899", "SCORE": "983", "shared_interaction": "Direct", "source_original": "818234", "Name_B": "RP1", "Name_A": "RPL24A", "target_original": "840916", "Gene_B": "840916", "interaction": "Direct", "SUID": 19173089, "TYPE": "Direct", "Gene_A": "818234", "support": "{\"StringDB\": \"physical\", \"StringEvidence\": \"coexpression:0.937,database:0.896,experiments:0.830,textmining:0.389\", \"BioGrid\": \"physical\", \"BioGrid_PubMed\": \"32191846\", \"BioGrid_Type\": \"Co-fractionation\", \"BioGrid_Score\": \"0.513061966\", \"String_Score_Physical\": 983, \"String_Score_Combined\": 999}", "selected": false}, "selected": false}, {"data": {"id": "19173088", "source": "19172875", "target": "19172898", "SCORE": "900", "shared_interaction": "Direct", "source_original": "818234", "Name_B": "TIF3H1", "Name_A": "RPL24A", "target_original": "837627", "Gene_B": "837627", "interaction": "Direct", "SUID": 19173088, "TYPE": "Direct", "Gene_A": "818234", "support": "{\"StringDB\": \"physical\", \"StringEvidence\": \"coexpression:0.909,database:0.896,textmining:0.244\", \"String_Score_Physical\": 900, \"String_Score_Combined\": 993}", "selected": false}, "selected": false}, {"data": {"id": "19173087", "source": "19172875", "target": "19172897", "SCORE": "807", "shared_interaction": "Direct", "source_original": "818234", "Name_B": "AT1G07940", "Name_A": "RPL24A", "target_original": "837309", "Gene_B": "837309", "interaction": "Direct", "SUID": 19173087, "TYPE": "Direct", "Gene_A": "818234", "support": "{\"StringDB\": \"physical\", \"StringEvidence\": \"experiments:0.799,coexpression:0.208,textmining:0.002\", \"String_Score_Physical\": 807, \"String_Score_Combined\": 847}", "selected": false}, "selected": false}, {"data": {"id": "19173086", "source": "19172875", "target": "19172896", "SCORE": "582", "shared_interaction": "Direct", "source_original": "818234", "Name_B": "UBQ4", "Name_A": "RPL24A", "target_original": "832184", "Gene_B": "832184", "interaction": "Direct", "SUID": 19173086, "TYPE": "Direct", "Gene_A": "818234", "support": "{\"StringDB\": \"physical\", \"StringEvidence\": \"experiments:0.564,coexpression:0.123\", \"String_Score_Physical\": 582, \"String_Score_Combined\": 633}", "selected": false}, "selected": false}, {"data": {"id": "19173085", "source": "19172875", "target": "19172895", "SCORE": "900", "shared_interaction": "Direct", "source_original": "818234", "Name_B": "SMG7", "Name_A": "RPL24A", "target_original": "832060", "Gene_B": "832060", "interaction": "Direct", "SUID": 19173085, "TYPE": "Direct", "Gene_A": "818234", "support": "{\"StringDB\": \"physical\", \"StringEvidence\": \"database:0.896\", \"String_Score_Physical\": 900, \"String_Score_Combined\": 900}", "selected": false}, "selected": false}, {"data": {"id": "19173084", "source": "19172875", "target": "19172894", "SCORE": "982", "shared_interaction": "Direct", "source_original": "818234", "Name_B": "AT5G15520", "Name_A": "RPL24A", "target_original": "831405", "Gene_B": "831405", "interaction": "Direct", "SUID": 19173084, "TYPE": "Direct", "Gene_A": "818234", "support": "{\"StringDB\": \"physical\", \"StringEvidence\": \"coexpression:0.932,database:0.896,experiments:0.825,textmining:0.464\", \"String_Score_Physical\": 982, \"String_Score_Combined\": 999}", "selected": false}, "selected": false}, {"data": {"id": "19173083", "source": "19172875", "target": "19172893", "SCORE": "983", "shared_interaction": "Direct", "source_original": "818234", "Name_B": "EMB3010", "Name_A": "RPL24A", "target_original": "830900", "Gene_B": "830900", "interaction": "Direct", "SUID": 19173083, "TYPE": "Direct", "Gene_A": "818234", "support": "{\"StringDB\": \"physical\", \"StringEvidence\": \"coexpression:0.965,database:0.896,experiments:0.830,textmining:0.473,cooccurrence:0.223,neighborhood:0.155\", \"String_Score_Physical\": 983, \"String_Score_Combined\": 999}", "selected": false}, "selected": false}, {"data": {"id": "19173082", "source": "19172875", "target": "19172892", "SCORE": "980", "shared_interaction": "Direct", "source_original": "818234", "Name_B": "AT5G09510", "Name_A": "RPL24A", "target_original": "830810", "Gene_B": "830810", "interaction": "Direct", "SUID": 19173082, "TYPE": "Direct", "Gene_A": "818234", "support": "{\"StringDB\": \"physical\", \"StringEvidence\": \"coexpression:0.953,database:0.896,experiments:0.808,textmining:0.293\", \"String_Score_Physical\": 980, \"String_Score_Combined\": 999}", "selected": false}, "selected": false}, {"data": {"id": "19173081", "source": "19172875", "target": "19172891", "SCORE": "919", "shared_interaction": "Direct", "source_original": "818234", "Name_B": "PAB2", "Name_A": "RPL24A", "target_original": "829557", "Gene_B": "829557", "interaction": "Direct", "SUID": 19173081, "TYPE": "Direct", "Gene_A": "818234", "support": "{\"StringDB\": \"physical\", \"StringEvidence\": \"database:0.896,experiments:0.191,textmining:0.187,coexpression:0.052\", \"String_Score_Physical\": 919, \"String_Score_Combined\": 937}", "selected": false}, "selected": false}, {"data": {"id": "19173080", "source": "19172875", "target": "19172890", "SCORE": "983", "shared_interaction": "Direct", "source_original": "818234", "Name_B": "RPS6", "Name_A": "RPL24A", "target_original": "829298", "Gene_B": "829298", "interaction": "Direct", "SUID": 19173080, "TYPE": "Direct", "Gene_A": "818234", "support": "{\"StringDB\": \"physical\", \"StringEvidence\": \"coexpression:0.985,database:0.896,experiments:0.830,textmining:0.473,cooccurrence:0.221,neighborhood:0.155\", \"String_Score_Physical\": 983, \"String_Score_Combined\": 999}", "selected": false}, "selected": false}, {"data": {"id": "19173079", "source": "19172875", "target": "19172889", "SCORE": "983", "shared_interaction": "Direct", "source_original": "818234", "Name_B": "AT4G17390", "Name_A": "RPL24A", "target_original": "827451", "Gene_B": "827451", "interaction": "Direct", "SUID": 19173079, "TYPE": "Direct", "Gene_A": "818234", "support": "{\"StringDB\": \"physical\", \"StringEvidence\": \"coexpression:0.986,database:0.896,experiments:0.830,textmining:0.564\", \"BioGrid\": \"physical\", \"BioGrid_PubMed\": \"32191846\", \"BioGrid_Type\": \"Co-fractionation\", \"BioGrid_Score\": \"0.544296558\", \"String_Score_Physical\": 983, \"String_Score_Combined\": 999}", "selected": false}, "selected": false}, {"data": {"id": "19173078", "source": "19172875", "target": "19172888", "SCORE": "582", "shared_interaction": "Direct", "source_original": "818234", "Name_B": "UBQ10", "Name_A": "RPL24A", "target_original": "825880", "Gene_B": "825880", "interaction": "Direct", "SUID": 19173078, "TYPE": "Direct", "Gene_A": "818234", "support": "{\"StringDB\": \"physical\", \"StringEvidence\": \"experiments:0.564,coexpression:0.123\", \"String_Score_Physical\": 582, \"String_Score_Combined\": 633}", "selected": false}, "selected": false}, {"data": {"id": "19173077", "source": "19172875", "target": "19172887", "SCORE": "983", "shared_interaction": "Direct", "source_original": "818234", "Name_B": "AT3G60770", "Name_A": "RPL24A", "target_original": "825248", "Gene_B": "825248", "interaction": "Direct", "SUID": 19173077, "TYPE": "Direct", "Gene_A": "818234", "support": "{\"StringDB\": \"physical\", \"StringEvidence\": \"coexpression:0.986,database:0.896,experiments:0.831,textmining:0.413\", \"String_Score_Physical\": 983, \"String_Score_Combined\": 999}", "selected": false}, "selected": false}, {"data": {"id": "19173076", "source": "19172875", "target": "19172886", "SCORE": "982", "shared_interaction": "Direct", "source_original": "818234", "Name_B": "AT3G53740", "Name_A": "RPL24A", "target_original": "824541", "Gene_B": "824541", "interaction": "Direct", "SUID": 19173076, "TYPE": "Direct", "Gene_A": "818234", "support": "{\"StringDB\": \"physical\", \"StringEvidence\": \"coexpression:0.952,database:0.896,experiments:0.825,textmining:0.300\", \"BioGrid\": \"physical\", \"BioGrid_PubMed\": \"32191846\", \"BioGrid_Type\": \"Co-fractionation\", \"BioGrid_Score\": \"0.63452553\", \"String_Score_Physical\": 982, \"String_Score_Combined\": 999}", "selected": false}, "selected": false}, {"data": {"id": "19173075", "source": "19172875", "target": "19172885", "SCORE": "402", "shared_interaction": "Direct", "source_original": "818234", "Name_B": "AT3G49160", "Name_A": "RPL24A", "target_original": "824077", "Gene_B": "824077", "interaction": "Direct", "SUID": 19173075, "TYPE": "Direct", "Gene_A": "818234", "support": "{\"StringDB\": \"physical\", \"StringEvidence\": \"experiments:0.376,coexpression:0.003\", \"String_Score_Physical\": 402, \"String_Score_Combined\": 403}", "selected": false}, "selected": false}, {"data": {"id": "19173074", "source": "19172875", "target": "19172884", "SCORE": "831", "shared_interaction": "Direct", "source_original": "818234", "Name_B": "ABCE1", "Name_A": "RPL24A", "target_original": "820568", "Gene_B": "820568", "interaction": "Direct", "SUID": 19173074, "TYPE": "Direct", "Gene_A": "818234", "support": "{\"StringDB\": \"physical\", \"StringEvidence\": \"experiments:0.824,coexpression:0.096,textmining:0.016\", \"String_Score_Physical\": 831, \"String_Score_Combined\": 849}", "selected": false}, "selected": false}, {"data": {"id": "19173073", "source": "19172875", "target": "19172883", "SCORE": "979", "shared_interaction": "Direct", "source_original": "818234", "Name_B": "RPS5A", "Name_A": "RPL24A", "target_original": "820367", "Gene_B": "820367", "interaction": "Direct", "SUID": 19173073, "TYPE": "Direct", "Gene_A": "818234", "support": "{\"StringDB\": \"physical\", \"StringEvidence\": \"coexpression:0.912,database:0.896,experiments:0.792,textmining:0.179\", \"String_Score_Physical\": 979, \"String_Score_Combined\": 998}", "selected": false}, "selected": false}, {"data": {"id": "19173072", "source": "19172875", "target": "19172882", "SCORE": "979", "shared_interaction": "Direct", "source_original": "818234", "Name_B": "AT3G09500", "Name_A": "RPL24A", "target_original": "820107", "Gene_B": "820107", "interaction": "Direct", "SUID": 19173072, "TYPE": "Direct", "Gene_A": "818234", "support": "{\"StringDB\": \"physical\", \"StringEvidence\": \"coexpression:0.956,database:0.896,experiments:0.800,textmining:0.477\", \"String_Score_Physical\": 979, \"String_Score_Combined\": 999}", "selected": false}, "selected": false}, {"data": {"id": "19173071", "source": "19172875", "target": "19172881", "SCORE": "982", "shared_interaction": "Direct", "source_original": "818234", "Name_B": "AT3G09200", "Name_A": "RPL24A", "target_original": "820076", "Gene_B": "820076", "interaction": "Direct", "SUID": 19173071, "TYPE": "Direct", "Gene_A": "818234", "support": "{\"StringDB\": \"physical\", \"StringEvidence\": \"coexpression:0.973,database:0.896,experiments:0.825,textmining:0.238\", \"String_Score_Physical\": 982, \"String_Score_Combined\": 999}", "selected": false}, "selected": false}, {"data": {"id": "19173070", "source": "19172875", "target": "19172880", "SCORE": "983", "shared_interaction": "Direct", "source_original": "818234", "Name_B": "AT3G04920", "Name_A": "RPL24A", "target_original": "819652", "Gene_B": "819652", "interaction": "Direct", "SUID": 19173070, "TYPE": "Direct", "Gene_A": "818234", "support": "{\"StringDB\": \"physical\", \"StringEvidence\": \"coexpression:0.973,database:0.896,experiments:0.831,textmining:0.503,neighborhood:0.017\", \"String_Score_Physical\": 983, \"String_Score_Combined\": 999}", "selected": false}, "selected": false}, {"data": {"id": "19173069", "source": "19172875", "target": "19172879", "SCORE": "983", "shared_interaction": "Direct", "source_original": "818234", "Name_B": "RPSAb", "Name_A": "RPL24A", "target_original": "819637", "Gene_B": "819637", "interaction": "Direct", "SUID": 19173069, "TYPE": "Direct", "Gene_A": "818234", "support": "{\"StringDB\": \"physical\", \"StringEvidence\": \"coexpression:0.915,database:0.896,experiments:0.830,textmining:0.032,neighborhood:0.015\", \"String_Score_Physical\": 983, \"String_Score_Combined\": 998}", "selected": false}, "selected": false}, {"data": {"id": "19173068", "source": "19172875", "target": "19172878", "SCORE": "978", "shared_interaction": "Direct", "source_original": "818234", "Name_B": "emb2171", "Name_A": "RPL24A", "target_original": "819595", "Gene_B": "819595", "interaction": "Direct", "SUID": 19173068, "TYPE": "Direct", "Gene_A": "818234", "support": "{\"StringDB\": \"physical\", \"StringEvidence\": \"coexpression:0.933,database:0.896,experiments:0.787,textmining:0.051\", \"String_Score_Physical\": 978, \"String_Score_Combined\": 998}", "selected": false}, "selected": false}, {"data": {"id": "19173067", "source": "19172875", "target": "19172877", "SCORE": "982", "shared_interaction": "Direct", "source_original": "818234", "Name_B": "AT2G40010", "Name_A": "RPL24A", "target_original": "818589", "Gene_B": "818589", "interaction": "Direct", "SUID": 19173067, "TYPE": "Direct", "Gene_A": "818234", "support": "{\"StringDB\": \"physical\", \"StringEvidence\": \"coexpression:0.901,database:0.896,experiments:0.825,textmining:0.238\", \"String_Score_Physical\": 982, \"String_Score_Combined\": 998}", "selected": false}, "selected": false}, {"data": {"id": "19173066", "source": "19172875", "target": "19172876", "SCORE": "982", "shared_interaction": "Direct", "source_original": "818234", "Name_B": "AT2G37600", "Name_A": "RPL24A", "target_original": "818337", "Gene_B": "818337", "interaction": "Direct", "SUID": 19173066, "TYPE": "Direct", "Gene_A": "818234", "support": "{\"StringDB\": \"physical\", \"StringEvidence\": \"coexpression:0.967,database:0.896,experiments:0.825,textmining:0.300\", \"BioGrid\": \"physical\", \"BioGrid_PubMed\": \"32191846\", \"BioGrid_Type\": \"Co-fractionation\", \"BioGrid_Score\": \"0.63452553\", \"String_Score_Physical\": 982, \"String_Score_Combined\": 999}", "selected": false}, "selected": false}]}}, "MyList_PPIColorByCluster": {"format_version": "1.0", "generated_by": "cytoscape-3.8.2", "target_cytoscapejs_version": "~2.1", "data": {"shared_name": "MyList_PPIColorByCluster", "name": "MyList_PPIColorByCluster", "SUID": 19174564, "__Annotations": [], "selected": true}, "elements": {"nodes": [{"data": {"id": "19174988", "shared_name": "10723139", "MCODE_SCORE": 0.0, "Gene": "10723139", "Symbol": "AT1G05675", "name": "10723139", "MCODE_TYPE": "", "SUID": 19174988, "DEGREE": 1.0, "id_original": "10723139", "MCODE_CLUSTER_ID": 0.0, "selected": false, "canonicalName": "AT1G05675"}, "position": {"x": -140.06403654968267, "y": 259.24243777647564}, "selected": false}, {"data": {"id": "19174987", "shared_name": "10723124", "MCODE_SCORE": 0.0, "Gene": "10723124", "Symbol": "AT2G30105", "name": "10723124", "MCODE_TYPE": "", "SUID": 19174987, "DEGREE": 2.0, "id_original": "10723124", "MCODE_CLUSTER_ID": 0.0, "selected": false, "canonicalName": "AT2G30105"}, "position": {"x": 750.5693863018798, "y": 388.90156024351666}, "selected": false}, {"data": {"id": "19174986", "shared_name": "5008155", "MCODE_SCORE": 1.0, "Gene": "5008155", "Symbol": "AT4G22285", "name": "5008155", "MCODE_TYPE": "Clustered", "SUID": 19174986, "DEGREE": 8.0, "id_original": "5008155", "MCODE_CLUSTER_ID": 12.0, "selected": false, "canonicalName": "AT4G22285"}, "position": {"x": 416.79102021301264, "y": 131.79435199156353}, "selected": false}, {"data": {"id": "19174985", "shared_name": "5008077", "MCODE_SCORE": 0.0, "Gene": "5008077", "Symbol": "AT3G50845", "name": "5008077", "MCODE_TYPE": "", "SUID": 19174985, "DEGREE": 1.0, "id_original": "5008077", "MCODE_CLUSTER_ID": 0.0, "selected": false, "canonicalName": "AT3G50845"}, "position": {"x": -45.724162282104544, "y": 639.4457802142198}, "selected": false}, {"data": {"id": "19174984", "shared_name": "5007670", "MCODE_SCORE": 0.0, "Gene": "5007670", "Symbol": "AT1G07615", "name": "5007670", "MCODE_TYPE": "", "SUID": 19174984, "DEGREE": 4.0, "id_original": "5007670", "MCODE_CLUSTER_ID": 0.0, "selected": false, "canonicalName": "AT1G07615"}, "position": {"x": 142.6826370343017, "y": 3.5372719134385306}, "selected": false}, {"data": {"id": "19174983", "shared_name": "3770411", "MCODE_SCORE": 0.0, "Gene": "3770411", "Symbol": "SD3", "name": "3770411", "MCODE_TYPE": "", "SUID": 19174983, "DEGREE": 1.0, "id_original": "3770411", "MCODE_CLUSTER_ID": 0.0, "selected": false, "canonicalName": "SD3"}, "position": {"x": 501.2687309368896, "y": 1207.9163917864857}, "selected": false}, {"data": {"id": "19174982", "shared_name": "2745878", "MCODE_SCORE": 2.111111111111111, "Gene": "2745878", "Symbol": "AT3G10815", "name": "2745878", "MCODE_TYPE": "Clustered", "SUID": 19174982, "DEGREE": 6.0, "id_original": "2745878", "MCODE_CLUSTER_ID": 5.0, "selected": false, "canonicalName": "AT3G10815"}, "position": {"x": 625.8803299053955, "y": 17.59165423765728}, "selected": false}, {"data": {"id": "19174981", "shared_name": "844795", "MCODE_SCORE": 0.0, "Gene": "844795", "Symbol": "psbK", "name": "844795", "MCODE_TYPE": "", "SUID": 19174981, "DEGREE": 3.0, "id_original": "844795", "MCODE_CLUSTER_ID": 0.0, "selected": false, "canonicalName": "psbK"}, "position": {"x": 187.2339294537353, "y": 888.6253761614854}, "selected": false}, {"data": {"id": "19174980", "shared_name": "844788", "MCODE_SCORE": 1.1666666666666667, "Gene": "844788", "Symbol": "atpH", "name": "844788", "MCODE_TYPE": "Clustered", "SUID": 19174980, "DEGREE": 4.0, "id_original": "844788", "MCODE_CLUSTER_ID": 9.0, "selected": false, "canonicalName": "atpH"}, "position": {"x": 367.74505311096186, "y": 817.7902931536729}, "selected": false}, {"data": {"id": "19174979", "shared_name": "844785", "MCODE_SCORE": 0.0, "Gene": "844785", "Symbol": "rpoC2", "name": "844785", "MCODE_TYPE": "", "SUID": 19174979, "DEGREE": 23.0, "id_original": "844785", "MCODE_CLUSTER_ID": 0.0, "selected": false, "canonicalName": "rpoC2"}, "position": {"x": 129.0463302716064, "y": 294.28087848082134}, "selected": false}, {"data": {"id": "19174978", "shared_name": "844773", "MCODE_SCORE": 2.1666666666666665, "Gene": "844773", "Symbol": "psbC", "name": "844773", "MCODE_TYPE": "Seed", "SUID": 19174978, "DEGREE": 6.0, "id_original": "844773", "MCODE_CLUSTER_ID": 8.0, "selected": false, "canonicalName": "psbC"}, "position": {"x": 199.80723267639155, "y": 742.0014747942979}, "selected": false}, {"data": {"id": "19174977", "shared_name": "844770", "MCODE_SCORE": 2.1666666666666665, "Gene": "844770", "Symbol": "psaB", "name": "844770", "MCODE_TYPE": "Clustered", "SUID": 19174977, "DEGREE": 10.0, "id_original": "844770", "MCODE_CLUSTER_ID": 8.0, "selected": false, "canonicalName": "psaB"}, "position": {"x": 234.49095612609858, "y": 664.2381080950792}, "selected": false}, {"data": {"id": "19174976", "shared_name": "844768", "MCODE_SCORE": 2.1666666666666665, "Gene": "844768", "Symbol": "psaA", "name": "844768", "MCODE_TYPE": "Clustered", "SUID": 19174976, "DEGREE": 9.0, "id_original": "844768", "MCODE_CLUSTER_ID": 8.0, "selected": false, "canonicalName": "psaA"}, "position": {"x": 234.59418946350092, "y": 684.7065529192979}, "selected": false}, {"data": {"id": "19174975", "shared_name": "844765", "MCODE_SCORE": 13.1, "Gene": "844765", "Symbol": "rps4", "name": "844765", "MCODE_TYPE": "Clustered", "SUID": 19174975, "DEGREE": 39.0, "id_original": "844765", "MCODE_CLUSTER_ID": 1.0, "selected": false, "canonicalName": "rps4"}, "position": {"x": 218.5730865582275, "y": 181.98720782652447}, "selected": false}, {"data": {"id": "19174974", "shared_name": "844761", "MCODE_SCORE": 1.1666666666666667, "Gene": "844761", "Symbol": "ndhK", "name": "844761", "MCODE_TYPE": "Clustered", "SUID": 19174974, "DEGREE": 3.0, "id_original": "844761", "MCODE_CLUSTER_ID": 9.0, "selected": false, "canonicalName": "ndhK"}, "position": {"x": 282.77713948333735, "y": 564.6769508685167}, "selected": false}, {"data": {"id": "19174973", "shared_name": "844755", "MCODE_SCORE": 0.0, "Gene": "844755", "Symbol": "accD", "name": "844755", "MCODE_TYPE": "", "SUID": 19174973, "DEGREE": 4.0, "id_original": "844755", "MCODE_CLUSTER_ID": 0.0, "selected": false, "canonicalName": "accD"}, "position": {"x": 375.44944459045405, "y": 502.16523211851666}, "selected": false}, {"data": {"id": "19174972", "shared_name": "844748", "MCODE_SCORE": 0.0, "Gene": "844748", "Symbol": "petA", "name": "844748", "MCODE_TYPE": "", "SUID": 19174972, "DEGREE": 2.0, "id_original": "844748", "MCODE_CLUSTER_ID": 0.0, "selected": false, "canonicalName": "petA"}, "position": {"x": 224.30493241394038, "y": 817.4899391497667}, "selected": false}, {"data": {"id": "19174971", "shared_name": "844745", "MCODE_SCORE": 2.1666666666666665, "Gene": "844745", "Symbol": "psbE", "name": "844745", "MCODE_TYPE": "Clustered", "SUID": 19174971, "DEGREE": 6.0, "id_original": "844745", "MCODE_CLUSTER_ID": 8.0, "selected": false, "canonicalName": "psbE"}, "position": {"x": 280.07084876144404, "y": 820.4005836810167}, "selected": false}, {"data": {"id": "19174970", "shared_name": "844736", "MCODE_SCORE": 0.0, "Gene": "844736", "Symbol": "rps18", "name": "844736", "MCODE_TYPE": "", "SUID": 19174970, "DEGREE": 17.0, "id_original": "844736", "MCODE_CLUSTER_ID": 0.0, "selected": false, "canonicalName": "rps18"}, "position": {"x": 206.00691681945796, "y": 150.38835376158306}, "selected": false}, {"data": {"id": "19174969", "shared_name": "844733", "MCODE_SCORE": 2.1666666666666665, "Gene": "844733", "Symbol": "psbB", "name": "844733", "MCODE_TYPE": "Clustered", "SUID": 19174969, "DEGREE": 7.0, "id_original": "844733", "MCODE_CLUSTER_ID": 8.0, "selected": false, "canonicalName": "psbB"}, "position": {"x": 277.4153762444305, "y": 761.4970192278917}, "selected": false}, {"data": {"id": "19174968", "shared_name": "844718", "MCODE_SCORE": 13.1, "Gene": "844718", "Symbol": "rpl2", "name": "844718", "MCODE_TYPE": "Clustered", "SUID": 19174968, "DEGREE": 36.0, "id_original": "844718", "MCODE_CLUSTER_ID": 1.0, "selected": false, "canonicalName": "rpl2"}, "position": {"x": 151.22885590637202, "y": 192.57741206541607}, "selected": false}, {"data": {"id": "19174967", "shared_name": "844712", "MCODE_SCORE": 13.1, "Gene": "844712", "Symbol": "rps7", "name": "844712", "MCODE_TYPE": "Clustered", "SUID": 19174967, "DEGREE": 43.0, "id_original": "844712", "MCODE_CLUSTER_ID": 1.0, "selected": false, "canonicalName": "rps7"}, "position": {"x": 149.19412690246577, "y": 100.20909350767681}, "selected": false}, {"data": {"id": "19174966", "shared_name": "844432", "MCODE_SCORE": 0.0, "Gene": "844432", "Symbol": "J8", "name": "844432", "MCODE_TYPE": "", "SUID": 19174966, "DEGREE": 1.0, "id_original": "844432", "MCODE_CLUSTER_ID": 0.0, "selected": false, "canonicalName": "J8"}, "position": {"x": -241.50721281921392, "y": 571.8684181536729}, "selected": false}, {"data": {"id": "19174965", "shared_name": "844422", "MCODE_SCORE": 0.0, "Gene": "844422", "Symbol": "NRAMP1", "name": "844422", "MCODE_TYPE": "", "SUID": 19174965, "DEGREE": 1.0, "id_original": "844422", "MCODE_CLUSTER_ID": 0.0, "selected": false, "canonicalName": "NRAMP1"}, "position": {"x": -280.49323576843267, "y": 1037.6738380755478}, "selected": false}, {"data": {"id": "19174964", "shared_name": "844293", "MCODE_SCORE": 0.0, "Gene": "844293", "Symbol": "PGK", "name": "844293", "MCODE_TYPE": "", "SUID": 19174964, "DEGREE": 7.0, "id_original": "844293", "MCODE_CLUSTER_ID": 0.0, "selected": false, "canonicalName": "PGK"}, "position": {"x": 201.7605636700439, "y": -72.97438580140522}, "selected": false}, {"data": {"id": "19174963", "shared_name": "844291", "MCODE_SCORE": 0.0, "Gene": "844291", "Symbol": "GAPCP-1", "name": "844291", "MCODE_TYPE": "", "SUID": 19174963, "DEGREE": 5.0, "id_original": "844291", "MCODE_CLUSTER_ID": 0.0, "selected": false, "canonicalName": "GAPCP-1"}, "position": {"x": 126.3544357403564, "y": -237.3909812603896}, "selected": false}, {"data": {"id": "19174962", "shared_name": "844241", "MCODE_SCORE": 1.9333333333333333, "Gene": "844241", "Symbol": "HAC1", "name": "844241", "MCODE_TYPE": "Clustered", "SUID": 19174962, "DEGREE": 13.0, "id_original": "844241", "MCODE_CLUSTER_ID": 3.0, "selected": false, "canonicalName": "HAC1"}, "position": {"x": 387.9574401959228, "y": 393.30134051695416}, "selected": false}, {"data": {"id": "19174961", "shared_name": "844074", "MCODE_SCORE": 0.0, "Gene": "844074", "Symbol": "AAP3", "name": "844074", "MCODE_TYPE": "", "SUID": 19174961, "DEGREE": 2.0, "id_original": "844074", "MCODE_CLUSTER_ID": 0.0, "selected": false, "canonicalName": "AAP3"}, "position": {"x": 952.3869522198486, "y": 947.4096168841417}, "selected": false}, {"data": {"id": "19174960", "shared_name": "844057", "MCODE_SCORE": 0.0, "Gene": "844057", "Symbol": "STP14", "name": "844057", "MCODE_TYPE": "", "SUID": 19174960, "DEGREE": 3.0, "id_original": "844057", "MCODE_CLUSTER_ID": 0.0, "selected": false, "canonicalName": "STP14"}, "position": {"x": 508.8740432843017, "y": 492.57145160093853}, "selected": false}, {"data": {"id": "19174959", "shared_name": "844047", "MCODE_SCORE": 0.0, "Gene": "844047", "Symbol": "ADH1", "name": "844047", "MCODE_TYPE": "", "SUID": 19174959, "DEGREE": 3.0, "id_original": "844047", "MCODE_CLUSTER_ID": 0.0, "selected": false, "canonicalName": "ADH1"}, "position": {"x": 223.99226838195796, "y": -353.89958721742084}, "selected": false}, {"data": {"id": "19174958", "shared_name": "843989", "MCODE_SCORE": 0.0, "Gene": "843989", "Symbol": "CP12-3", "name": "843989", "MCODE_TYPE": "", "SUID": 19174958, "DEGREE": 2.0, "id_original": "843989", "MCODE_CLUSTER_ID": 0.0, "selected": false, "canonicalName": "CP12-3"}, "position": {"x": 52.707600413207956, "y": -236.05647808656147}, "selected": false}, {"data": {"id": "19174957", "shared_name": "843946", "MCODE_SCORE": 0.0, "Gene": "843946", "Symbol": "AT1G76140", "name": "843946", "MCODE_TYPE": "", "SUID": 19174957, "DEGREE": 2.0, "id_original": "843946", "MCODE_CLUSTER_ID": 0.0, "selected": false, "canonicalName": "AT1G76140"}, "position": {"x": 921.6482437237548, "y": 41.21297686949322}, "selected": false}, {"data": {"id": "19174956", "shared_name": "843915", "MCODE_SCORE": 0.0, "Gene": "843915", "Symbol": "CLV1", "name": "843915", "MCODE_TYPE": "", "SUID": 19174956, "DEGREE": 4.0, "id_original": "843915", "MCODE_CLUSTER_ID": 0.0, "selected": false, "canonicalName": "CLV1"}, "position": {"x": 679.6557510479736, "y": 462.56762164488384}, "selected": false}, {"data": {"id": "19174955", "shared_name": "843900", "MCODE_SCORE": 0.0, "Gene": "843900", "Symbol": "XRN3", "name": "843900", "MCODE_TYPE": "", "SUID": 19174955, "DEGREE": 5.0, "id_original": "843900", "MCODE_CLUSTER_ID": 0.0, "selected": false, "canonicalName": "XRN3"}, "position": {"x": 407.3542221173095, "y": 275.8916115130479}, "selected": false}, {"data": {"id": "19174954", "shared_name": "843771", "MCODE_SCORE": 0.0, "Gene": "843771", "Symbol": "HSP101", "name": "843771", "MCODE_TYPE": "", "SUID": 19174954, "DEGREE": 4.0, "id_original": "843771", "MCODE_CLUSTER_ID": 0.0, "selected": false, "canonicalName": "HSP101"}, "position": {"x": -1.839884938354544, "y": 590.6243995989854}, "selected": false}, {"data": {"id": "19174953", "shared_name": "843766", "MCODE_SCORE": 0.0, "Gene": "843766", "Symbol": "PUR4", "name": "843766", "MCODE_TYPE": "", "SUID": 19174953, "DEGREE": 7.0, "id_original": "843766", "MCODE_CLUSTER_ID": 0.0, "selected": false, "canonicalName": "PUR4"}, "position": {"x": 431.55899506652827, "y": 54.52457660093853}, "selected": false}, {"data": {"id": "19174952", "shared_name": "843733", "MCODE_SCORE": 0.0, "Gene": "843733", "Symbol": "TAF2", "name": "843733", "MCODE_TYPE": "", "SUID": 19174952, "DEGREE": 2.0, "id_original": "843733", "MCODE_CLUSTER_ID": 0.0, "selected": false, "canonicalName": "TAF2"}, "position": {"x": 619.5754898175048, "y": 539.6819557513292}, "selected": false}, {"data": {"id": "19174951", "shared_name": "843603", "MCODE_SCORE": 0.0, "Gene": "843603", "Symbol": "CKL2", "name": "843603", "MCODE_TYPE": "", "SUID": 19174951, "DEGREE": 1.0, "id_original": "843603", "MCODE_CLUSTER_ID": 0.0, "selected": false, "canonicalName": "CKL2"}, "position": {"x": 19.21396332824702, "y": 659.7541603411729}, "selected": false}, {"data": {"id": "19174950", "shared_name": "843600", "MCODE_SCORE": 0.0, "Gene": "843600", "Symbol": "CAD1", "name": "843600", "MCODE_TYPE": "", "SUID": 19174950, "DEGREE": 3.0, "id_original": "843600", "MCODE_CLUSTER_ID": 0.0, "selected": false, "canonicalName": "CAD1"}, "position": {"x": -475.7768813983154, "y": 1294.9691185320912}, "selected": false}, {"data": {"id": "19174949", "shared_name": "843535", "MCODE_SCORE": 1.1666666666666667, "Gene": "843535", "Symbol": "dNK", "name": "843535", "MCODE_TYPE": "Seed", "SUID": 19174949, "DEGREE": 3.0, "id_original": "843535", "MCODE_CLUSTER_ID": 9.0, "selected": false, "canonicalName": "dNK"}, "position": {"x": 172.72169190490717, "y": 565.8848366107042}, "selected": false}, {"data": {"id": "19174948", "shared_name": "843498", "MCODE_SCORE": 0.0, "Gene": "843498", "Symbol": "AT1G71695", "name": "843498", "MCODE_TYPE": "", "SUID": 19174948, "DEGREE": 1.0, "id_original": "843498", "MCODE_CLUSTER_ID": 0.0, "selected": false, "canonicalName": "AT1G71695"}, "position": {"x": -365.9072219744873, "y": 1301.8530449236928}, "selected": false}, {"data": {"id": "19174947", "shared_name": "843395", "MCODE_SCORE": 0.0, "Gene": "843395", "Symbol": "AOAT2", "name": "843395", "MCODE_TYPE": "", "SUID": 19174947, "DEGREE": 2.0, "id_original": "843395", "MCODE_CLUSTER_ID": 0.0, "selected": false, "canonicalName": "AOAT2"}, "position": {"x": 665.7121475323486, "y": -235.08247906312397}, "selected": false}, {"data": {"id": "19174946", "shared_name": "843389", "MCODE_SCORE": 0.0, "Gene": "843389", "Symbol": "CRK2", "name": "843389", "MCODE_TYPE": "", "SUID": 19174946, "DEGREE": 1.0, "id_original": "843389", "MCODE_CLUSTER_ID": 0.0, "selected": false, "canonicalName": "CRK2"}, "position": {"x": 929.2516983135986, "y": 781.6323341692979}, "selected": false}, {"data": {"id": "19174945", "shared_name": "843196", "MCODE_SCORE": 0.0, "Gene": "843196", "Symbol": "AT1G68660", "name": "843196", "MCODE_TYPE": "", "SUID": 19174945, "DEGREE": 3.0, "id_original": "843196", "MCODE_CLUSTER_ID": 0.0, "selected": false, "canonicalName": "AT1G68660"}, "position": {"x": -2.395732106323294, "y": 735.7303566302354}, "selected": false}, {"data": {"id": "19174944", "shared_name": "843170", "MCODE_SCORE": 0.0, "Gene": "843170", "Symbol": "AT1G68410", "name": "843170", "MCODE_TYPE": "", "SUID": 19174944, "DEGREE": 1.0, "id_original": "843170", "MCODE_CLUSTER_ID": 0.0, "selected": false, "canonicalName": "AT1G68410"}, "position": {"x": 107.44101410949702, "y": 983.0587868060167}, "selected": false}, {"data": {"id": "19174943", "shared_name": "843077", "MCODE_SCORE": 8.166666666666668, "Gene": "843077", "Symbol": "LOX6", "name": "843077", "MCODE_TYPE": "Clustered", "SUID": 19174943, "DEGREE": 18.0, "id_original": "843077", "MCODE_CLUSTER_ID": 2.0, "selected": false, "canonicalName": "LOX6"}, "position": {"x": 445.8011673077392, "y": 143.7119240130479}, "selected": false}, {"data": {"id": "19174942", "shared_name": "842724", "MCODE_SCORE": 0.0, "Gene": "842724", "Symbol": "AT1G64190", "name": "842724", "MCODE_TYPE": "", "SUID": 19174942, "DEGREE": 4.0, "id_original": "842724", "MCODE_CLUSTER_ID": 0.0, "selected": false, "canonicalName": "AT1G64190"}, "position": {"x": 544.2678115948486, "y": -206.45427471742084}, "selected": false}, {"data": {"id": "19174941", "shared_name": "842710", "MCODE_SCORE": 3.25, "Gene": "842710", "Symbol": "RBOH F", "name": "842710", "MCODE_TYPE": "Clustered", "SUID": 19174941, "DEGREE": 8.0, "id_original": "842710", "MCODE_CLUSTER_ID": 7.0, "selected": false, "canonicalName": "RBOH F"}, "position": {"x": 549.8895462139892, "y": 942.3603615130479}, "selected": false}, {"data": {"id": "19174940", "shared_name": "842655", "MCODE_SCORE": 0.0, "Gene": "842655", "Symbol": "AT1G63490", "name": "842655", "MCODE_TYPE": "", "SUID": 19174940, "DEGREE": 10.0, "id_original": "842655", "MCODE_CLUSTER_ID": 0.0, "selected": false, "canonicalName": "AT1G63490"}, "position": {"x": 303.1184814556884, "y": 651.4466957415635}, "selected": false}, {"data": {"id": "19174939", "shared_name": "842615", "MCODE_SCORE": 0.0, "Gene": "842615", "Symbol": "AT1G63110", "name": "842615", "MCODE_TYPE": "", "SUID": 19174939, "DEGREE": 1.0, "id_original": "842615", "MCODE_CLUSTER_ID": 0.0, "selected": false, "canonicalName": "AT1G63110"}, "position": {"x": 1071.4948623760986, "y": 1023.4481911028917}, "selected": false}, {"data": {"id": "19174938", "shared_name": "842580", "MCODE_SCORE": 0.0, "Gene": "842580", "Symbol": "CuAO1", "name": "842580", "MCODE_TYPE": "", "SUID": 19174938, "DEGREE": 4.0, "id_original": "842580", "MCODE_CLUSTER_ID": 0.0, "selected": false, "canonicalName": "CuAO1"}, "position": {"x": 401.4914291485595, "y": -353.35490948304584}, "selected": false}, {"data": {"id": "19174937", "shared_name": "842563", "MCODE_SCORE": 0.0, "Gene": "842563", "Symbol": "AT1G62660", "name": "842563", "MCODE_TYPE": "", "SUID": 19174937, "DEGREE": 6.0, "id_original": "842563", "MCODE_CLUSTER_ID": 0.0, "selected": false, "canonicalName": "AT1G62660"}, "position": {"x": 735.4653823956298, "y": -214.62062603578022}, "selected": false}, {"data": {"id": "19174936", "shared_name": "842497", "MCODE_SCORE": 0.0, "Gene": "842497", "Symbol": "AT1G62020", "name": "842497", "MCODE_TYPE": "", "SUID": 19174936, "DEGREE": 9.0, "id_original": "842497", "MCODE_CLUSTER_ID": 0.0, "selected": false, "canonicalName": "AT1G62020"}, "position": {"x": 89.69772797668452, "y": -39.49251324281147}, "selected": false}, {"data": {"id": "19174935", "shared_name": "842407", "MCODE_SCORE": 0.0, "Gene": "842407", "Symbol": "EDA16", "name": "842407", "MCODE_TYPE": "", "SUID": 19174935, "DEGREE": 7.0, "id_original": "842407", "MCODE_CLUSTER_ID": 0.0, "selected": false, "canonicalName": "EDA16"}, "position": {"x": 22.36801606262202, "y": 358.20633929625103}, "selected": false}, {"data": {"id": "19174934", "shared_name": "842367", "MCODE_SCORE": 0.0, "Gene": "842367", "Symbol": "AT1G60730", "name": "842367", "MCODE_TYPE": "", "SUID": 19174934, "DEGREE": 3.0, "id_original": "842367", "MCODE_CLUSTER_ID": 0.0, "selected": false, "canonicalName": "AT1G60730"}, "position": {"x": 798.6351822003173, "y": 98.74328845396587}, "selected": false}, {"data": {"id": "19174933", "shared_name": "842362", "MCODE_SCORE": 0.0, "Gene": "842362", "Symbol": "AT1G60680", "name": "842362", "MCODE_TYPE": "", "SUID": 19174933, "DEGREE": 3.0, "id_original": "842362", "MCODE_CLUSTER_ID": 0.0, "selected": false, "canonicalName": "AT1G60680"}, "position": {"x": 807.9022110089111, "y": 53.98923724546978}, "selected": false}, {"data": {"id": "19174932", "shared_name": "842342", "MCODE_SCORE": 0.0, "Gene": "842342", "Symbol": "GolS4", "name": "842342", "MCODE_TYPE": "", "SUID": 19174932, "DEGREE": 1.0, "id_original": "842342", "MCODE_CLUSTER_ID": 0.0, "selected": false, "canonicalName": "GolS4"}, "position": {"x": 948.0159805401611, "y": -360.7086082135146}, "selected": false}, {"data": {"id": "19174931", "shared_name": "842284", "MCODE_SCORE": 0.0, "Gene": "842284", "Symbol": "E1 ALPHA", "name": "842284", "MCODE_TYPE": "", "SUID": 19174931, "DEGREE": 9.0, "id_original": "842284", "MCODE_CLUSTER_ID": 0.0, "selected": false, "canonicalName": "E1 ALPHA"}, "position": {"x": 141.9371536358642, "y": -172.65450054749897}, "selected": false}, {"data": {"id": "19174930", "shared_name": "842218", "MCODE_SCORE": 3.25, "Gene": "842218", "Symbol": "RXW8", "name": "842218", "MCODE_TYPE": "Clustered", "SUID": 19174930, "DEGREE": 7.0, "id_original": "842218", "MCODE_CLUSTER_ID": 7.0, "selected": false, "canonicalName": "RXW8"}, "position": {"x": 576.6549575909423, "y": 1024.2491554583603}, "selected": false}, {"data": {"id": "19174929", "shared_name": "842058", "MCODE_SCORE": 13.1, "Gene": "842058", "Symbol": "LOS1", "name": "842058", "MCODE_TYPE": "Clustered", "SUID": 19174929, "DEGREE": 54.0, "id_original": "842058", "MCODE_CLUSTER_ID": 1.0, "selected": false, "canonicalName": "LOS1"}, "position": {"x": 328.82025986755366, "y": 123.12739795103619}, "selected": false}, {"data": {"id": "19174928", "shared_name": "842037", "MCODE_SCORE": 0.0, "Gene": "842037", "Symbol": "AHG2", "name": "842037", "MCODE_TYPE": "", "SUID": 19174928, "DEGREE": 2.0, "id_original": "842037", "MCODE_CLUSTER_ID": 0.0, "selected": false, "canonicalName": "AHG2"}, "position": {"x": 683.922200022583, "y": 224.53721946135113}, "selected": false}, {"data": {"id": "19174927", "shared_name": "842036", "MCODE_SCORE": 8.166666666666668, "Gene": "842036", "Symbol": "UPL1", "name": "842036", "MCODE_TYPE": "Clustered", "SUID": 19174927, "DEGREE": 26.0, "id_original": "842036", "MCODE_CLUSTER_ID": 2.0, "selected": false, "canonicalName": "UPL1"}, "position": {"x": 466.02312165344233, "y": 90.49064105406353}, "selected": false}, {"data": {"id": "19174926", "shared_name": "841993", "MCODE_SCORE": 0.0, "Gene": "841993", "Symbol": "AT1G55460", "name": "841993", "MCODE_TYPE": "", "SUID": 19174926, "DEGREE": 2.0, "id_original": "841993", "MCODE_CLUSTER_ID": 0.0, "selected": false, "canonicalName": "AT1G55460"}, "position": {"x": 14.264271555786081, "y": 188.9180473650987}, "selected": false}, {"data": {"id": "19174925", "shared_name": "841958", "MCODE_SCORE": 3.5, "Gene": "841958", "Symbol": "RH20", "name": "841958", "MCODE_TYPE": "Clustered", "SUID": 19174925, "DEGREE": 12.0, "id_original": "841958", "MCODE_CLUSTER_ID": 6.0, "selected": false, "canonicalName": "RH20"}, "position": {"x": 496.5773666485595, "y": 262.8774055804307}, "selected": false}, {"data": {"id": "19174924", "shared_name": "841944", "MCODE_SCORE": 8.166666666666668, "Gene": "841944", "Symbol": "LOX1", "name": "841944", "MCODE_TYPE": "Clustered", "SUID": 19174924, "DEGREE": 18.0, "id_original": "841944", "MCODE_CLUSTER_ID": 2.0, "selected": false, "canonicalName": "LOX1"}, "position": {"x": 419.51538544738764, "y": 36.14138263121197}, "selected": false}, {"data": {"id": "19174923", "shared_name": "841914", "MCODE_SCORE": 0.0, "Gene": "841914", "Symbol": "AT1G54730", "name": "841914", "MCODE_TYPE": "", "SUID": 19174923, "DEGREE": 4.0, "id_original": "841914", "MCODE_CLUSTER_ID": 0.0, "selected": false, "canonicalName": "AT1G54730"}, "position": {"x": 357.3152511700439, "y": 279.66108172789166}, "selected": false}, {"data": {"id": "19174922", "shared_name": "841903", "MCODE_SCORE": 0.0, "Gene": "841903", "Symbol": "AT1G54610", "name": "841903", "MCODE_TYPE": "", "SUID": 19174922, "DEGREE": 2.0, "id_original": "841903", "MCODE_CLUSTER_ID": 0.0, "selected": false, "canonicalName": "AT1G54610"}, "position": {"x": -86.07673186218267, "y": 225.36216777220318}, "selected": false}, {"data": {"id": "19174921", "shared_name": "841849", "MCODE_SCORE": 1.25, "Gene": "841849", "Symbol": "ALDH7B4", "name": "841849", "MCODE_TYPE": "Clustered", "SUID": 19174921, "DEGREE": 11.0, "id_original": "841849", "MCODE_CLUSTER_ID": 11.0, "selected": false, "canonicalName": "ALDH7B4"}, "position": {"x": 317.7044532879638, "y": -241.69527203187397}, "selected": false}, {"data": {"id": "19174920", "shared_name": "841810", "MCODE_SCORE": 3.5, "Gene": "841810", "Symbol": "CYP59", "name": "841810", "MCODE_TYPE": "Clustered", "SUID": 19174920, "DEGREE": 11.0, "id_original": "841810", "MCODE_CLUSTER_ID": 6.0, "selected": false, "canonicalName": "CYP59"}, "position": {"x": 586.1903579815673, "y": 146.73163073912212}, "selected": false}, {"data": {"id": "19174919", "shared_name": "841757", "MCODE_SCORE": 0.0, "Gene": "841757", "Symbol": "mMDH1", "name": "841757", "MCODE_TYPE": "", "SUID": 19174919, "DEGREE": 4.0, "id_original": "841757", "MCODE_CLUSTER_ID": 0.0, "selected": false, "canonicalName": "mMDH1"}, "position": {"x": 305.4095829113769, "y": -36.38234478578022}, "selected": false}, {"data": {"id": "19174918", "shared_name": "841591", "MCODE_SCORE": 0.0, "Gene": "841591", "Symbol": "MKK4", "name": "841591", "MCODE_TYPE": "", "SUID": 19174918, "DEGREE": 2.0, "id_original": "841591", "MCODE_CLUSTER_ID": 0.0, "selected": false, "canonicalName": "MKK4"}, "position": {"x": -206.45890349304204, "y": 348.2583565081651}, "selected": false}, {"data": {"id": "19174917", "shared_name": "841570", "MCODE_SCORE": 0.0, "Gene": "841570", "Symbol": "TRO", "name": "841570", "MCODE_TYPE": "", "SUID": 19174917, "DEGREE": 9.0, "id_original": "841570", "MCODE_CLUSTER_ID": 0.0, "selected": false, "canonicalName": "TRO"}, "position": {"x": 128.11304169738764, "y": 408.46915667906353}, "selected": false}, {"data": {"id": "19174916", "shared_name": "841536", "MCODE_SCORE": 0.0, "Gene": "841536", "Symbol": "AT1G51130", "name": "841536", "MCODE_TYPE": "", "SUID": 19174916, "DEGREE": 1.0, "id_original": "841536", "MCODE_CLUSTER_ID": 0.0, "selected": false, "canonicalName": "AT1G51130"}, "position": {"x": -246.63361662780767, "y": 476.49054950132916}, "selected": false}, {"data": {"id": "19174915", "shared_name": "841514", "MCODE_SCORE": 0.0, "Gene": "841514", "Symbol": "AT1G50920", "name": "841514", "MCODE_TYPE": "", "SUID": 19174915, "DEGREE": 19.0, "id_original": "841514", "MCODE_CLUSTER_ID": 0.0, "selected": false, "canonicalName": "AT1G50920"}, "position": {"x": 344.58189087951655, "y": 141.8973259295518}, "selected": false}, {"data": {"id": "19174914", "shared_name": "841452", "MCODE_SCORE": 3.5, "Gene": "841452", "Symbol": "TAF15", "name": "841452", "MCODE_TYPE": "Clustered", "SUID": 19174914, "DEGREE": 11.0, "id_original": "841452", "MCODE_CLUSTER_ID": 6.0, "selected": false, "canonicalName": "TAF15"}, "position": {"x": 592.014241038208, "y": 306.652742799669}, "selected": false}, {"data": {"id": "19174913", "shared_name": "841399", "MCODE_SCORE": 13.1, "Gene": "841399", "Symbol": "PAB8", "name": "841399", "MCODE_TYPE": "Clustered", "SUID": 19174913, "DEGREE": 23.0, "id_original": "841399", "MCODE_CLUSTER_ID": 1.0, "selected": false, "canonicalName": "PAB8"}, "position": {"x": 196.56613617980952, "y": -24.086339536756782}, "selected": false}, {"data": {"id": "19174912", "shared_name": "841333", "MCODE_SCORE": 0.0, "Gene": "841333", "Symbol": "AT1G49100", "name": "841333", "MCODE_TYPE": "", "SUID": 19174912, "DEGREE": 3.0, "id_original": "841333", "MCODE_CLUSTER_ID": 0.0, "selected": false, "canonicalName": "AT1G49100"}, "position": {"x": 846.7721450909423, "y": 557.2782997454698}, "selected": false}, {"data": {"id": "19174911", "shared_name": "841262", "MCODE_SCORE": 0.0, "Gene": "841262", "Symbol": "AGO1", "name": "841262", "MCODE_TYPE": "", "SUID": 19174911, "DEGREE": 3.0, "id_original": "841262", "MCODE_CLUSTER_ID": 0.0, "selected": false, "canonicalName": "AGO1"}, "position": {"x": 172.12065583312983, "y": 417.9495491351182}, "selected": false}, {"data": {"id": "19174910", "shared_name": "841255", "MCODE_SCORE": 0.0, "Gene": "841255", "Symbol": "EMB3105", "name": "841255", "MCODE_TYPE": "", "SUID": 19174910, "DEGREE": 4.0, "id_original": "841255", "MCODE_CLUSTER_ID": 0.0, "selected": false, "canonicalName": "EMB3105"}, "position": {"x": 173.55396729553217, "y": -174.72148663148334}, "selected": false}, {"data": {"id": "19174909", "shared_name": "841223", "MCODE_SCORE": 8.166666666666668, "Gene": "841223", "Symbol": "KU80", "name": "841223", "MCODE_TYPE": "Clustered", "SUID": 19174909, "DEGREE": 23.0, "id_original": "841223", "MCODE_CLUSTER_ID": 2.0, "selected": false, "canonicalName": "KU80"}, "position": {"x": 329.0448196514892, "y": 226.2259611453111}, "selected": false}, {"data": {"id": "19174908", "shared_name": "841177", "MCODE_SCORE": 0.0, "Gene": "841177", "Symbol": "AT1G47670", "name": "841177", "MCODE_TYPE": "", "SUID": 19174908, "DEGREE": 1.0, "id_original": "841177", "MCODE_CLUSTER_ID": 0.0, "selected": false, "canonicalName": "AT1G47670"}, "position": {"x": 954.3635757550048, "y": 864.0787453021104}, "selected": false}, {"data": {"id": "19174907", "shared_name": "840916", "MCODE_SCORE": 13.1, "Gene": "840916", "Symbol": "RP1", "name": "840916", "MCODE_TYPE": "Clustered", "SUID": 19174907, "DEGREE": 39.0, "id_original": "840916", "MCODE_CLUSTER_ID": 1.0, "selected": false, "canonicalName": "RP1"}, "position": {"x": 243.7022140606689, "y": 137.8646797503526}, "selected": false}, {"data": {"id": "19174906", "shared_name": "840125", "MCODE_SCORE": 0.0, "Gene": "840125", "Symbol": "HSFA1D", "name": "840125", "MCODE_TYPE": "", "SUID": 19174906, "DEGREE": 2.0, "id_original": "840125", "MCODE_CLUSTER_ID": 0.0, "selected": false, "canonicalName": "HSFA1D"}, "position": {"x": 72.21635895812983, "y": 768.3821510638292}, "selected": false}, {"data": {"id": "19174905", "shared_name": "840026", "MCODE_SCORE": 0.0, "Gene": "840026", "Symbol": "RECQL2", "name": "840026", "MCODE_TYPE": "", "SUID": 19174905, "DEGREE": 16.0, "id_original": "840026", "MCODE_CLUSTER_ID": 0.0, "selected": false, "canonicalName": "RECQL2"}, "position": {"x": 120.24763947570796, "y": 361.9789833392198}, "selected": false}, {"data": {"id": "19174904", "shared_name": "839934", "MCODE_SCORE": 0.0, "Gene": "839934", "Symbol": "AT1G30540", "name": "839934", "MCODE_TYPE": "", "SUID": 19174904, "DEGREE": 3.0, "id_original": "839934", "MCODE_CLUSTER_ID": 0.0, "selected": false, "canonicalName": "AT1G30540"}, "position": {"x": -100.3647262469483, "y": 340.75626605406353}, "selected": false}, {"data": {"id": "19174903", "shared_name": "839916", "MCODE_SCORE": 3.25, "Gene": "839916", "Symbol": "ERD4", "name": "839916", "MCODE_TYPE": "Clustered", "SUID": 19174903, "DEGREE": 8.0, "id_original": "839916", "MCODE_CLUSTER_ID": 7.0, "selected": false, "canonicalName": "ERD4"}, "position": {"x": 635.6469314678955, "y": 970.7962745989854}, "selected": false}, {"data": {"id": "19174902", "shared_name": "839907", "MCODE_SCORE": 0.0, "Gene": "839907", "Symbol": "CIPK23", "name": "839907", "MCODE_TYPE": "", "SUID": 19174902, "DEGREE": 1.0, "id_original": "839907", "MCODE_CLUSTER_ID": 0.0, "selected": false, "canonicalName": "CIPK23"}, "position": {"x": 356.36294251525874, "y": 606.8570961321885}, "selected": false}, {"data": {"id": "19174901", "shared_name": "839872", "MCODE_SCORE": 0.0, "Gene": "839872", "Symbol": "NRPA2", "name": "839872", "MCODE_TYPE": "", "SUID": 19174901, "DEGREE": 21.0, "id_original": "839872", "MCODE_CLUSTER_ID": 0.0, "selected": false, "canonicalName": "NRPA2"}, "position": {"x": 107.8670852764892, "y": 218.0487732256944}, "selected": false}, {"data": {"id": "19174900", "shared_name": "839742", "MCODE_SCORE": 0.0, "Gene": "839742", "Symbol": "HSL1", "name": "839742", "MCODE_TYPE": "", "SUID": 19174900, "DEGREE": 2.0, "id_original": "839742", "MCODE_CLUSTER_ID": 0.0, "selected": false, "canonicalName": "HSL1"}, "position": {"x": 639.787434397583, "y": 482.2872108782823}, "selected": false}, {"data": {"id": "19174899", "shared_name": "839730", "MCODE_SCORE": 0.0, "Gene": "839730", "Symbol": "RLP4", "name": "839730", "MCODE_TYPE": "", "SUID": 19174899, "DEGREE": 2.0, "id_original": "839730", "MCODE_CLUSTER_ID": 0.0, "selected": false, "canonicalName": "RLP4"}, "position": {"x": 689.609455881958, "y": 414.3760780657823}, "selected": false}, {"data": {"id": "19174898", "shared_name": "839660", "MCODE_SCORE": 0.0, "Gene": "839660", "Symbol": "APL2", "name": "839660", "MCODE_TYPE": "", "SUID": 19174898, "DEGREE": 2.0, "id_original": "839660", "MCODE_CLUSTER_ID": 0.0, "selected": false, "canonicalName": "APL2"}, "position": {"x": 673.8238723858642, "y": -168.16359478578022}, "selected": false}, {"data": {"id": "19174897", "shared_name": "839452", "MCODE_SCORE": 0.0, "Gene": "839452", "Symbol": "AT1G04680", "name": "839452", "MCODE_TYPE": "", "SUID": 19174897, "DEGREE": 1.0, "id_original": "839452", "MCODE_CLUSTER_ID": 0.0, "selected": false, "canonicalName": "AT1G04680"}, "position": {"x": 1351.151234446411, "y": -691.9067512188856}, "selected": false}, {"data": {"id": "19174896", "shared_name": "839355", "MCODE_SCORE": 0.0, "Gene": "839355", "Symbol": "PDIL2-2", "name": "839355", "MCODE_TYPE": "", "SUID": 19174896, "DEGREE": 1.0, "id_original": "839355", "MCODE_CLUSTER_ID": 0.0, "selected": false, "canonicalName": "PDIL2-2"}, "position": {"x": 552.2612808331298, "y": -129.23372418031147}, "selected": false}, {"data": {"id": "19174895", "shared_name": "839226", "MCODE_SCORE": 2.111111111111111, "Gene": "839226", "Symbol": "CUL3", "name": "839226", "MCODE_TYPE": "Clustered", "SUID": 19174895, "DEGREE": 13.0, "id_original": "839226", "MCODE_CLUSTER_ID": 5.0, "selected": false, "canonicalName": "CUL3"}, "position": {"x": 360.5120056256103, "y": 299.72631305113384}, "selected": false}, {"data": {"id": "19174894", "shared_name": "838991", "MCODE_SCORE": 1.25, "Gene": "838991", "Symbol": "ALDH2B7", "name": "838991", "MCODE_TYPE": "Seed", "SUID": 19174894, "DEGREE": 10.0, "id_original": "838991", "MCODE_CLUSTER_ID": 11.0, "selected": false, "canonicalName": "ALDH2B7"}, "position": {"x": 302.0547988995361, "y": -266.3270164166396}, "selected": false}, {"data": {"id": "19174893", "shared_name": "838860", "MCODE_SCORE": 3.25, "Gene": "838860", "Symbol": "AT1G22540", "name": "838860", "MCODE_TYPE": "Clustered", "SUID": 19174893, "DEGREE": 6.0, "id_original": "838860", "MCODE_CLUSTER_ID": 7.0, "selected": false, "canonicalName": "AT1G22540"}, "position": {"x": 649.4460952862548, "y": 1054.090647157579}, "selected": false}, {"data": {"id": "19174892", "shared_name": "838744", "MCODE_SCORE": 0.0, "Gene": "838744", "Symbol": "SWEET1", "name": "838744", "MCODE_TYPE": "", "SUID": 19174892, "DEGREE": 1.0, "id_original": "838744", "MCODE_CLUSTER_ID": 0.0, "selected": false, "canonicalName": "SWEET1"}, "position": {"x": -115.44425887023931, "y": 1207.9163917864857}, "selected": false}, {"data": {"id": "19174891", "shared_name": "838741", "MCODE_SCORE": 0.0, "Gene": "838741", "Symbol": "YUC11", "name": "838741", "MCODE_TYPE": "", "SUID": 19174891, "DEGREE": 2.0, "id_original": "838741", "MCODE_CLUSTER_ID": 0.0, "selected": false, "canonicalName": "YUC11"}, "position": {"x": 297.99706917846675, "y": -411.58196026429584}, "selected": false}, {"data": {"id": "19174890", "shared_name": "838690", "MCODE_SCORE": 3.5, "Gene": "838690", "Symbol": "emb1507", "name": "838690", "MCODE_TYPE": "Clustered", "SUID": 19174890, "DEGREE": 25.0, "id_original": "838690", "MCODE_CLUSTER_ID": 6.0, "selected": false, "canonicalName": "emb1507"}, "position": {"x": 463.72134858215327, "y": 255.42022555723736}, "selected": false}, {"data": {"id": "19174889", "shared_name": "838652", "MCODE_SCORE": 8.166666666666668, "Gene": "838652", "Symbol": "CAT1", "name": "838652", "MCODE_TYPE": "Clustered", "SUID": 19174889, "DEGREE": 23.0, "id_original": "838652", "MCODE_CLUSTER_ID": 2.0, "selected": false, "canonicalName": "CAT1"}, "position": {"x": 371.85037690246577, "y": 0.6877540911729056}, "selected": false}, {"data": {"id": "19174888", "shared_name": "838636", "MCODE_SCORE": 0.0, "Gene": "838636", "Symbol": "AT1G20480", "name": "838636", "MCODE_TYPE": "", "SUID": 19174888, "DEGREE": 1.0, "id_original": "838636", "MCODE_CLUSTER_ID": 0.0, "selected": false, "canonicalName": "AT1G20480"}, "position": {"x": -68.87855070983892, "y": -211.6417136822646}, "selected": false}, {"data": {"id": "19174887", "shared_name": "838604", "MCODE_SCORE": 2.111111111111111, "Gene": "838604", "Symbol": "SK4", "name": "838604", "MCODE_TYPE": "Clustered", "SUID": 19174887, "DEGREE": 11.0, "id_original": "838604", "MCODE_CLUSTER_ID": 5.0, "selected": false, "canonicalName": "SK4"}, "position": {"x": 609.0937088116455, "y": 149.81358188047955}, "selected": false}, {"data": {"id": "19174886", "shared_name": "838579", "MCODE_SCORE": 3.25, "Gene": "838579", "Symbol": "AVA-P2", "name": "838579", "MCODE_TYPE": "Clustered", "SUID": 19174886, "DEGREE": 12.0, "id_original": "838579", "MCODE_CLUSTER_ID": 7.0, "selected": false, "canonicalName": "AVA-P2"}, "position": {"x": 453.24368744934077, "y": 938.9321998919542}, "selected": false}, {"data": {"id": "19174885", "shared_name": "838534", "MCODE_SCORE": 0.0, "Gene": "838534", "Symbol": "AT1G19485", "name": "838534", "MCODE_TYPE": "", "SUID": 19174885, "DEGREE": 3.0, "id_original": "838534", "MCODE_CLUSTER_ID": 0.0, "selected": false, "canonicalName": "AT1G19485"}, "position": {"x": -68.8917037860108, "y": 502.3021034564073}, "selected": false}, {"data": {"id": "19174884", "shared_name": "838213", "MCODE_SCORE": 0.0, "Gene": "838213", "Symbol": "AT1G16430", "name": "838213", "MCODE_TYPE": "", "SUID": 19174884, "DEGREE": 1.0, "id_original": "838213", "MCODE_CLUSTER_ID": 0.0, "selected": false, "canonicalName": "AT1G16430"}, "position": {"x": 60.896244822387644, "y": 606.5527138079698}, "selected": false}, {"data": {"id": "19174883", "shared_name": "838205", "MCODE_SCORE": 3.25, "Gene": "838205", "Symbol": "AT1G16360", "name": "838205", "MCODE_TYPE": "Clustered", "SUID": 19174883, "DEGREE": 10.0, "id_original": "838205", "MCODE_CLUSTER_ID": 7.0, "selected": false, "canonicalName": "AT1G16360"}, "position": {"x": 502.4653976544189, "y": 1026.2730812396103}, "selected": false}, {"data": {"id": "19174882", "shared_name": "838144", "MCODE_SCORE": 0.0, "Gene": "838144", "Symbol": "TPL", "name": "838144", "MCODE_TYPE": "", "SUID": 19174882, "DEGREE": 12.0, "id_original": "838144", "MCODE_CLUSTER_ID": 0.0, "selected": false, "canonicalName": "TPL"}, "position": {"x": 82.46214753234858, "y": 511.6379494036729}, "selected": false}, {"data": {"id": "19174881", "shared_name": "838057", "MCODE_SCORE": 0.0, "Gene": "838057", "Symbol": "GAI", "name": "838057", "MCODE_TYPE": "", "SUID": 19174881, "DEGREE": 3.0, "id_original": "838057", "MCODE_CLUSTER_ID": 0.0, "selected": false, "canonicalName": "GAI"}, "position": {"x": 1520.1473739727783, "y": -697.2710548077528}, "selected": false}, {"data": {"id": "19174880", "shared_name": "837904", "MCODE_SCORE": 0.0, "Gene": "837904", "Symbol": "GAPC2", "name": "837904", "MCODE_TYPE": "", "SUID": 19174880, "DEGREE": 7.0, "id_original": "837904", "MCODE_CLUSTER_ID": 0.0, "selected": false, "canonicalName": "GAPC2"}, "position": {"x": 153.08284455383296, "y": -79.72774273499897}, "selected": false}, {"data": {"id": "19174879", "shared_name": "837785", "MCODE_SCORE": 0.0, "Gene": "837785", "Symbol": "AT1G12310", "name": "837785", "MCODE_TYPE": "", "SUID": 19174879, "DEGREE": 2.0, "id_original": "837785", "MCODE_CLUSTER_ID": 0.0, "selected": false, "canonicalName": "AT1G12310"}, "position": {"x": 711.0283401593017, "y": 233.109285768419}, "selected": false}, {"data": {"id": "19174878", "shared_name": "837708", "MCODE_SCORE": 0.0, "Gene": "837708", "Symbol": "RBP45B", "name": "837708", "MCODE_TYPE": "", "SUID": 19174878, "DEGREE": 11.0, "id_original": "837708", "MCODE_CLUSTER_ID": 0.0, "selected": false, "canonicalName": "RBP45B"}, "position": {"x": 368.23452454650874, "y": 227.23002189055035}, "selected": false}, {"data": {"id": "19174877", "shared_name": "837627", "MCODE_SCORE": 13.1, "Gene": "837627", "Symbol": "TIF3H1", "name": "837627", "MCODE_TYPE": "Clustered", "SUID": 19174877, "DEGREE": 27.0, "id_original": "837627", "MCODE_CLUSTER_ID": 1.0, "selected": false, "canonicalName": "TIF3H1"}, "position": {"x": 245.90967827880854, "y": 38.769113954454156}, "selected": false}, {"data": {"id": "19174876", "shared_name": "837422", "MCODE_SCORE": 1.0, "Gene": "837422", "Symbol": "AT1G09010", "name": "837422", "MCODE_TYPE": "Clustered", "SUID": 19174876, "DEGREE": 4.0, "id_original": "837422", "MCODE_CLUSTER_ID": 13.0, "selected": false, "canonicalName": "AT1G09010"}, "position": {"x": 447.2472885235595, "y": 1107.9163917864853}, "selected": false}, {"data": {"id": "19174875", "shared_name": "837348", "MCODE_SCORE": 0.0, "Gene": "837348", "Symbol": "AT1G08280", "name": "837348", "MCODE_TYPE": "", "SUID": 19174875, "DEGREE": 1.0, "id_original": "837348", "MCODE_CLUSTER_ID": 0.0, "selected": false, "canonicalName": "AT1G08280"}, "position": {"x": 105.39522248352046, "y": -160.8045554791396}, "selected": false}, {"data": {"id": "19174874", "shared_name": "837309", "MCODE_SCORE": 13.1, "Gene": "837309", "Symbol": "AT1G07940", "name": "837309", "MCODE_TYPE": "Clustered", "SUID": 19174874, "DEGREE": 31.0, "id_original": "837309", "MCODE_CLUSTER_ID": 1.0, "selected": false, "canonicalName": "AT1G07940"}, "position": {"x": 278.2626674755859, "y": 256.0598015154893}, "selected": false}, {"data": {"id": "19174873", "shared_name": "837296", "MCODE_SCORE": 0.0, "Gene": "837296", "Symbol": "ECA1", "name": "837296", "MCODE_TYPE": "", "SUID": 19174873, "DEGREE": 3.0, "id_original": "837296", "MCODE_CLUSTER_ID": 0.0, "selected": false, "canonicalName": "ECA1"}, "position": {"x": -222.92609709655767, "y": 893.2896217669542}, "selected": false}, {"data": {"id": "19174872", "shared_name": "837234", "MCODE_SCORE": 0.0, "Gene": "837234", "Symbol": "NPC1", "name": "837234", "MCODE_TYPE": "", "SUID": 19174872, "DEGREE": 2.0, "id_original": "837234", "MCODE_CLUSTER_ID": 0.0, "selected": false, "canonicalName": "NPC1"}, "position": {"x": -418.4414169207764, "y": 16.441492494493218}, "selected": false}, {"data": {"id": "19174871", "shared_name": "837093", "MCODE_SCORE": 0.0, "Gene": "837093", "Symbol": "ATX2", "name": "837093", "MCODE_TYPE": "", "SUID": 19174871, "DEGREE": 8.0, "id_original": "837093", "MCODE_CLUSTER_ID": 0.0, "selected": false, "canonicalName": "ATX2"}, "position": {"x": 200.3851974591064, "y": 496.19916766539166}, "selected": false}, {"data": {"id": "19174870", "shared_name": "837091", "MCODE_SCORE": 0.0, "Gene": "837091", "Symbol": "RABA5E", "name": "837091", "MCODE_TYPE": "", "SUID": 19174870, "DEGREE": 6.0, "id_original": "837091", "MCODE_CLUSTER_ID": 0.0, "selected": false, "canonicalName": "RABA5E"}, "position": {"x": 408.43782502258296, "y": 343.9004463519151}, "selected": false}, {"data": {"id": "19174869", "shared_name": "836873", "MCODE_SCORE": 1.4000000000000001, "Gene": "836873", "Symbol": "CKA1", "name": "836873", "MCODE_TYPE": "Seed", "SUID": 19174869, "DEGREE": 7.0, "id_original": "836873", "MCODE_CLUSTER_ID": 10.0, "selected": false, "canonicalName": "CKA1"}, "position": {"x": 169.88567048156733, "y": 444.03534930601666}, "selected": false}, {"data": {"id": "19174868", "shared_name": "836808", "MCODE_SCORE": 1.9333333333333333, "Gene": "836808", "Symbol": "CHR1", "name": "836808", "MCODE_TYPE": "Clustered", "SUID": 19174868, "DEGREE": 12.0, "id_original": "836808", "MCODE_CLUSTER_ID": 3.0, "selected": false, "canonicalName": "CHR1"}, "position": {"x": 16.47868805969233, "y": 297.77472918882916}, "selected": false}, {"data": {"id": "19174867", "shared_name": "836705", "MCODE_SCORE": 1.0, "Gene": "836705", "Symbol": "AT5G65760", "name": "836705", "MCODE_TYPE": "Seed", "SUID": 19174867, "DEGREE": 4.0, "id_original": "836705", "MCODE_CLUSTER_ID": 13.0, "selected": false, "canonicalName": "AT5G65760"}, "position": {"x": 400.8993652447509, "y": 1060.9682716692978}, "selected": false}, {"data": {"id": "19174866", "shared_name": "836699", "MCODE_SCORE": 0.0, "Gene": "836699", "Symbol": "BAM1", "name": "836699", "MCODE_TYPE": "", "SUID": 19174866, "DEGREE": 5.0, "id_original": "836699", "MCODE_CLUSTER_ID": 0.0, "selected": false, "canonicalName": "BAM1"}, "position": {"x": 781.5787857159423, "y": 449.6475166644151}, "selected": false}, {"data": {"id": "19174865", "shared_name": "836607", "MCODE_SCORE": 0.0, "Gene": "836607", "Symbol": "ABCF5", "name": "836607", "MCODE_TYPE": "", "SUID": 19174865, "DEGREE": 2.0, "id_original": "836607", "MCODE_CLUSTER_ID": 0.0, "selected": false, "canonicalName": "ABCF5"}, "position": {"x": 43.073551951293894, "y": 260.2393669451768}, "selected": false}, {"data": {"id": "19174864", "shared_name": "836558", "MCODE_SCORE": 1.25, "Gene": "836558", "Symbol": "BETA-UP", "name": "836558", "MCODE_TYPE": "Clustered", "SUID": 19174864, "DEGREE": 6.0, "id_original": "836558", "MCODE_CLUSTER_ID": 11.0, "selected": false, "canonicalName": "BETA-UP"}, "position": {"x": 356.50532990539546, "y": -130.26155621156147}, "selected": false}, {"data": {"id": "19174863", "shared_name": "836551", "MCODE_SCORE": 0.0, "Gene": "836551", "Symbol": "GCH", "name": "836551", "MCODE_TYPE": "", "SUID": 19174863, "DEGREE": 4.0, "id_original": "836551", "MCODE_CLUSTER_ID": 0.0, "selected": false, "canonicalName": "GCH"}, "position": {"x": 295.44487076843257, "y": 185.13094561949322}, "selected": false}, {"data": {"id": "19174862", "shared_name": "836517", "MCODE_SCORE": 1.9333333333333333, "Gene": "836517", "Symbol": "AT5G63960", "name": "836517", "MCODE_TYPE": "Clustered", "SUID": 19174862, "DEGREE": 13.0, "id_original": "836517", "MCODE_CLUSTER_ID": 3.0, "selected": false, "canonicalName": "AT5G63960"}, "position": {"x": 253.02426224792475, "y": 309.2708305682237}, "selected": false}, {"data": {"id": "19174861", "shared_name": "836494", "MCODE_SCORE": 0.0, "Gene": "836494", "Symbol": "AT5G63740", "name": "836494", "MCODE_TYPE": "", "SUID": 19174861, "DEGREE": 2.0, "id_original": "836494", "MCODE_CLUSTER_ID": 0.0, "selected": false, "canonicalName": "AT5G63740"}, "position": {"x": -72.13810271179204, "y": 250.2148880328233}, "selected": false}, {"data": {"id": "19174860", "shared_name": "836391", "MCODE_SCORE": 1.8461538461538463, "Gene": "836391", "Symbol": "TUB3", "name": "836391", "MCODE_TYPE": "Clustered", "SUID": 19174860, "DEGREE": 5.0, "id_original": "836391", "MCODE_CLUSTER_ID": 4.0, "selected": false, "canonicalName": "TUB3"}, "position": {"x": 127.3679855450439, "y": 96.07078021421978}, "selected": false}, {"data": {"id": "19174859", "shared_name": "836200", "MCODE_SCORE": 0.0, "Gene": "836200", "Symbol": "ABCF1", "name": "836200", "MCODE_TYPE": "", "SUID": 19174859, "DEGREE": 2.0, "id_original": "836200", "MCODE_CLUSTER_ID": 0.0, "selected": false, "canonicalName": "ABCF1"}, "position": {"x": -25.252970875854544, "y": 69.98417132750103}, "selected": false}, {"data": {"id": "19174858", "shared_name": "836063", "MCODE_SCORE": 0.0, "Gene": "836063", "Symbol": "ZEU1", "name": "836063", "MCODE_TYPE": "", "SUID": 19174858, "DEGREE": 2.0, "id_original": "836063", "MCODE_CLUSTER_ID": 0.0, "selected": false, "canonicalName": "ZEU1"}, "position": {"x": -116.93793791687017, "y": 52.26279681578228}, "selected": false}, {"data": {"id": "19174857", "shared_name": "835990", "MCODE_SCORE": 0.0, "Gene": "835990", "Symbol": "DDB2", "name": "835990", "MCODE_TYPE": "", "SUID": 19174857, "DEGREE": 4.0, "id_original": "835990", "MCODE_CLUSTER_ID": 0.0, "selected": false, "canonicalName": "DDB2"}, "position": {"x": 339.85928803527827, "y": 302.5654396380479}, "selected": false}, {"data": {"id": "19174856", "shared_name": "835960", "MCODE_SCORE": 0.0, "Gene": "835960", "Symbol": "TAF15b", "name": "835960", "MCODE_TYPE": "", "SUID": 19174856, "DEGREE": 2.0, "id_original": "835960", "MCODE_CLUSTER_ID": 0.0, "selected": false, "canonicalName": "TAF15b"}, "position": {"x": 669.8942459210205, "y": 332.65973895445416}, "selected": false}, {"data": {"id": "19174855", "shared_name": "835956", "MCODE_SCORE": 0.0, "Gene": "835956", "Symbol": "EXO70B1", "name": "835956", "MCODE_TYPE": "", "SUID": 19174855, "DEGREE": 2.0, "id_original": "835956", "MCODE_CLUSTER_ID": 0.0, "selected": false, "canonicalName": "EXO70B1"}, "position": {"x": 557.6749160870361, "y": 390.92301410093853}, "selected": false}, {"data": {"id": "19174854", "shared_name": "835842", "MCODE_SCORE": 0.0, "Gene": "835842", "Symbol": "ZTL", "name": "835842", "MCODE_TYPE": "", "SUID": 19174854, "DEGREE": 7.0, "id_original": "835842", "MCODE_CLUSTER_ID": 0.0, "selected": false, "canonicalName": "ZTL"}, "position": {"x": 632.3754470928955, "y": 279.9398979510362}, "selected": false}, {"data": {"id": "19174853", "shared_name": "835823", "MCODE_SCORE": 8.166666666666668, "Gene": "835823", "Symbol": "AT5G57170", "name": "835823", "MCODE_TYPE": "Clustered", "SUID": 19174853, "DEGREE": 18.0, "id_original": "835823", "MCODE_CLUSTER_ID": 2.0, "selected": false, "canonicalName": "AT5G57170"}, "position": {"x": 384.2641571148681, "y": 86.21473925962994}, "selected": false}, {"data": {"id": "19174852", "shared_name": "835727", "MCODE_SCORE": 1.9333333333333333, "Gene": "835727", "Symbol": "CSN6A", "name": "835727", "MCODE_TYPE": "Seed", "SUID": 19174852, "DEGREE": 15.0, "id_original": "835727", "MCODE_CLUSTER_ID": 3.0, "selected": false, "canonicalName": "CSN6A"}, "position": {"x": 424.0070694073486, "y": 192.23084300413677}, "selected": false}, {"data": {"id": "19174851", "shared_name": "835598", "MCODE_SCORE": 0.0, "Gene": "835598", "Symbol": "AT5G55070", "name": "835598", "MCODE_TYPE": "", "SUID": 19174851, "DEGREE": 1.0, "id_original": "835598", "MCODE_CLUSTER_ID": 0.0, "selected": false, "canonicalName": "AT5G55070"}, "position": {"x": -20.102519215698294, "y": -256.9889121685927}, "selected": false}, {"data": {"id": "19174850", "shared_name": "835539", "MCODE_SCORE": 8.166666666666668, "Gene": "835539", "Symbol": "DFL1", "name": "835539", "MCODE_TYPE": "Clustered", "SUID": 19174850, "DEGREE": 16.0, "id_original": "835539", "MCODE_CLUSTER_ID": 2.0, "selected": false, "canonicalName": "DFL1"}, "position": {"x": 392.7602966412353, "y": 17.73917621031353}, "selected": false}, {"data": {"id": "19174849", "shared_name": "835457", "MCODE_SCORE": 0.0, "Gene": "835457", "Symbol": "MLO11", "name": "835457", "MCODE_TYPE": "", "SUID": 19174849, "DEGREE": 1.0, "id_original": "835457", "MCODE_CLUSTER_ID": 0.0, "selected": false, "canonicalName": "MLO11"}, "position": {"x": 896.7834976300048, "y": 841.8445534075792}, "selected": false}, {"data": {"id": "19174848", "shared_name": "835427", "MCODE_SCORE": 1.0, "Gene": "835427", "Symbol": "GLT1", "name": "835427", "MCODE_TYPE": "Clustered", "SUID": 19174848, "DEGREE": 5.0, "id_original": "835427", "MCODE_CLUSTER_ID": 15.0, "selected": false, "canonicalName": "GLT1"}, "position": {"x": 411.2384994610595, "y": -253.90117413148334}, "selected": false}, {"data": {"id": "19174847", "shared_name": "835386", "MCODE_SCORE": 0.0, "Gene": "835386", "Symbol": "RCF3", "name": "835386", "MCODE_TYPE": "", "SUID": 19174847, "DEGREE": 1.0, "id_original": "835386", "MCODE_CLUSTER_ID": 0.0, "selected": false, "canonicalName": "RCF3"}, "position": {"x": -12.426806630249075, "y": 1207.9163917864857}, "selected": false}, {"data": {"id": "19174846", "shared_name": "835273", "MCODE_SCORE": 0.0, "Gene": "835273", "Symbol": "AT5G51980", "name": "835273", "MCODE_TYPE": "", "SUID": 19174846, "DEGREE": 6.0, "id_original": "835273", "MCODE_CLUSTER_ID": 0.0, "selected": false, "canonicalName": "AT5G51980"}, "position": {"x": 345.6539733990478, "y": 224.79534858122418}, "selected": false}, {"data": {"id": "19174845", "shared_name": "835258", "MCODE_SCORE": 0.0, "Gene": "835258", "Symbol": "AT5G51830", "name": "835258", "MCODE_TYPE": "", "SUID": 19174845, "DEGREE": 5.0, "id_original": "835258", "MCODE_CLUSTER_ID": 0.0, "selected": false, "canonicalName": "AT5G51830"}, "position": {"x": 605.2226150616455, "y": -189.72182232484272}, "selected": false}, {"data": {"id": "19174844", "shared_name": "835257", "MCODE_SCORE": 8.166666666666668, "Gene": "835257", "Symbol": "PGM", "name": "835257", "MCODE_TYPE": "Clustered", "SUID": 19174844, "DEGREE": 20.0, "id_original": "835257", "MCODE_CLUSTER_ID": 2.0, "selected": false, "canonicalName": "PGM"}, "position": {"x": 450.90799408996577, "y": -29.194005552381782}, "selected": false}, {"data": {"id": "19174843", "shared_name": "835202", "MCODE_SCORE": 0.0, "Gene": "835202", "Symbol": "AT5G51280", "name": "835202", "MCODE_TYPE": "", "SUID": 19174843, "DEGREE": 1.0, "id_original": "835202", "MCODE_CLUSTER_ID": 0.0, "selected": false, "canonicalName": "AT5G51280"}, "position": {"x": -294.93415373718267, "y": 307.0982689227159}, "selected": false}, {"data": {"id": "19174842", "shared_name": "835165", "MCODE_SCORE": 0.0, "Gene": "835165", "Symbol": "CLPC1", "name": "835165", "MCODE_TYPE": "", "SUID": 19174842, "DEGREE": 4.0, "id_original": "835165", "MCODE_CLUSTER_ID": 0.0, "selected": false, "canonicalName": "CLPC1"}, "position": {"x": 36.082844553832956, "y": 606.3773598040635}, "selected": false}, {"data": {"id": "19174841", "shared_name": "834978", "MCODE_SCORE": 0.0, "Gene": "834978", "Symbol": "SUS2", "name": "834978", "MCODE_TYPE": "", "SUID": 19174841, "DEGREE": 4.0, "id_original": "834978", "MCODE_CLUSTER_ID": 0.0, "selected": false, "canonicalName": "SUS2"}, "position": {"x": 823.7742813214111, "y": -277.3862205182021}, "selected": false}, {"data": {"id": "19174840", "shared_name": "834951", "MCODE_SCORE": 0.0, "Gene": "834951", "Symbol": "HCT", "name": "834951", "MCODE_TYPE": "", "SUID": 19174840, "DEGREE": 1.0, "id_original": "834951", "MCODE_CLUSTER_ID": 0.0, "selected": false, "canonicalName": "HCT"}, "position": {"x": 398.9471405133056, "y": 1207.9163917864857}, "selected": false}, {"data": {"id": "19174839", "shared_name": "834942", "MCODE_SCORE": 1.25, "Gene": "834942", "Symbol": "PANC", "name": "834942", "MCODE_TYPE": "Clustered", "SUID": 19174839, "DEGREE": 4.0, "id_original": "834942", "MCODE_CLUSTER_ID": 11.0, "selected": false, "canonicalName": "PANC"}, "position": {"x": 350.2863967999267, "y": -366.9850974713271}, "selected": false}, {"data": {"id": "19174838", "shared_name": "834802", "MCODE_SCORE": 0.0, "Gene": "834802", "Symbol": "RABA5a", "name": "834802", "MCODE_TYPE": "", "SUID": 19174838, "DEGREE": 6.0, "id_original": "834802", "MCODE_CLUSTER_ID": 0.0, "selected": false, "canonicalName": "RABA5a"}, "position": {"x": 315.3130729779052, "y": 444.18740313902447}, "selected": false}, {"data": {"id": "19174837", "shared_name": "834706", "MCODE_SCORE": 0.0, "Gene": "834706", "Symbol": "AT5G46630", "name": "834706", "MCODE_TYPE": "", "SUID": 19174837, "DEGREE": 16.0, "id_original": "834706", "MCODE_CLUSTER_ID": 0.0, "selected": false, "canonicalName": "AT5G46630"}, "position": {"x": 62.214970408325144, "y": 144.634432252794}, "selected": false}, {"data": {"id": "19174836", "shared_name": "834642", "MCODE_SCORE": 8.166666666666668, "Gene": "834642", "Symbol": "AT5G46020", "name": "834642", "MCODE_TYPE": "Seed", "SUID": 19174836, "DEGREE": 16.0, "id_original": "834642", "MCODE_CLUSTER_ID": 2.0, "selected": false, "canonicalName": "AT5G46020"}, "position": {"x": 433.05334931457514, "y": 70.75734942808697}, "selected": false}, {"data": {"id": "19174835", "shared_name": "834602", "MCODE_SCORE": 8.166666666666668, "Gene": "834602", "Symbol": "AT5G45620", "name": "834602", "MCODE_TYPE": "Clustered", "SUID": 19174835, "DEGREE": 34.0, "id_original": "834602", "MCODE_CLUSTER_ID": 2.0, "selected": false, "canonicalName": "AT5G45620"}, "position": {"x": 297.498875437622, "y": 89.5477394427354}, "selected": false}, {"data": {"id": "19174834", "shared_name": "834572", "MCODE_SCORE": 0.0, "Gene": "834572", "Symbol": "AT5G45360", "name": "834572", "MCODE_TYPE": "", "SUID": 19174834, "DEGREE": 1.0, "id_original": "834572", "MCODE_CLUSTER_ID": 0.0, "selected": false, "canonicalName": "AT5G45360"}, "position": {"x": 783.6157730206298, "y": 156.43880694761822}, "selected": false}, {"data": {"id": "19174833", "shared_name": "834565", "MCODE_SCORE": 2.111111111111111, "Gene": "834565", "Symbol": "AT5G45290", "name": "834565", "MCODE_TYPE": "Clustered", "SUID": 19174833, "DEGREE": 6.0, "id_original": "834565", "MCODE_CLUSTER_ID": 5.0, "selected": false, "canonicalName": "AT5G45290"}, "position": {"x": 691.9201858624267, "y": 18.936792787461968}, "selected": false}, {"data": {"id": "19174832", "shared_name": "834492", "MCODE_SCORE": 1.8461538461538463, "Gene": "834492", "Symbol": "MCM6", "name": "834492", "MCODE_TYPE": "Clustered", "SUID": 19174832, "DEGREE": 10.0, "id_original": "834492", "MCODE_CLUSTER_ID": 4.0, "selected": false, "canonicalName": "MCM6"}, "position": {"x": 99.59634858215327, "y": 451.9157509173448}, "selected": false}, {"data": {"id": "19174831", "shared_name": "834417", "MCODE_SCORE": 0.0, "Gene": "834417", "Symbol": "HOT5", "name": "834417", "MCODE_TYPE": "", "SUID": 19174831, "DEGREE": 4.0, "id_original": "834417", "MCODE_CLUSTER_ID": 0.0, "selected": false, "canonicalName": "HOT5"}, "position": {"x": 276.211547432785, "y": -370.5010886822646}, "selected": false}, {"data": {"id": "19174830", "shared_name": "834293", "MCODE_SCORE": 3.5, "Gene": "834293", "Symbol": "U2AF35B", "name": "834293", "MCODE_TYPE": "Clustered", "SUID": 19174830, "DEGREE": 9.0, "id_original": "834293", "MCODE_CLUSTER_ID": 6.0, "selected": false, "canonicalName": "U2AF35B"}, "position": {"x": 573.5097854718017, "y": 271.8155617083604}, "selected": false}, {"data": {"id": "19174829", "shared_name": "834223", "MCODE_SCORE": 0.0, "Gene": "834223", "Symbol": "PER64", "name": "834223", "MCODE_TYPE": "", "SUID": 19174829, "DEGREE": 1.0, "id_original": "834223", "MCODE_CLUSTER_ID": 0.0, "selected": false, "canonicalName": "PER64"}, "position": {"x": -494.2846633807373, "y": 1403.4590019549428}, "selected": false}, {"data": {"id": "19174828", "shared_name": "834082", "MCODE_SCORE": 1.8461538461538463, "Gene": "834082", "Symbol": "ATR", "name": "834082", "MCODE_TYPE": "Clustered", "SUID": 19174828, "DEGREE": 20.0, "id_original": "834082", "MCODE_CLUSTER_ID": 4.0, "selected": false, "canonicalName": "ATR"}, "position": {"x": 200.531948862915, "y": 372.6124061907823}, "selected": false}, {"data": {"id": "19174827", "shared_name": "834077", "MCODE_SCORE": 0.0, "Gene": "834077", "Symbol": "PHB3", "name": "834077", "MCODE_TYPE": "", "SUID": 19174827, "DEGREE": 3.0, "id_original": "834077", "MCODE_CLUSTER_ID": 0.0, "selected": false, "canonicalName": "PHB3"}, "position": {"x": 396.8365905865478, "y": 643.7839149798448}, "selected": false}, {"data": {"id": "19174826", "shared_name": "834042", "MCODE_SCORE": 0.0, "Gene": "834042", "Symbol": "MKK3", "name": "834042", "MCODE_TYPE": "", "SUID": 19174826, "DEGREE": 2.0, "id_original": "834042", "MCODE_CLUSTER_ID": 0.0, "selected": false, "canonicalName": "MKK3"}, "position": {"x": -224.06510466491704, "y": 291.0790657366807}, "selected": false}, {"data": {"id": "19174825", "shared_name": "833875", "MCODE_SCORE": 0.0, "Gene": "833875", "Symbol": "AT5G38840", "name": "833875", "MCODE_TYPE": "", "SUID": 19174825, "DEGREE": 3.0, "id_original": "833875", "MCODE_CLUSTER_ID": 0.0, "selected": false, "canonicalName": "AT5G38840"}, "position": {"x": 627.8416030987548, "y": 418.48244708433697}, "selected": false}, {"data": {"id": "19174824", "shared_name": "833841", "MCODE_SCORE": 0.0, "Gene": "833841", "Symbol": "TSBtype2", "name": "833841", "MCODE_TYPE": "", "SUID": 19174824, "DEGREE": 1.0, "id_original": "833841", "MCODE_CLUSTER_ID": 0.0, "selected": false, "canonicalName": "TSBtype2"}, "position": {"x": 295.9296882733154, "y": 1207.9163917864857}, "selected": false}, {"data": {"id": "19174823", "shared_name": "833655", "MCODE_SCORE": 0.0, "Gene": "833655", "Symbol": "ACS", "name": "833655", "MCODE_TYPE": "", "SUID": 19174823, "DEGREE": 5.0, "id_original": "833655", "MCODE_CLUSTER_ID": 0.0, "selected": false, "canonicalName": "ACS"}, "position": {"x": 202.4975784405517, "y": -3.989537778944282}, "selected": false}, {"data": {"id": "19174822", "shared_name": "833520", "MCODE_SCORE": 0.0, "Gene": "833520", "Symbol": "TT2", "name": "833520", "MCODE_TYPE": "", "SUID": 19174822, "DEGREE": 4.0, "id_original": "833520", "MCODE_CLUSTER_ID": 0.0, "selected": false, "canonicalName": "TT2"}, "position": {"x": 432.769871531372, "y": 505.91962664976666}, "selected": false}, {"data": {"id": "19174821", "shared_name": "833436", "MCODE_SCORE": 0.0, "Gene": "833436", "Symbol": "AT5G34930", "name": "833436", "MCODE_TYPE": "", "SUID": 19174821, "DEGREE": 1.0, "id_original": "833436", "MCODE_CLUSTER_ID": 0.0, "selected": false, "canonicalName": "AT5G34930"}, "position": {"x": 477.67129975402827, "y": -784.3237815533583}, "selected": false}, {"data": {"id": "19174820", "shared_name": "833333", "MCODE_SCORE": 0.0, "Gene": "833333", "Symbol": "AT5G33406", "name": "833333", "MCODE_TYPE": "", "SUID": 19174820, "DEGREE": 1.0, "id_original": "833333", "MCODE_CLUSTER_ID": 0.0, "selected": false, "canonicalName": "AT5G33406"}, "position": {"x": -170.56373137390142, "y": -7.753987852186469}, "selected": false}, {"data": {"id": "19174819", "shared_name": "832828", "MCODE_SCORE": 0.0, "Gene": "832828", "Symbol": "DEG14", "name": "832828", "MCODE_TYPE": "", "SUID": 19174819, "DEGREE": 2.0, "id_original": "832828", "MCODE_CLUSTER_ID": 0.0, "selected": false, "canonicalName": "DEG14"}, "position": {"x": 403.21963959777827, "y": -75.9578757916396}, "selected": false}, {"data": {"id": "19174818", "shared_name": "832800", "MCODE_SCORE": 0.0, "Gene": "832800", "Symbol": "AT5G27410", "name": "832800", "MCODE_TYPE": "", "SUID": 19174818, "DEGREE": 10.0, "id_original": "832800", "MCODE_CLUSTER_ID": 0.0, "selected": false, "canonicalName": "AT5G27410"}, "position": {"x": 194.53359681213374, "y": -32.31027752503803}, "selected": false}, {"data": {"id": "19174817", "shared_name": "832721", "MCODE_SCORE": 0.0, "Gene": "832721", "Symbol": "AT5G26680", "name": "832721", "MCODE_TYPE": "", "SUID": 19174817, "DEGREE": 4.0, "id_original": "832721", "MCODE_CLUSTER_ID": 0.0, "selected": false, "canonicalName": "AT5G26680"}, "position": {"x": 245.88290482604975, "y": 392.7643837298448}, "selected": false}, {"data": {"id": "19174816", "shared_name": "832631", "MCODE_SCORE": 2.111111111111111, "Gene": "832631", "Symbol": "AT5G25560", "name": "832631", "MCODE_TYPE": "Clustered", "SUID": 19174816, "DEGREE": 6.0, "id_original": "832631", "MCODE_CLUSTER_ID": 5.0, "selected": false, "canonicalName": "AT5G25560"}, "position": {"x": 689.0570877178955, "y": 76.13248675718853}, "selected": false}, {"data": {"id": "19174815", "shared_name": "832432", "MCODE_SCORE": 0.0, "Gene": "832432", "Symbol": "LCB2", "name": "832432", "MCODE_TYPE": "", "SUID": 19174815, "DEGREE": 1.0, "id_original": "832432", "MCODE_CLUSTER_ID": 0.0, "selected": false, "canonicalName": "LCB2"}, "position": {"x": 292.91223603332514, "y": 1315.6385597552357}, "selected": false}, {"data": {"id": "19174814", "shared_name": "832417", "MCODE_SCORE": 0.0, "Gene": "832417", "Symbol": "AT5G23520", "name": "832417", "MCODE_TYPE": "", "SUID": 19174814, "DEGREE": 2.0, "id_original": "832417", "MCODE_CLUSTER_ID": 0.0, "selected": false, "canonicalName": "AT5G23520"}, "position": {"x": 137.7997482403564, "y": 274.72304004087994}, "selected": false}, {"data": {"id": "19174813", "shared_name": "832379", "MCODE_SCORE": 0.0, "Gene": "832379", "Symbol": "HUA2", "name": "832379", "MCODE_TYPE": "", "SUID": 19174813, "DEGREE": 1.0, "id_original": "832379", "MCODE_CLUSTER_ID": 0.0, "selected": false, "canonicalName": "HUA2"}, "position": {"x": 402.25859528625483, "y": 889.8790382708604}, "selected": false}, {"data": {"id": "19174812", "shared_name": "832338", "MCODE_SCORE": 0.0, "Gene": "832338", "Symbol": "RAD5", "name": "832338", "MCODE_TYPE": "", "SUID": 19174812, "DEGREE": 7.0, "id_original": "832338", "MCODE_CLUSTER_ID": 0.0, "selected": false, "canonicalName": "RAD5"}, "position": {"x": -30.901530446167044, "y": 303.6351341570909}, "selected": false}, {"data": {"id": "19174811", "shared_name": "832308", "MCODE_SCORE": 0.0, "Gene": "832308", "Symbol": "AT5G22470", "name": "832308", "MCODE_TYPE": "", "SUID": 19174811, "DEGREE": 2.0, "id_original": "832308", "MCODE_CLUSTER_ID": 0.0, "selected": false, "canonicalName": "AT5G22470"}, "position": {"x": -122.46222990905767, "y": 417.90961688414166}, "selected": false}, {"data": {"id": "19174810", "shared_name": "832220", "MCODE_SCORE": 0.0, "Gene": "832220", "Symbol": "AT5G20950", "name": "832220", "MCODE_TYPE": "", "SUID": 19174810, "DEGREE": 3.0, "id_original": "832220", "MCODE_CLUSTER_ID": 0.0, "selected": false, "canonicalName": "AT5G20950"}, "position": {"x": 873.1298111065673, "y": -179.45036846742084}, "selected": false}, {"data": {"id": "19174809", "shared_name": "832213", "MCODE_SCORE": 0.0, "Gene": "832213", "Symbol": "AT5G20890", "name": "832213", "MCODE_TYPE": "", "SUID": 19174809, "DEGREE": 15.0, "id_original": "832213", "MCODE_CLUSTER_ID": 0.0, "selected": false, "canonicalName": "AT5G20890"}, "position": {"x": 210.94427186096186, "y": 324.3422645892198}, "selected": false}, {"data": {"id": "19174808", "shared_name": "832184", "MCODE_SCORE": 13.1, "Gene": "832184", "Symbol": "UBQ4", "name": "832184", "MCODE_TYPE": "Clustered", "SUID": 19174808, "DEGREE": 45.0, "id_original": "832184", "MCODE_CLUSTER_ID": 1.0, "selected": false, "canonicalName": "UBQ4"}, "position": {"x": 206.16631013000483, "y": 238.0741009081895}, "selected": false}, {"data": {"id": "19174807", "shared_name": "832171", "MCODE_SCORE": 0.0, "Gene": "832171", "Symbol": "XIK", "name": "832171", "MCODE_TYPE": "", "SUID": 19174807, "DEGREE": 9.0, "id_original": "832171", "MCODE_CLUSTER_ID": 0.0, "selected": false, "canonicalName": "XIK"}, "position": {"x": 502.31026154602046, "y": 342.1417030657823}, "selected": false}, {"data": {"id": "19174806", "shared_name": "832124", "MCODE_SCORE": 0.0, "Gene": "832124", "Symbol": "RAN2", "name": "832124", "MCODE_TYPE": "", "SUID": 19174806, "DEGREE": 4.0, "id_original": "832124", "MCODE_CLUSTER_ID": 0.0, "selected": false, "canonicalName": "RAN2"}, "position": {"x": 545.668293772583, "y": 18.029978212266656}, "selected": false}, {"data": {"id": "19174805", "shared_name": "832093", "MCODE_SCORE": 0.0, "Gene": "832093", "Symbol": "AT5G19730", "name": "832093", "MCODE_TYPE": "", "SUID": 19174805, "DEGREE": 3.0, "id_original": "832093", "MCODE_CLUSTER_ID": 0.0, "selected": false, "canonicalName": "AT5G19730"}, "position": {"x": 1241.2273452862548, "y": -697.8616004620496}, "selected": false}, {"data": {"id": "19174804", "shared_name": "832084", "MCODE_SCORE": 3.25, "Gene": "832084", "Symbol": "AT5G19640", "name": "832084", "MCODE_TYPE": "Seed", "SUID": 19174804, "DEGREE": 6.0, "id_original": "832084", "MCODE_CLUSTER_ID": 7.0, "selected": false, "canonicalName": "AT5G19640"}, "position": {"x": 605.7836197003173, "y": 1105.5436500872665}, "selected": false}, {"data": {"id": "19174803", "shared_name": "832060", "MCODE_SCORE": 13.1, "Gene": "832060", "Symbol": "SMG7", "name": "832060", "MCODE_TYPE": "Clustered", "SUID": 19174803, "DEGREE": 20.0, "id_original": "832060", "MCODE_CLUSTER_ID": 1.0, "selected": false, "canonicalName": "SMG7"}, "position": {"x": 128.2418869122314, "y": 104.33473437681744}, "selected": false}, {"data": {"id": "19174802", "shared_name": "832055", "MCODE_SCORE": 0.0, "Gene": "832055", "Symbol": "AT5G19350", "name": "832055", "MCODE_TYPE": "", "SUID": 19174802, "DEGREE": 11.0, "id_original": "832055", "MCODE_CLUSTER_ID": 0.0, "selected": false, "canonicalName": "AT5G19350"}, "position": {"x": 361.52073365295405, "y": 148.1113838519151}, "selected": false}, {"data": {"id": "19174801", "shared_name": "831926", "MCODE_SCORE": 0.0, "Gene": "831926", "Symbol": "DRT101", "name": "831926", "MCODE_TYPE": "", "SUID": 19174801, "DEGREE": 1.0, "id_original": "831926", "MCODE_CLUSTER_ID": 0.0, "selected": false, "canonicalName": "DRT101"}, "position": {"x": 631.9052627667236, "y": -130.3863425885146}, "selected": false}, {"data": {"id": "19174800", "shared_name": "831889", "MCODE_SCORE": 0.0, "Gene": "831889", "Symbol": "EIN2", "name": "831889", "MCODE_TYPE": "", "SUID": 19174800, "DEGREE": 1.0, "id_original": "831889", "MCODE_CLUSTER_ID": 0.0, "selected": false, "canonicalName": "EIN2"}, "position": {"x": -348.49286955749517, "y": 989.2368263567979}, "selected": false}, {"data": {"id": "19174799", "shared_name": "831800", "MCODE_SCORE": 0.0, "Gene": "831800", "Symbol": "GSTL1", "name": "831800", "MCODE_TYPE": "", "SUID": 19174799, "DEGREE": 1.0, "id_original": "831800", "MCODE_CLUSTER_ID": 0.0, "selected": false, "canonicalName": "GSTL1"}, "position": {"x": 78.24850922668452, "y": -508.7393699322646}, "selected": false}, {"data": {"id": "19174798", "shared_name": "831658", "MCODE_SCORE": 0.0, "Gene": "831658", "Symbol": "AT5G17900", "name": "831658", "MCODE_TYPE": "", "SUID": 19174798, "DEGREE": 21.0, "id_original": "831658", "MCODE_CLUSTER_ID": 0.0, "selected": false, "canonicalName": "AT5G17900"}, "position": {"x": 575.6089370831298, "y": 357.22733539000103}, "selected": false}, {"data": {"id": "19174797", "shared_name": "831414", "MCODE_SCORE": 0.0, "Gene": "831414", "Symbol": "PDC3", "name": "831414", "MCODE_TYPE": "", "SUID": 19174797, "DEGREE": 8.0, "id_original": "831414", "MCODE_CLUSTER_ID": 0.0, "selected": false, "canonicalName": "PDC3"}, "position": {"x": 216.63695221984858, "y": -237.83879620179584}, "selected": false}, {"data": {"id": "19174796", "shared_name": "831405", "MCODE_SCORE": 13.1, "Gene": "831405", "Symbol": "AT5G15520", "name": "831405", "MCODE_TYPE": "Seed", "SUID": 19174796, "DEGREE": 31.0, "id_original": "831405", "MCODE_CLUSTER_ID": 1.0, "selected": false, "canonicalName": "AT5G15520"}, "position": {"x": 272.88298684204096, "y": 104.17779773130962}, "selected": false}, {"data": {"id": "19174795", "shared_name": "831398", "MCODE_SCORE": 0.0, "Gene": "831398", "Symbol": "CLPB3", "name": "831398", "MCODE_TYPE": "", "SUID": 19174795, "DEGREE": 5.0, "id_original": "831398", "MCODE_CLUSTER_ID": 0.0, "selected": false, "canonicalName": "CLPB3"}, "position": {"x": 165.71751099670405, "y": 627.9014381732042}, "selected": false}, {"data": {"id": "19174794", "shared_name": "831391", "MCODE_SCORE": 0.0, "Gene": "831391", "Symbol": "AT5G15390", "name": "831391", "MCODE_TYPE": "", "SUID": 19174794, "DEGREE": 1.0, "id_original": "831391", "MCODE_CLUSTER_ID": 0.0, "selected": false, "canonicalName": "AT5G15390"}, "position": {"x": -75.00538176452642, "y": -134.93022686585834}, "selected": false}, {"data": {"id": "19174793", "shared_name": "831330", "MCODE_SCORE": 0.0, "Gene": "831330", "Symbol": "FDH", "name": "831330", "MCODE_TYPE": "", "SUID": 19174793, "DEGREE": 3.0, "id_original": "831330", "MCODE_CLUSTER_ID": 0.0, "selected": false, "canonicalName": "FDH"}, "position": {"x": 370.7545898541259, "y": -279.06819683656147}, "selected": false}, {"data": {"id": "19174792", "shared_name": "831316", "MCODE_SCORE": 0.0, "Gene": "831316", "Symbol": "SK13", "name": "831316", "MCODE_TYPE": "", "SUID": 19174792, "DEGREE": 5.0, "id_original": "831316", "MCODE_CLUSTER_ID": 0.0, "selected": false, "canonicalName": "SK13"}, "position": {"x": 172.03361970031733, "y": 824.8225197161729}, "selected": false}, {"data": {"id": "19174791", "shared_name": "831277", "MCODE_SCORE": 0.0, "Gene": "831277", "Symbol": "BET9", "name": "831277", "MCODE_TYPE": "", "SUID": 19174791, "DEGREE": 6.0, "id_original": "831277", "MCODE_CLUSTER_ID": 0.0, "selected": false, "canonicalName": "BET9"}, "position": {"x": 178.33279114807124, "y": 590.2594703997667}, "selected": false}, {"data": {"id": "19174790", "shared_name": "831241", "MCODE_SCORE": 0.0, "Gene": "831241", "Symbol": "TT4", "name": "831241", "MCODE_TYPE": "", "SUID": 19174790, "DEGREE": 1.0, "id_original": "831241", "MCODE_CLUSTER_ID": 0.0, "selected": false, "canonicalName": "TT4"}, "position": {"x": 395.9296882733154, "y": 1315.6385597552357}, "selected": false}, {"data": {"id": "19174789", "shared_name": "831226", "MCODE_SCORE": 0.0, "Gene": "831226", "Symbol": "AT5G13810", "name": "831226", "MCODE_TYPE": "", "SUID": 19174789, "DEGREE": 1.0, "id_original": "831226", "MCODE_CLUSTER_ID": 0.0, "selected": false, "canonicalName": "AT5G13810"}, "position": {"x": -265.9072219744873, "y": 1419.0376381243764}, "selected": false}, {"data": {"id": "19174788", "shared_name": "831193", "MCODE_SCORE": 2.1666666666666665, "Gene": "831193", "Symbol": "AAC2", "name": "831193", "MCODE_TYPE": "Clustered", "SUID": 19174788, "DEGREE": 10.0, "id_original": "831193", "MCODE_CLUSTER_ID": 8.0, "selected": false, "canonicalName": "AAC2"}, "position": {"x": 299.561468897705, "y": 490.71283954039166}, "selected": false}, {"data": {"id": "19174787", "shared_name": "831140", "MCODE_SCORE": 0.0, "Gene": "831140", "Symbol": "GSL12", "name": "831140", "MCODE_TYPE": "", "SUID": 19174787, "DEGREE": 1.0, "id_original": "831140", "MCODE_CLUSTER_ID": 0.0, "selected": false, "canonicalName": "GSL12"}, "position": {"x": 192.91223603332514, "y": 1207.9163917864857}, "selected": false}, {"data": {"id": "19174786", "shared_name": "830996", "MCODE_SCORE": 0.0, "Gene": "830996", "Symbol": "HY5", "name": "830996", "MCODE_TYPE": "", "SUID": 19174786, "DEGREE": 8.0, "id_original": "830996", "MCODE_CLUSTER_ID": 0.0, "selected": false, "canonicalName": "HY5"}, "position": {"x": 207.46275788391108, "y": 588.5570778216417}, "selected": false}, {"data": {"id": "19174785", "shared_name": "830916", "MCODE_SCORE": 2.111111111111111, "Gene": "830916", "Symbol": "PRT6", "name": "830916", "MCODE_TYPE": "Clustered", "SUID": 19174785, "DEGREE": 8.0, "id_original": "830916", "MCODE_CLUSTER_ID": 5.0, "selected": false, "canonicalName": "PRT6"}, "position": {"x": 581.6364334210205, "y": -49.42592388734272}, "selected": false}, {"data": {"id": "19174784", "shared_name": "830910", "MCODE_SCORE": 0.0, "Gene": "830910", "Symbol": "AT5G10460", "name": "830910", "MCODE_TYPE": "", "SUID": 19174784, "DEGREE": 3.0, "id_original": "830910", "MCODE_CLUSTER_ID": 0.0, "selected": false, "canonicalName": "AT5G10460"}, "position": {"x": -24.06672209655767, "y": 468.1657814349229}, "selected": false}, {"data": {"id": "19174783", "shared_name": "830900", "MCODE_SCORE": 13.1, "Gene": "830900", "Symbol": "EMB3010", "name": "830900", "MCODE_TYPE": "Clustered", "SUID": 19174783, "DEGREE": 43.0, "id_original": "830900", "MCODE_CLUSTER_ID": 1.0, "selected": false, "canonicalName": "EMB3010"}, "position": {"x": 258.65408783996577, "y": 131.9841408099229}, "selected": false}, {"data": {"id": "19174782", "shared_name": "830888", "MCODE_SCORE": 1.0, "Gene": "830888", "Symbol": "ASN3", "name": "830888", "MCODE_TYPE": "Clustered", "SUID": 19174782, "DEGREE": 3.0, "id_original": "830888", "MCODE_CLUSTER_ID": 14.0, "selected": false, "canonicalName": "ASN3"}, "position": {"x": 424.3631790264892, "y": -418.84282452210834}, "selected": false}, {"data": {"id": "19174781", "shared_name": "830818", "MCODE_SCORE": 0.0, "Gene": "830818", "Symbol": "MTHSC70-2", "name": "830818", "MCODE_TYPE": "", "SUID": 19174781, "DEGREE": 8.0, "id_original": "830818", "MCODE_CLUSTER_ID": 0.0, "selected": false, "canonicalName": "MTHSC70-2"}, "position": {"x": -28.11408537780767, "y": 497.1635536517198}, "selected": false}, {"data": {"id": "19174780", "shared_name": "830810", "MCODE_SCORE": 13.1, "Gene": "830810", "Symbol": "AT5G09510", "name": "830810", "MCODE_TYPE": "Clustered", "SUID": 19174780, "DEGREE": 37.0, "id_original": "830810", "MCODE_CLUSTER_ID": 1.0, "selected": false, "canonicalName": "AT5G09510"}, "position": {"x": 261.9708984478759, "y": 76.28725665464947}, "selected": false}, {"data": {"id": "19174779", "shared_name": "830784", "MCODE_SCORE": 0.0, "Gene": "830784", "Symbol": "KIWI", "name": "830784", "MCODE_TYPE": "", "SUID": 19174779, "DEGREE": 2.0, "id_original": "830784", "MCODE_CLUSTER_ID": 0.0, "selected": false, "canonicalName": "KIWI"}, "position": {"x": -163.53388518249517, "y": 463.60949176207134}, "selected": false}, {"data": {"id": "19174778", "shared_name": "830619", "MCODE_SCORE": 0.0, "Gene": "830619", "Symbol": "EMS1", "name": "830619", "MCODE_TYPE": "", "SUID": 19174778, "DEGREE": 3.0, "id_original": "830619", "MCODE_CLUSTER_ID": 0.0, "selected": false, "canonicalName": "EMS1"}, "position": {"x": 797.9610488995361, "y": 373.1956123675401}, "selected": false}, {"data": {"id": "19174777", "shared_name": "830609", "MCODE_SCORE": 0.0, "Gene": "830609", "Symbol": "ERL2", "name": "830609", "MCODE_TYPE": "", "SUID": 19174777, "DEGREE": 2.0, "id_original": "830609", "MCODE_CLUSTER_ID": 0.0, "selected": false, "canonicalName": "ERL2"}, "position": {"x": 733.5995987042236, "y": 297.7749122942979}, "selected": false}, {"data": {"id": "19174776", "shared_name": "830463", "MCODE_SCORE": 8.166666666666668, "Gene": "830463", "Symbol": "RPN8A", "name": "830463", "MCODE_TYPE": "Clustered", "SUID": 19174776, "DEGREE": 36.0, "id_original": "830463", "MCODE_CLUSTER_ID": 2.0, "selected": false, "canonicalName": "RPN8A"}, "position": {"x": 335.76457673156733, "y": 176.72143786802837}, "selected": false}, {"data": {"id": "19174775", "shared_name": "830428", "MCODE_SCORE": 1.0, "Gene": "830428", "Symbol": "AT5G05450", "name": "830428", "MCODE_TYPE": "Seed", "SUID": 19174775, "DEGREE": 7.0, "id_original": "830428", "MCODE_CLUSTER_ID": 12.0, "selected": false, "canonicalName": "AT5G05450"}, "position": {"x": 404.0678451641845, "y": 296.24462359800884}, "selected": false}, {"data": {"id": "19174774", "shared_name": "830292", "MCODE_SCORE": 1.0, "Gene": "830292", "Symbol": "GLU1", "name": "830292", "MCODE_TYPE": "Clustered", "SUID": 19174774, "DEGREE": 4.0, "id_original": "830292", "MCODE_CLUSTER_ID": 15.0, "selected": false, "canonicalName": "GLU1"}, "position": {"x": 509.2990463360595, "y": -232.99727398499897}, "selected": false}, {"data": {"id": "19174773", "shared_name": "830165", "MCODE_SCORE": 1.9333333333333333, "Gene": "830165", "Symbol": "AT4G40040", "name": "830165", "MCODE_TYPE": "Clustered", "SUID": 19174773, "DEGREE": 19.0, "id_original": "830165", "MCODE_CLUSTER_ID": 3.0, "selected": false, "canonicalName": "AT4G40040"}, "position": {"x": 179.72919922912592, "y": 477.8001503314073}, "selected": false}, {"data": {"id": "19174772", "shared_name": "829903", "MCODE_SCORE": 0.0, "Gene": "829903", "Symbol": "AT4G37480", "name": "829903", "MCODE_TYPE": "", "SUID": 19174772, "DEGREE": 1.0, "id_original": "829903", "MCODE_CLUSTER_ID": 0.0, "selected": false, "canonicalName": "AT4G37480"}, "position": {"x": -188.63984221374517, "y": 613.6200050677354}, "selected": false}, {"data": {"id": "19174771", "shared_name": "829775", "MCODE_SCORE": 0.0, "Gene": "829775", "Symbol": "AT4G36180", "name": "829775", "MCODE_TYPE": "", "SUID": 19174771, "DEGREE": 3.0, "id_original": "829775", "MCODE_CLUSTER_ID": 0.0, "selected": false, "canonicalName": "AT4G36180"}, "position": {"x": 737.6267593487548, "y": 474.8776954974229}, "selected": false}, {"data": {"id": "19174770", "shared_name": "829758", "MCODE_SCORE": 3.5, "Gene": "829758", "Symbol": "CSDP1", "name": "829758", "MCODE_TYPE": "Seed", "SUID": 19174770, "DEGREE": 9.0, "id_original": "829758", "MCODE_CLUSTER_ID": 6.0, "selected": false, "canonicalName": "CSDP1"}, "position": {"x": 578.9385879620361, "y": 228.79782718077252}, "selected": false}, {"data": {"id": "19174769", "shared_name": "829740", "MCODE_SCORE": 0.0, "Gene": "829740", "Symbol": "GB2", "name": "829740", "MCODE_TYPE": "", "SUID": 19174769, "DEGREE": 6.0, "id_original": "829740", "MCODE_CLUSTER_ID": 0.0, "selected": false, "canonicalName": "GB2"}, "position": {"x": 339.05752259338374, "y": 370.38016742125103}, "selected": false}, {"data": {"id": "19174768", "shared_name": "829699", "MCODE_SCORE": 0.0, "Gene": "829699", "Symbol": "PIRL4", "name": "829699", "MCODE_TYPE": "", "SUID": 19174768, "DEGREE": 2.0, "id_original": "829699", "MCODE_CLUSTER_ID": 0.0, "selected": false, "canonicalName": "PIRL4"}, "position": {"x": 730.2645767315673, "y": 358.02546161070416}, "selected": false}, {"data": {"id": "19174767", "shared_name": "829698", "MCODE_SCORE": 1.8461538461538463, "Gene": "829698", "Symbol": "NTRB", "name": "829698", "MCODE_TYPE": "Clustered", "SUID": 19174767, "DEGREE": 4.0, "id_original": "829698", "MCODE_CLUSTER_ID": 4.0, "selected": false, "canonicalName": "NTRB"}, "position": {"x": 416.464207468872, "y": -170.7365623150771}, "selected": false}, {"data": {"id": "19174766", "shared_name": "829643", "MCODE_SCORE": 1.0, "Gene": "829643", "Symbol": "AT4G34910", "name": "829643", "MCODE_TYPE": "Clustered", "SUID": 19174766, "DEGREE": 9.0, "id_original": "829643", "MCODE_CLUSTER_ID": 12.0, "selected": false, "canonicalName": "AT4G34910"}, "position": {"x": 503.3134964093017, "y": 192.66473048582623}, "selected": false}, {"data": {"id": "19174765", "shared_name": "829639", "MCODE_SCORE": 8.166666666666668, "Gene": "829639", "Symbol": "ROC5", "name": "829639", "MCODE_TYPE": "Clustered", "SUID": 19174765, "DEGREE": 32.0, "id_original": "829639", "MCODE_CLUSTER_ID": 2.0, "selected": false, "canonicalName": "ROC5"}, "position": {"x": 435.2405899151611, "y": 192.7624840106065}, "selected": false}, {"data": {"id": "19174764", "shared_name": "829584", "MCODE_SCORE": 0.0, "Gene": "829584", "Symbol": "TAF8", "name": "829584", "MCODE_TYPE": "", "SUID": 19174764, "DEGREE": 2.0, "id_original": "829584", "MCODE_CLUSTER_ID": 0.0, "selected": false, "canonicalName": "TAF8"}, "position": {"x": 531.4750564678955, "y": 684.0004066790635}, "selected": false}, {"data": {"id": "19174763", "shared_name": "829557", "MCODE_SCORE": 13.1, "Gene": "829557", "Symbol": "PAB2", "name": "829557", "MCODE_TYPE": "Clustered", "SUID": 19174763, "DEGREE": 23.0, "id_original": "829557", "MCODE_CLUSTER_ID": 1.0, "selected": false, "canonicalName": "PAB2"}, "position": {"x": 140.3867843731689, "y": 64.83397906675884}, "selected": false}, {"data": {"id": "19174762", "shared_name": "829549", "MCODE_SCORE": 0.0, "Gene": "829549", "Symbol": "MCCB", "name": "829549", "MCODE_TYPE": "", "SUID": 19174762, "DEGREE": 2.0, "id_original": "829549", "MCODE_CLUSTER_ID": 0.0, "selected": false, "canonicalName": "MCCB"}, "position": {"x": 155.82483368957514, "y": 776.8965553607042}, "selected": false}, {"data": {"id": "19174761", "shared_name": "829541", "MCODE_SCORE": 0.0, "Gene": "829541", "Symbol": "OST1", "name": "829541", "MCODE_TYPE": "", "SUID": 19174761, "DEGREE": 2.0, "id_original": "829541", "MCODE_CLUSTER_ID": 0.0, "selected": false, "canonicalName": "OST1"}, "position": {"x": 432.8090713604736, "y": 700.5719398821885}, "selected": false}, {"data": {"id": "19174760", "shared_name": "829466", "MCODE_SCORE": 0.0, "Gene": "829466", "Symbol": "ADR1-L1", "name": "829466", "MCODE_TYPE": "", "SUID": 19174760, "DEGREE": 2.0, "id_original": "829466", "MCODE_CLUSTER_ID": 0.0, "selected": false, "canonicalName": "ADR1-L1"}, "position": {"x": 765.2162063702392, "y": 327.5631889666612}, "selected": false}, {"data": {"id": "19174759", "shared_name": "829409", "MCODE_SCORE": 0.0, "Gene": "829409", "Symbol": "PC-MYB1", "name": "829409", "MCODE_TYPE": "", "SUID": 19174759, "DEGREE": 4.0, "id_original": "829409", "MCODE_CLUSTER_ID": 0.0, "selected": false, "canonicalName": "PC-MYB1"}, "position": {"x": 451.45036774719233, "y": 451.2996620501573}, "selected": false}, {"data": {"id": "19174758", "shared_name": "829395", "MCODE_SCORE": 0.0, "Gene": "829395", "Symbol": "AT4G32600", "name": "829395", "MCODE_TYPE": "", "SUID": 19174758, "DEGREE": 1.0, "id_original": "829395", "MCODE_CLUSTER_ID": 0.0, "selected": false, "canonicalName": "AT4G32600"}, "position": {"x": 797.2858780010986, "y": 960.2152199114854}, "selected": false}, {"data": {"id": "19174757", "shared_name": "829390", "MCODE_SCORE": 0.0, "Gene": "829390", "Symbol": "LUG", "name": "829390", "MCODE_TYPE": "", "SUID": 19174757, "DEGREE": 12.0, "id_original": "829390", "MCODE_CLUSTER_ID": 0.0, "selected": false, "canonicalName": "LUG"}, "position": {"x": 124.17845612609858, "y": 498.25187152281353}, "selected": false}, {"data": {"id": "19174756", "shared_name": "829298", "MCODE_SCORE": 13.1, "Gene": "829298", "Symbol": "RPS6", "name": "829298", "MCODE_TYPE": "Clustered", "SUID": 19174756, "DEGREE": 44.0, "id_original": "829298", "MCODE_CLUSTER_ID": 1.0, "selected": false, "canonicalName": "RPS6"}, "position": {"x": 293.26702385986323, "y": 165.11147540464947}, "selected": false}, {"data": {"id": "19174755", "shared_name": "829114", "MCODE_SCORE": 1.8461538461538463, "Gene": "829114", "Symbol": "ORC5", "name": "829114", "MCODE_TYPE": "Clustered", "SUID": 19174755, "DEGREE": 13.0, "id_original": "829114", "MCODE_CLUSTER_ID": 4.0, "selected": false, "canonicalName": "ORC5"}, "position": {"x": 244.85260087097163, "y": 481.5533241595323}, "selected": false}, {"data": {"id": "19174754", "shared_name": "829106", "MCODE_SCORE": 0.0, "Gene": "829106", "Symbol": "MTO2", "name": "829106", "MCODE_TYPE": "", "SUID": 19174754, "DEGREE": 2.0, "id_original": "829106", "MCODE_CLUSTER_ID": 0.0, "selected": false, "canonicalName": "MTO2"}, "position": {"x": 551.8063552960205, "y": -332.92509991273334}, "selected": false}, {"data": {"id": "19174753", "shared_name": "829022", "MCODE_SCORE": 0.0, "Gene": "829022", "Symbol": "AIM1", "name": "829022", "MCODE_TYPE": "", "SUID": 19174753, "DEGREE": 9.0, "id_original": "829022", "MCODE_CLUSTER_ID": 0.0, "selected": false, "canonicalName": "AIM1"}, "position": {"x": 41.528828440551706, "y": 78.4309181536729}, "selected": false}, {"data": {"id": "19174752", "shared_name": "829019", "MCODE_SCORE": 1.8461538461538463, "Gene": "829019", "Symbol": "CAK1AT", "name": "829019", "MCODE_TYPE": "Clustered", "SUID": 19174752, "DEGREE": 14.0, "id_original": "829019", "MCODE_CLUSTER_ID": 4.0, "selected": false, "canonicalName": "CAK1AT"}, "position": {"x": 98.8451126202392, "y": 328.27578204527447}, "selected": false}, {"data": {"id": "19174751", "shared_name": "828858", "MCODE_SCORE": 1.9333333333333333, "Gene": "828858", "Symbol": "RRP41L", "name": "828858", "MCODE_TYPE": "Clustered", "SUID": 19174751, "DEGREE": 7.0, "id_original": "828858", "MCODE_CLUSTER_ID": 3.0, "selected": false, "canonicalName": "RRP41L"}, "position": {"x": 495.91765290344233, "y": 232.76615374937603}, "selected": false}, {"data": {"id": "19174750", "shared_name": "828831", "MCODE_SCORE": 1.9333333333333333, "Gene": "828831", "Symbol": "HTA2", "name": "828831", "MCODE_TYPE": "Clustered", "SUID": 19174750, "DEGREE": 9.0, "id_original": "828831", "MCODE_CLUSTER_ID": 3.0, "selected": false, "canonicalName": "HTA2"}, "position": {"x": 246.74740677917475, "y": 383.55788653746197}, "selected": false}, {"data": {"id": "19174749", "shared_name": "828580", "MCODE_SCORE": 0.0, "Gene": "828580", "Symbol": "AT4G24780", "name": "828580", "MCODE_TYPE": "", "SUID": 19174749, "DEGREE": 1.0, "id_original": "828580", "MCODE_CLUSTER_ID": 0.0, "selected": false, "canonicalName": "AT4G24780"}, "position": {"x": 1171.4948623760986, "y": -784.3237815533582}, "selected": false}, {"data": {"id": "19174748", "shared_name": "828570", "MCODE_SCORE": 0.0, "Gene": "828570", "Symbol": "MOS1", "name": "828570", "MCODE_TYPE": "", "SUID": 19174748, "DEGREE": 1.0, "id_original": "828570", "MCODE_CLUSTER_ID": 0.0, "selected": false, "canonicalName": "MOS1"}, "position": {"x": -15.44425887023931, "y": 1315.6385597552357}, "selected": false}, {"data": {"id": "19174747", "shared_name": "828210", "MCODE_SCORE": 0.0, "Gene": "828210", "Symbol": "AT4G02660", "name": "828210", "MCODE_TYPE": "", "SUID": 19174747, "DEGREE": 3.0, "id_original": "828210", "MCODE_CLUSTER_ID": 0.0, "selected": false, "canonicalName": "AT4G02660"}, "position": {"x": 461.85733491027827, "y": 542.1930031146104}, "selected": false}, {"data": {"id": "19174746", "shared_name": "828143", "MCODE_SCORE": 3.25, "Gene": "828143", "Symbol": "AT4G02900", "name": "828143", "MCODE_TYPE": "Clustered", "SUID": 19174746, "DEGREE": 7.0, "id_original": "828143", "MCODE_CLUSTER_ID": 7.0, "selected": false, "canonicalName": "AT4G02900"}, "position": {"x": 539.3067520245361, "y": 1080.4554542864853}, "selected": false}, {"data": {"id": "19174745", "shared_name": "828060", "MCODE_SCORE": 0.0, "Gene": "828060", "Symbol": "SEC15B", "name": "828060", "MCODE_TYPE": "", "SUID": 19174745, "DEGREE": 8.0, "id_original": "828060", "MCODE_CLUSTER_ID": 0.0, "selected": false, "canonicalName": "SEC15B"}, "position": {"x": 493.54166108215327, "y": 482.95563739195416}, "selected": false}, {"data": {"id": "19174744", "shared_name": "827925", "MCODE_SCORE": 3.5, "Gene": "827925", "Symbol": "EMB2770", "name": "827925", "MCODE_TYPE": "Clustered", "SUID": 19174744, "DEGREE": 31.0, "id_original": "827925", "MCODE_CLUSTER_ID": 6.0, "selected": false, "canonicalName": "EMB2770"}, "position": {"x": 558.7123001202392, "y": 335.2422661150987}, "selected": false}, {"data": {"id": "19174743", "shared_name": "827640", "MCODE_SCORE": 1.9333333333333333, "Gene": "827640", "Symbol": "CMT2", "name": "827640", "MCODE_TYPE": "Clustered", "SUID": 19174743, "DEGREE": 5.0, "id_original": "827640", "MCODE_CLUSTER_ID": 3.0, "selected": false, "canonicalName": "CMT2"}, "position": {"x": 236.568512736206, "y": 444.1863350237901}, "selected": false}, {"data": {"id": "19174742", "shared_name": "827451", "MCODE_SCORE": 13.1, "Gene": "827451", "Symbol": "AT4G17390", "name": "827451", "MCODE_TYPE": "Clustered", "SUID": 19174742, "DEGREE": 36.0, "id_original": "827451", "MCODE_CLUSTER_ID": 1.0, "selected": false, "canonicalName": "AT4G17390"}, "position": {"x": 246.72181969726557, "y": 187.52217143431255}, "selected": false}, {"data": {"id": "19174741", "shared_name": "827445", "MCODE_SCORE": 1.4000000000000001, "Gene": "827445", "Symbol": "G2484-1", "name": "827445", "MCODE_TYPE": "Clustered", "SUID": 19174741, "DEGREE": 5.0, "id_original": "827445", "MCODE_CLUSTER_ID": 10.0, "selected": false, "canonicalName": "G2484-1"}, "position": {"x": 270.5719297512817, "y": 633.4237770403917}, "selected": false}, {"data": {"id": "19174740", "shared_name": "827381", "MCODE_SCORE": 0.0, "Gene": "827381", "Symbol": "ACX1", "name": "827381", "MCODE_TYPE": "", "SUID": 19174740, "DEGREE": 4.0, "id_original": "827381", "MCODE_CLUSTER_ID": 0.0, "selected": false, "canonicalName": "ACX1"}, "position": {"x": 86.57394867980952, "y": -110.5067039166396}, "selected": false}, {"data": {"id": "19174739", "shared_name": "827297", "MCODE_SCORE": 0.0, "Gene": "827297", "Symbol": "RR2", "name": "827297", "MCODE_TYPE": "", "SUID": 19174739, "DEGREE": 1.0, "id_original": "827297", "MCODE_CLUSTER_ID": 0.0, "selected": false, "canonicalName": "RR2"}, "position": {"x": -544.7730209246827, "y": 366.8645119036729}, "selected": false}, {"data": {"id": "19174738", "shared_name": "827145", "MCODE_SCORE": 0.0, "Gene": "827145", "Symbol": "OASA1", "name": "827145", "MCODE_TYPE": "", "SUID": 19174738, "DEGREE": 2.0, "id_original": "827145", "MCODE_CLUSTER_ID": 0.0, "selected": false, "canonicalName": "OASA1"}, "position": {"x": 174.05161744201655, "y": -257.6418357525771}, "selected": false}, {"data": {"id": "19174737", "shared_name": "827135", "MCODE_SCORE": 2.111111111111111, "Gene": "827135", "Symbol": "PBD2", "name": "827135", "MCODE_TYPE": "Seed", "SUID": 19174737, "DEGREE": 11.0, "id_original": "827135", "MCODE_CLUSTER_ID": 5.0, "selected": false, "canonicalName": "PBD2"}, "position": {"x": 254.74575501525874, "y": 182.3914951647813}, "selected": false}, {"data": {"id": "19174736", "shared_name": "827124", "MCODE_SCORE": 0.0, "Gene": "827124", "Symbol": "ARD1", "name": "827124", "MCODE_TYPE": "", "SUID": 19174736, "DEGREE": 2.0, "id_original": "827124", "MCODE_CLUSTER_ID": 0.0, "selected": false, "canonicalName": "ARD1"}, "position": {"x": 419.1200607403564, "y": -752.4205222760146}, "selected": false}, {"data": {"id": "19174735", "shared_name": "827122", "MCODE_SCORE": 0.0, "Gene": "827122", "Symbol": "ATARD2", "name": "827122", "MCODE_TYPE": "", "SUID": 19174735, "DEGREE": 2.0, "id_original": "827122", "MCODE_CLUSTER_ID": 0.0, "selected": false, "canonicalName": "ATARD2"}, "position": {"x": 528.4162033184814, "y": -739.5657249127333}, "selected": false}, {"data": {"id": "19174734", "shared_name": "827075", "MCODE_SCORE": 1.8461538461538463, "Gene": "827075", "Symbol": "AT4G14330", "name": "827075", "MCODE_TYPE": "Clustered", "SUID": 19174734, "DEGREE": 6.0, "id_original": "827075", "MCODE_CLUSTER_ID": 4.0, "selected": false, "canonicalName": "AT4G14330"}, "position": {"x": 109.77971345031733, "y": 304.39440387144634}, "selected": false}, {"data": {"id": "19174733", "shared_name": "827012", "MCODE_SCORE": 0.0, "Gene": "827012", "Symbol": "AT4G13780", "name": "827012", "MCODE_TYPE": "", "SUID": 19174733, "DEGREE": 5.0, "id_original": "827012", "MCODE_CLUSTER_ID": 0.0, "selected": false, "canonicalName": "AT4G13780"}, "position": {"x": 520.1324508770751, "y": 378.6451210345323}, "selected": false}, {"data": {"id": "19174732", "shared_name": "826967", "MCODE_SCORE": 0.0, "Gene": "826967", "Symbol": "AT4G13360", "name": "826967", "MCODE_TYPE": "", "SUID": 19174732, "DEGREE": 9.0, "id_original": "826967", "MCODE_CLUSTER_ID": 0.0, "selected": false, "canonicalName": "AT4G13360"}, "position": {"x": 80.05234223449702, "y": 173.54130786314556}, "selected": false}, {"data": {"id": "19174731", "shared_name": "826914", "MCODE_SCORE": 0.0, "Gene": "826914", "Symbol": "AT4G13010", "name": "826914", "MCODE_TYPE": "", "SUID": 19174731, "DEGREE": 2.0, "id_original": "826914", "MCODE_CLUSTER_ID": 0.0, "selected": false, "canonicalName": "AT4G13010"}, "position": {"x": 495.90218049133296, "y": 40.333506044297906}, "selected": false}, {"data": {"id": "19174730", "shared_name": "826849", "MCODE_SCORE": 1.4000000000000001, "Gene": "826849", "Symbol": "Hop3", "name": "826849", "MCODE_TYPE": "Clustered", "SUID": 19174730, "DEGREE": 7.0, "id_original": "826849", "MCODE_CLUSTER_ID": 10.0, "selected": false, "canonicalName": "Hop3"}, "position": {"x": 168.0649841412353, "y": 528.4242348040635}, "selected": false}, {"data": {"id": "19174729", "shared_name": "826820", "MCODE_SCORE": 0.0, "Gene": "826820", "Symbol": "SEC1B", "name": "826820", "MCODE_TYPE": "", "SUID": 19174729, "DEGREE": 1.0, "id_original": "826820", "MCODE_CLUSTER_ID": 0.0, "selected": false, "canonicalName": "SEC1B"}, "position": {"x": 721.8932998760986, "y": 549.606241640001}, "selected": false}, {"data": {"id": "19174728", "shared_name": "826793", "MCODE_SCORE": 0.0, "Gene": "826793", "Symbol": "AT4G11860", "name": "826793", "MCODE_TYPE": "", "SUID": 19174728, "DEGREE": 2.0, "id_original": "826793", "MCODE_CLUSTER_ID": 0.0, "selected": false, "canonicalName": "AT4G11860"}, "position": {"x": 65.36339264953608, "y": 46.75747149839947}, "selected": false}, {"data": {"id": "19174727", "shared_name": "826765", "MCODE_SCORE": 0.0, "Gene": "826765", "Symbol": "GPX6", "name": "826765", "MCODE_TYPE": "", "SUID": 19174727, "DEGREE": 2.0, "id_original": "826765", "MCODE_CLUSTER_ID": 0.0, "selected": false, "canonicalName": "GPX6"}, "position": {"x": 165.6764114483642, "y": -356.4985252057021}, "selected": false}, {"data": {"id": "19174726", "shared_name": "826690", "MCODE_SCORE": 0.0, "Gene": "826690", "Symbol": "KELP", "name": "826690", "MCODE_TYPE": "", "SUID": 19174726, "DEGREE": 2.0, "id_original": "826690", "MCODE_CLUSTER_ID": 0.0, "selected": false, "canonicalName": "KELP"}, "position": {"x": -219.38752287780767, "y": 480.80509417906353}, "selected": false}, {"data": {"id": "19174725", "shared_name": "826654", "MCODE_SCORE": 0.0, "Gene": "826654", "Symbol": "AT4G10620", "name": "826654", "MCODE_TYPE": "", "SUID": 19174725, "DEGREE": 9.0, "id_original": "826654", "MCODE_CLUSTER_ID": 0.0, "selected": false, "canonicalName": "AT4G10620"}, "position": {"x": 218.95443039978022, "y": 28.26243060484478}, "selected": false}, {"data": {"id": "19174724", "shared_name": "826592", "MCODE_SCORE": 0.0, "Gene": "826592", "Symbol": "AT4G10010", "name": "826592", "MCODE_TYPE": "", "SUID": 19174724, "DEGREE": 2.0, "id_original": "826592", "MCODE_CLUSTER_ID": 0.0, "selected": false, "canonicalName": "AT4G10010"}, "position": {"x": -140.6017867938233, "y": 163.99927371397564}, "selected": false}, {"data": {"id": "19174723", "shared_name": "826093", "MCODE_SCORE": 0.0, "Gene": "826093", "Symbol": "YY1", "name": "826093", "MCODE_TYPE": "", "SUID": 19174723, "DEGREE": 3.0, "id_original": "826093", "MCODE_CLUSTER_ID": 0.0, "selected": false, "canonicalName": "YY1"}, "position": {"x": 296.1451500042724, "y": 743.8812965716417}, "selected": false}, {"data": {"id": "19174722", "shared_name": "825890", "MCODE_SCORE": 1.9333333333333333, "Gene": "825890", "Symbol": "DDB1A", "name": "825890", "MCODE_TYPE": "Clustered", "SUID": 19174722, "DEGREE": 13.0, "id_original": "825890", "MCODE_CLUSTER_ID": 3.0, "selected": false, "canonicalName": "DDB1A"}, "position": {"x": 445.75813752258296, "y": 342.1116585101182}, "selected": false}, {"data": {"id": "19174721", "shared_name": "825880", "MCODE_SCORE": 13.1, "Gene": "825880", "Symbol": "UBQ10", "name": "825880", "MCODE_TYPE": "Clustered", "SUID": 19174721, "DEGREE": 45.0, "id_original": "825880", "MCODE_CLUSTER_ID": 1.0, "selected": false, "canonicalName": "UBQ10"}, "position": {"x": 253.89007836425776, "y": 222.28275721922466}, "selected": false}, {"data": {"id": "19174720", "shared_name": "825828", "MCODE_SCORE": 0.0, "Gene": "825828", "Symbol": "PDF2", "name": "825828", "MCODE_TYPE": "", "SUID": 19174720, "DEGREE": 1.0, "id_original": "825828", "MCODE_CLUSTER_ID": 0.0, "selected": false, "canonicalName": "PDF2"}, "position": {"x": 1630.0170333966064, "y": -690.3871284161512}, "selected": false}, {"data": {"id": "19174719", "shared_name": "825797", "MCODE_SCORE": 1.1666666666666667, "Gene": "825797", "Symbol": "ATPC1", "name": "825797", "MCODE_TYPE": "Clustered", "SUID": 19174719, "DEGREE": 4.0, "id_original": "825797", "MCODE_CLUSTER_ID": 9.0, "selected": false, "canonicalName": "ATPC1"}, "position": {"x": 443.2483108624267, "y": 831.6301979388292}, "selected": false}, {"data": {"id": "19174718", "shared_name": "825752", "MCODE_SCORE": 0.0, "Gene": "825752", "Symbol": "AT4G04320", "name": "825752", "MCODE_TYPE": "", "SUID": 19174718, "DEGREE": 3.0, "id_original": "825752", "MCODE_CLUSTER_ID": 0.0, "selected": false, "canonicalName": "AT4G04320"}, "position": {"x": 240.42173081481928, "y": 315.69440692320416}, "selected": false}, {"data": {"id": "19174717", "shared_name": "825650", "MCODE_SCORE": 0.0, "Gene": "825650", "Symbol": "GSL05", "name": "825650", "MCODE_TYPE": "", "SUID": 19174717, "DEGREE": 1.0, "id_original": "825650", "MCODE_CLUSTER_ID": 0.0, "selected": false, "canonicalName": "GSL05"}, "position": {"x": 189.8947837933349, "y": 1315.6385597552357}, "selected": false}, {"data": {"id": "19174716", "shared_name": "825648", "MCODE_SCORE": 0.0, "Gene": "825648", "Symbol": "CUL1", "name": "825648", "MCODE_TYPE": "", "SUID": 19174716, "DEGREE": 10.0, "id_original": "825648", "MCODE_CLUSTER_ID": 0.0, "selected": false, "canonicalName": "CUL1"}, "position": {"x": 401.4719894512939, "y": 277.60045855894634}, "selected": false}, {"data": {"id": "19174715", "shared_name": "825458", "MCODE_SCORE": 0.0, "Gene": "825458", "Symbol": "AUD1", "name": "825458", "MCODE_TYPE": "", "SUID": 19174715, "DEGREE": 1.0, "id_original": "825458", "MCODE_CLUSTER_ID": 0.0, "selected": false, "canonicalName": "AUD1"}, "position": {"x": 87.57319336975092, "y": 1315.6557411517201}, "selected": false}, {"data": {"id": "19174714", "shared_name": "825430", "MCODE_SCORE": 0.0, "Gene": "825430", "Symbol": "AT3G62560", "name": "825430", "MCODE_TYPE": "", "SUID": 19174714, "DEGREE": 1.0, "id_original": "825430", "MCODE_CLUSTER_ID": 0.0, "selected": false, "canonicalName": "AT3G62560"}, "position": {"x": 83.31491547668452, "y": 681.9859718646104}, "selected": false}, {"data": {"id": "19174713", "shared_name": "825335", "MCODE_SCORE": 1.9333333333333333, "Gene": "825335", "Symbol": "RRP41", "name": "825335", "MCODE_TYPE": "Clustered", "SUID": 19174713, "DEGREE": 9.0, "id_original": "825335", "MCODE_CLUSTER_ID": 3.0, "selected": false, "canonicalName": "RRP41"}, "position": {"x": 491.1397598370361, "y": 294.0315498675401}, "selected": false}, {"data": {"id": "19174712", "shared_name": "825334", "MCODE_SCORE": 0.0, "Gene": "825334", "Symbol": "AT3G61610", "name": "825334", "MCODE_TYPE": "", "SUID": 19174712, "DEGREE": 3.0, "id_original": "825334", "MCODE_CLUSTER_ID": 0.0, "selected": false, "canonicalName": "AT3G61610"}, "position": {"x": 501.17862397277827, "y": -127.91801983460834}, "selected": false}, {"data": {"id": "19174711", "shared_name": "825327", "MCODE_SCORE": 0.0, "Gene": "825327", "Symbol": "AT3G61540", "name": "825327", "MCODE_TYPE": "", "SUID": 19174711, "DEGREE": 1.0, "id_original": "825327", "MCODE_CLUSTER_ID": 0.0, "selected": false, "canonicalName": "AT3G61540"}, "position": {"x": -143.92048186218267, "y": 318.5051292742784}, "selected": false}, {"data": {"id": "19174710", "shared_name": "825248", "MCODE_SCORE": 13.1, "Gene": "825248", "Symbol": "AT3G60770", "name": "825248", "MCODE_TYPE": "Clustered", "SUID": 19174710, "DEGREE": 43.0, "id_original": "825248", "MCODE_CLUSTER_ID": 1.0, "selected": false, "canonicalName": "AT3G60770"}, "position": {"x": 233.25802689636225, "y": 189.73746341124127}, "selected": false}, {"data": {"id": "19174709", "shared_name": "825164", "MCODE_SCORE": 0.0, "Gene": "825164", "Symbol": "AT3G59940", "name": "825164", "MCODE_TYPE": "", "SUID": 19174709, "DEGREE": 2.0, "id_original": "825164", "MCODE_CLUSTER_ID": 0.0, "selected": false, "canonicalName": "AT3G59940"}, "position": {"x": 467.52676850402827, "y": 387.1619209612901}, "selected": false}, {"data": {"id": "19174708", "shared_name": "825026", "MCODE_SCORE": 8.166666666666668, "Gene": "825026", "Symbol": "AT3G58570", "name": "825026", "MCODE_TYPE": "Clustered", "SUID": 19174708, "DEGREE": 25.0, "id_original": "825026", "MCODE_CLUSTER_ID": 2.0, "selected": false, "canonicalName": "AT3G58570"}, "position": {"x": 403.8027237042236, "y": 128.08439868345806}, "selected": false}, {"data": {"id": "19174707", "shared_name": "824930", "MCODE_SCORE": 1.0, "Gene": "824930", "Symbol": "ADSS", "name": "824930", "MCODE_TYPE": "Clustered", "SUID": 19174707, "DEGREE": 8.0, "id_original": "824930", "MCODE_CLUSTER_ID": 14.0, "selected": false, "canonicalName": "ADSS"}, "position": {"x": 416.13594513977046, "y": -207.56670147523334}, "selected": false}, {"data": {"id": "19174706", "shared_name": "824836", "MCODE_SCORE": 0.0, "Gene": "824836", "Symbol": "CIP111", "name": "824836", "MCODE_TYPE": "", "SUID": 19174706, "DEGREE": 3.0, "id_original": "824836", "MCODE_CLUSTER_ID": 0.0, "selected": false, "canonicalName": "CIP111"}, "position": {"x": 84.38403779113764, "y": 555.9755653704698}, "selected": false}, {"data": {"id": "19174705", "shared_name": "824728", "MCODE_SCORE": 0.0, "Gene": "824728", "Symbol": "eIF6A", "name": "824728", "MCODE_TYPE": "", "SUID": 19174705, "DEGREE": 20.0, "id_original": "824728", "MCODE_CLUSTER_ID": 0.0, "selected": false, "canonicalName": "eIF6A"}, "position": {"x": 168.67084961975092, "y": 48.52926104918072}, "selected": false}, {"data": {"id": "19174704", "shared_name": "824632", "MCODE_SCORE": 0.0, "Gene": "824632", "Symbol": "TTN8", "name": "824632", "MCODE_TYPE": "", "SUID": 19174704, "DEGREE": 5.0, "id_original": "824632", "MCODE_CLUSTER_ID": 0.0, "selected": false, "canonicalName": "TTN8"}, "position": {"x": -29.36341399108892, "y": 417.6179756487901}, "selected": false}, {"data": {"id": "19174703", "shared_name": "824621", "MCODE_SCORE": 1.9333333333333333, "Gene": "824621", "Symbol": "HTA11", "name": "824621", "MCODE_TYPE": "Clustered", "SUID": 19174703, "DEGREE": 11.0, "id_original": "824621", "MCODE_CLUSTER_ID": 3.0, "selected": false, "canonicalName": "HTA11"}, "position": {"x": 228.27603989685053, "y": 485.6802772845323}, "selected": false}, {"data": {"id": "19174702", "shared_name": "824619", "MCODE_SCORE": 0.0, "Gene": "824619", "Symbol": "ABCF4", "name": "824619", "MCODE_TYPE": "", "SUID": 19174702, "DEGREE": 2.0, "id_original": "824619", "MCODE_CLUSTER_ID": 0.0, "selected": false, "canonicalName": "ABCF4"}, "position": {"x": 13.224201975707956, "y": 35.27689593687603}, "selected": false}, {"data": {"id": "19174701", "shared_name": "824564", "MCODE_SCORE": 0.0, "Gene": "824564", "Symbol": "AT3G53970", "name": "824564", "MCODE_TYPE": "", "SUID": 19174701, "DEGREE": 2.0, "id_original": "824564", "MCODE_CLUSTER_ID": 0.0, "selected": false, "canonicalName": "AT3G53970"}, "position": {"x": 576.0508926495361, "y": 43.090097841172906}, "selected": false}, {"data": {"id": "19174700", "shared_name": "824541", "MCODE_SCORE": 13.1, "Gene": "824541", "Symbol": "AT3G53740", "name": "824541", "MCODE_TYPE": "Clustered", "SUID": 19174700, "DEGREE": 32.0, "id_original": "824541", "MCODE_CLUSTER_ID": 1.0, "selected": false, "canonicalName": "AT3G53740"}, "position": {"x": 179.37694245422358, "y": 110.15547412291119}, "selected": false}, {"data": {"id": "19174699", "shared_name": "824525", "MCODE_SCORE": 0.0, "Gene": "824525", "Symbol": "FC1", "name": "824525", "MCODE_TYPE": "", "SUID": 19174699, "DEGREE": 2.0, "id_original": "824525", "MCODE_CLUSTER_ID": 0.0, "selected": false, "canonicalName": "FC1"}, "position": {"x": 528.5341079815673, "y": 210.5026885832841}, "selected": false}, {"data": {"id": "19174698", "shared_name": "824450", "MCODE_SCORE": 0.0, "Gene": "824450", "Symbol": "BGAL2", "name": "824450", "MCODE_TYPE": "", "SUID": 19174698, "DEGREE": 2.0, "id_original": "824450", "MCODE_CLUSTER_ID": 0.0, "selected": false, "canonicalName": "BGAL2"}, "position": {"x": 632.4175918682861, "y": 180.16756289854595}, "selected": false}, {"data": {"id": "19174697", "shared_name": "824446", "MCODE_SCORE": 0.0, "Gene": "824446", "Symbol": "AT3G52800", "name": "824446", "MCODE_TYPE": "", "SUID": 19174697, "DEGREE": 2.0, "id_original": "824446", "MCODE_CLUSTER_ID": 0.0, "selected": false, "canonicalName": "AT3G52800"}, "position": {"x": -23.348185719604544, "y": 140.80953448668072}, "selected": false}, {"data": {"id": "19174696", "shared_name": "824315", "MCODE_SCORE": 0.0, "Gene": "824315", "Symbol": "DGAT2", "name": "824315", "MCODE_TYPE": "", "SUID": 19174696, "DEGREE": 1.0, "id_original": "824315", "MCODE_CLUSTER_ID": 0.0, "selected": false, "canonicalName": "DGAT2"}, "position": {"x": 336.08940583312983, "y": 1072.7970070208603}, "selected": false}, {"data": {"id": "19174695", "shared_name": "824267", "MCODE_SCORE": 1.8461538461538463, "Gene": "824267", "Symbol": "TRX1", "name": "824267", "MCODE_TYPE": "Clustered", "SUID": 19174695, "DEGREE": 7.0, "id_original": "824267", "MCODE_CLUSTER_ID": 4.0, "selected": false, "canonicalName": "TRX1"}, "position": {"x": 252.57293778503413, "y": -62.931996885389594}, "selected": false}, {"data": {"id": "19174694", "shared_name": "824129", "MCODE_SCORE": 0.0, "Gene": "824129", "Symbol": "BAM2", "name": "824129", "MCODE_TYPE": "", "SUID": 19174694, "DEGREE": 5.0, "id_original": "824129", "MCODE_CLUSTER_ID": 0.0, "selected": false, "canonicalName": "BAM2"}, "position": {"x": 694.088215647583, "y": 562.7564796771104}, "selected": false}, {"data": {"id": "19174693", "shared_name": "824105", "MCODE_SCORE": 3.5, "Gene": "824105", "Symbol": "SR34a", "name": "824105", "MCODE_TYPE": "Clustered", "SUID": 19174693, "DEGREE": 15.0, "id_original": "824105", "MCODE_CLUSTER_ID": 6.0, "selected": false, "canonicalName": "SR34a"}, "position": {"x": 536.2475479229736, "y": 162.70126956358502}, "selected": false}, {"data": {"id": "19174692", "shared_name": "824077", "MCODE_SCORE": 13.1, "Gene": "824077", "Symbol": "AT3G49160", "name": "824077", "MCODE_TYPE": "Clustered", "SUID": 19174692, "DEGREE": 30.0, "id_original": "824077", "MCODE_CLUSTER_ID": 1.0, "selected": false, "canonicalName": "AT3G49160"}, "position": {"x": 213.27368622863764, "y": 52.18979876890728}, "selected": false}, {"data": {"id": "19174691", "shared_name": "824021", "MCODE_SCORE": 0.0, "Gene": "824021", "Symbol": "NPC6", "name": "824021", "MCODE_TYPE": "", "SUID": 19174691, "DEGREE": 2.0, "id_original": "824021", "MCODE_CLUSTER_ID": 0.0, "selected": false, "canonicalName": "NPC6"}, "position": {"x": -433.9733993426514, "y": 104.28598254576275}, "selected": false}, {"data": {"id": "19174690", "shared_name": "824015", "MCODE_SCORE": 0.0, "Gene": "824015", "Symbol": "CSR1", "name": "824015", "MCODE_TYPE": "", "SUID": 19174690, "DEGREE": 4.0, "id_original": "824015", "MCODE_CLUSTER_ID": 0.0, "selected": false, "canonicalName": "CSR1"}, "position": {"x": 301.425165949707, "y": -125.46648174867084}, "selected": false}, {"data": {"id": "19174689", "shared_name": "823965", "MCODE_SCORE": 0.0, "Gene": "823965", "Symbol": "RR5", "name": "823965", "MCODE_TYPE": "", "SUID": 19174689, "DEGREE": 2.0, "id_original": "823965", "MCODE_CLUSTER_ID": 0.0, "selected": false, "canonicalName": "RR5"}, "position": {"x": -274.2307235614014, "y": 427.84328692808697}, "selected": false}, {"data": {"id": "19174688", "shared_name": "823888", "MCODE_SCORE": 1.0, "Gene": "823888", "Symbol": "ASN1", "name": "823888", "MCODE_TYPE": "Seed", "SUID": 19174688, "DEGREE": 3.0, "id_original": "823888", "MCODE_CLUSTER_ID": 14.0, "selected": false, "canonicalName": "ASN1"}, "position": {"x": 512.8163650616455, "y": -397.14568096742084}, "selected": false}, {"data": {"id": "19174687", "shared_name": "823815", "MCODE_SCORE": 2.111111111111111, "Gene": "823815", "Symbol": "RDUF1", "name": "823815", "MCODE_TYPE": "Clustered", "SUID": 19174687, "DEGREE": 6.0, "id_original": "823815", "MCODE_CLUSTER_ID": 5.0, "selected": false, "canonicalName": "RDUF1"}, "position": {"x": 654.3131607159423, "y": -21.110768858045844}, "selected": false}, {"data": {"id": "19174686", "shared_name": "823726", "MCODE_SCORE": 0.0, "Gene": "823726", "Symbol": "AT3G45830", "name": "823726", "MCODE_TYPE": "", "SUID": 19174686, "DEGREE": 2.0, "id_original": "823726", "MCODE_CLUSTER_ID": 0.0, "selected": false, "canonicalName": "AT3G45830"}, "position": {"x": -26.26020354187017, "y": 175.9506935442979}, "selected": false}, {"data": {"id": "19174685", "shared_name": "823531", "MCODE_SCORE": 0.0, "Gene": "823531", "Symbol": "J3", "name": "823531", "MCODE_TYPE": "", "SUID": 19174685, "DEGREE": 4.0, "id_original": "823531", "MCODE_CLUSTER_ID": 0.0, "selected": false, "canonicalName": "J3"}, "position": {"x": 2.094013987426706, "y": 472.42707293882916}, "selected": false}, {"data": {"id": "19174684", "shared_name": "822740", "MCODE_SCORE": 0.0, "Gene": "822740", "Symbol": "AT3G30390", "name": "822740", "MCODE_TYPE": "", "SUID": 19174684, "DEGREE": 2.0, "id_original": "822740", "MCODE_CLUSTER_ID": 0.0, "selected": false, "canonicalName": "AT3G30390"}, "position": {"x": 592.993977366333, "y": 882.5465797747667}, "selected": false}, {"data": {"id": "19174683", "shared_name": "822525", "MCODE_SCORE": 0.0, "Gene": "822525", "Symbol": "MYB30", "name": "822525", "MCODE_TYPE": "", "SUID": 19174683, "DEGREE": 4.0, "id_original": "822525", "MCODE_CLUSTER_ID": 0.0, "selected": false, "canonicalName": "MYB30"}, "position": {"x": 428.07007294738764, "y": 533.4603676165635}, "selected": false}, {"data": {"id": "19174682", "shared_name": "822503", "MCODE_SCORE": 1.1666666666666667, "Gene": "822503", "Symbol": "AT3G28715", "name": "822503", "MCODE_TYPE": "Clustered", "SUID": 19174682, "DEGREE": 9.0, "id_original": "822503", "MCODE_CLUSTER_ID": 9.0, "selected": false, "canonicalName": "AT3G28715"}, "position": {"x": 360.49822693908686, "y": 907.8559059466417}, "selected": false}, {"data": {"id": "19174681", "shared_name": "822364", "MCODE_SCORE": 8.166666666666668, "Gene": "822364", "Symbol": "PBB1", "name": "822364", "MCODE_TYPE": "Clustered", "SUID": 19174681, "DEGREE": 27.0, "id_original": "822364", "MCODE_CLUSTER_ID": 2.0, "selected": false, "canonicalName": "PBB1"}, "position": {"x": 361.2834594830322, "y": 126.19913714781353}, "selected": false}, {"data": {"id": "19174680", "shared_name": "822063", "MCODE_SCORE": 0.0, "Gene": "822063", "Symbol": "AT3G24670", "name": "822063", "MCODE_TYPE": "", "SUID": 19174680, "DEGREE": 1.0, "id_original": "822063", "MCODE_CLUSTER_ID": 0.0, "selected": false, "canonicalName": "AT3G24670"}, "position": {"x": 1223.6457717999267, "y": -589.2162147198621}, "selected": false}, {"data": {"id": "19174679", "shared_name": "821977", "MCODE_SCORE": 0.0, "Gene": "821977", "Symbol": "AT3G23940", "name": "821977", "MCODE_TYPE": "", "SUID": 19174679, "DEGREE": 5.0, "id_original": "821977", "MCODE_CLUSTER_ID": 0.0, "selected": false, "canonicalName": "AT3G23940"}, "position": {"x": 369.4460571392822, "y": -98.67458111390522}, "selected": false}, {"data": {"id": "19174678", "shared_name": "821972", "MCODE_SCORE": 0.0, "Gene": "821972", "Symbol": "TOPII", "name": "821972", "MCODE_TYPE": "", "SUID": 19174678, "DEGREE": 5.0, "id_original": "821972", "MCODE_CLUSTER_ID": 0.0, "selected": false, "canonicalName": "TOPII"}, "position": {"x": 293.6742656811523, "y": 434.08556598082134}, "selected": false}, {"data": {"id": "19174677", "shared_name": "821937", "MCODE_SCORE": 0.0, "Gene": "821937", "Symbol": "RNR2A", "name": "821937", "MCODE_TYPE": "", "SUID": 19174677, "DEGREE": 7.0, "id_original": "821937", "MCODE_CLUSTER_ID": 0.0, "selected": false, "canonicalName": "RNR2A"}, "position": {"x": 26.078312693481394, "y": 144.47568744078228}, "selected": false}, {"data": {"id": "19174676", "shared_name": "821831", "MCODE_SCORE": 1.4000000000000001, "Gene": "821831", "Symbol": "PHP", "name": "821831", "MCODE_TYPE": "Clustered", "SUID": 19174676, "DEGREE": 10.0, "id_original": "821831", "MCODE_CLUSTER_ID": 10.0, "selected": false, "canonicalName": "PHP"}, "position": {"x": 294.33932572448725, "y": 499.0254005755479}, "selected": false}, {"data": {"id": "19174675", "shared_name": "821808", "MCODE_SCORE": 8.166666666666668, "Gene": "821808", "Symbol": "LOX5", "name": "821808", "MCODE_TYPE": "Clustered", "SUID": 19174675, "DEGREE": 18.0, "id_original": "821808", "MCODE_CLUSTER_ID": 2.0, "selected": false, "canonicalName": "LOX5"}, "position": {"x": 300.0095871075439, "y": 24.756540712266656}, "selected": false}, {"data": {"id": "19174674", "shared_name": "821705", "MCODE_SCORE": 0.0, "Gene": "821705", "Symbol": "AHP1", "name": "821705", "MCODE_TYPE": "", "SUID": 19174674, "DEGREE": 4.0, "id_original": "821705", "MCODE_CLUSTER_ID": 0.0, "selected": false, "canonicalName": "AHP1"}, "position": {"x": -379.5993759051514, "y": 385.2859749163682}, "selected": false}, {"data": {"id": "19174673", "shared_name": "821531", "MCODE_SCORE": 0.0, "Gene": "821531", "Symbol": "STP4", "name": "821531", "MCODE_TYPE": "", "SUID": 19174673, "DEGREE": 4.0, "id_original": "821531", "MCODE_CLUSTER_ID": 0.0, "selected": false, "canonicalName": "STP4"}, "position": {"x": 557.5357864483642, "y": 537.3919472064073}, "selected": false}, {"data": {"id": "19174672", "shared_name": "821346", "MCODE_SCORE": 0.0, "Gene": "821346", "Symbol": "AT3G18190", "name": "821346", "MCODE_TYPE": "", "SUID": 19174672, "DEGREE": 9.0, "id_original": "821346", "MCODE_CLUSTER_ID": 0.0, "selected": false, "canonicalName": "AT3G18190"}, "position": {"x": 142.1642044171142, "y": 376.3821815814073}, "selected": false}, {"data": {"id": "19174671", "shared_name": "821332", "MCODE_SCORE": 0.0, "Gene": "821332", "Symbol": "BGLU43", "name": "821332", "MCODE_TYPE": "", "SUID": 19174671, "DEGREE": 3.0, "id_original": "821332", "MCODE_CLUSTER_ID": 0.0, "selected": false, "canonicalName": "BGLU43"}, "position": {"x": 790.8008926495361, "y": -321.0478416119521}, "selected": false}, {"data": {"id": "19174670", "shared_name": "821292", "MCODE_SCORE": 0.0, "Gene": "821292", "Symbol": "MTO1", "name": "821292", "MCODE_TYPE": "", "SUID": 19174670, "DEGREE": 1.0, "id_original": "821292", "MCODE_CLUSTER_ID": 0.0, "selected": false, "canonicalName": "MTO1"}, "position": {"x": 156.30828553283686, "y": -479.7934470807021}, "selected": false}, {"data": {"id": "19174669", "shared_name": "821233", "MCODE_SCORE": 0.0, "Gene": "821233", "Symbol": "RGP1", "name": "821233", "MCODE_TYPE": "", "SUID": 19174669, "DEGREE": 7.0, "id_original": "821233", "MCODE_CLUSTER_ID": 0.0, "selected": false, "canonicalName": "RGP1"}, "position": {"x": 410.3793380841064, "y": 114.09891742125103}, "selected": false}, {"data": {"id": "19174668", "shared_name": "821209", "MCODE_SCORE": 0.0, "Gene": "821209", "Symbol": "MYB106", "name": "821209", "MCODE_TYPE": "", "SUID": 19174668, "DEGREE": 4.0, "id_original": "821209", "MCODE_CLUSTER_ID": 0.0, "selected": false, "canonicalName": "MYB106"}, "position": {"x": 434.46016388977046, "y": 448.75866168394634}, "selected": false}, {"data": {"id": "19174667", "shared_name": "821044", "MCODE_SCORE": 1.0, "Gene": "821044", "Symbol": "GAD5", "name": "821044", "MCODE_TYPE": "Seed", "SUID": 19174667, "DEGREE": 9.0, "id_original": "821044", "MCODE_CLUSTER_ID": 15.0, "selected": false, "canonicalName": "GAD5"}, "position": {"x": 439.37273102844233, "y": -315.33305889710834}, "selected": false}, {"data": {"id": "19174666", "shared_name": "820936", "MCODE_SCORE": 0.0, "Gene": "820936", "Symbol": "TPR2", "name": "820936", "MCODE_TYPE": "", "SUID": 19174666, "DEGREE": 12.0, "id_original": "820936", "MCODE_CLUSTER_ID": 0.0, "selected": false, "canonicalName": "TPR2"}, "position": {"x": 131.03983002746577, "y": 468.10590594664166}, "selected": false}, {"data": {"id": "19174665", "shared_name": "820929", "MCODE_SCORE": 0.0, "Gene": "820929", "Symbol": "EBP", "name": "820929", "MCODE_TYPE": "", "SUID": 19174665, "DEGREE": 1.0, "id_original": "820929", "MCODE_CLUSTER_ID": 0.0, "selected": false, "canonicalName": "EBP"}, "position": {"x": 1501.6395919903564, "y": -588.7811713849012}, "selected": false}, {"data": {"id": "19174664", "shared_name": "820921", "MCODE_SCORE": 0.0, "Gene": "820921", "Symbol": "SWEET16", "name": "820921", "MCODE_TYPE": "", "SUID": 19174664, "DEGREE": 1.0, "id_original": "820921", "MCODE_CLUSTER_ID": 0.0, "selected": false, "canonicalName": "SWEET16"}, "position": {"x": -118.46171111022954, "y": 1315.6385597552357}, "selected": false}, {"data": {"id": "19174663", "shared_name": "820816", "MCODE_SCORE": 0.0, "Gene": "820816", "Symbol": "PLDALPHA1", "name": "820816", "MCODE_TYPE": "", "SUID": 19174663, "DEGREE": 3.0, "id_original": "820816", "MCODE_CLUSTER_ID": 0.0, "selected": false, "canonicalName": "PLDALPHA1"}, "position": {"x": -273.3973495379639, "y": 74.01633685484478}, "selected": false}, {"data": {"id": "19174662", "shared_name": "820735", "MCODE_SCORE": 0.0, "Gene": "820735", "Symbol": "RABA1g", "name": "820735", "MCODE_TYPE": "", "SUID": 19174662, "DEGREE": 6.0, "id_original": "820735", "MCODE_CLUSTER_ID": 0.0, "selected": false, "canonicalName": "RABA1g"}, "position": {"x": 386.3542907818603, "y": 380.9622444476182}, "selected": false}, {"data": {"id": "19174661", "shared_name": "820730", "MCODE_SCORE": 0.0, "Gene": "820730", "Symbol": "AT3G15010", "name": "820730", "MCODE_TYPE": "", "SUID": 19174661, "DEGREE": 11.0, "id_original": "820730", "MCODE_CLUSTER_ID": 0.0, "selected": false, "canonicalName": "AT3G15010"}, "position": {"x": 373.7153747662353, "y": 200.51386874571392}, "selected": false}, {"data": {"id": "19174660", "shared_name": "820723", "MCODE_SCORE": 0.0, "Gene": "820723", "Symbol": "PPC3", "name": "820723", "MCODE_TYPE": "", "SUID": 19174660, "DEGREE": 7.0, "id_original": "820723", "MCODE_CLUSTER_ID": 0.0, "selected": false, "canonicalName": "PPC3"}, "position": {"x": 271.1442683323669, "y": -174.79305035218647}, "selected": false}, {"data": {"id": "19174659", "shared_name": "820664", "MCODE_SCORE": 0.0, "Gene": "820664", "Symbol": "GOX2", "name": "820664", "MCODE_TYPE": "", "SUID": 19174659, "DEGREE": 4.0, "id_original": "820664", "MCODE_CLUSTER_ID": 0.0, "selected": false, "canonicalName": "GOX2"}, "position": {"x": 676.4279983624267, "y": -60.126576963514594}, "selected": false}, {"data": {"id": "19174658", "shared_name": "820605", "MCODE_SCORE": 0.0, "Gene": "820605", "Symbol": "EIF4A1", "name": "820605", "MCODE_TYPE": "", "SUID": 19174658, "DEGREE": 7.0, "id_original": "820605", "MCODE_CLUSTER_ID": 0.0, "selected": false, "canonicalName": "EIF4A1"}, "position": {"x": 393.13259583557124, "y": 150.66456836119244}, "selected": false}, {"data": {"id": "19174657", "shared_name": "820591", "MCODE_SCORE": 0.0, "Gene": "820591", "Symbol": "ATBFRUCT1", "name": "820591", "MCODE_TYPE": "", "SUID": 19174657, "DEGREE": 6.0, "id_original": "820591", "MCODE_CLUSTER_ID": 0.0, "selected": false, "canonicalName": "ATBFRUCT1"}, "position": {"x": 748.3154800518798, "y": -174.66066509828022}, "selected": false}, {"data": {"id": "19174656", "shared_name": "820587", "MCODE_SCORE": 0.0, "Gene": "820587", "Symbol": "TMN7", "name": "820587", "MCODE_TYPE": "", "SUID": 19174656, "DEGREE": 1.0, "id_original": "820587", "MCODE_CLUSTER_ID": 0.0, "selected": false, "canonicalName": "TMN7"}, "position": {"x": 272.3590516432571, "y": 1047.599924501329}, "selected": false}, {"data": {"id": "19174655", "shared_name": "820568", "MCODE_SCORE": 13.1, "Gene": "820568", "Symbol": "ABCE1", "name": "820568", "MCODE_TYPE": "Clustered", "SUID": 19174655, "DEGREE": 22.0, "id_original": "820568", "MCODE_CLUSTER_ID": 1.0, "selected": false, "canonicalName": "ABCE1"}, "position": {"x": 128.28307038391108, "y": 176.84176104918072}, "selected": false}, {"data": {"id": "19174654", "shared_name": "820522", "MCODE_SCORE": 0.0, "Gene": "820522", "Symbol": "DDI1", "name": "820522", "MCODE_TYPE": "", "SUID": 19174654, "DEGREE": 2.0, "id_original": "820522", "MCODE_CLUSTER_ID": 0.0, "selected": false, "canonicalName": "DDI1"}, "position": {"x": 351.61216431701655, "y": 202.04119532957623}, "selected": false}, {"data": {"id": "19174653", "shared_name": "820461", "MCODE_SCORE": 0.0, "Gene": "820461", "Symbol": "PGK1", "name": "820461", "MCODE_TYPE": "", "SUID": 19174653, "DEGREE": 8.0, "id_original": "820461", "MCODE_CLUSTER_ID": 0.0, "selected": false, "canonicalName": "PGK1"}, "position": {"x": 207.99710541809077, "y": -113.80190044984272}, "selected": false}, {"data": {"id": "19174652", "shared_name": "820414", "MCODE_SCORE": 0.0, "Gene": "820414", "Symbol": "ITN1", "name": "820414", "MCODE_TYPE": "", "SUID": 19174652, "DEGREE": 4.0, "id_original": "820414", "MCODE_CLUSTER_ID": 0.0, "selected": false, "canonicalName": "ITN1"}, "position": {"x": 307.88455658996577, "y": 304.0989860858018}, "selected": false}, {"data": {"id": "19174651", "shared_name": "820367", "MCODE_SCORE": 13.1, "Gene": "820367", "Symbol": "RPS5A", "name": "820367", "MCODE_TYPE": "Clustered", "SUID": 19174651, "DEGREE": 46.0, "id_original": "820367", "MCODE_CLUSTER_ID": 1.0, "selected": false, "canonicalName": "RPS5A"}, "position": {"x": 153.81784516418452, "y": 154.8776420916612}, "selected": false}, {"data": {"id": "19174650", "shared_name": "820335", "MCODE_SCORE": 8.166666666666668, "Gene": "820335", "Symbol": "AT3G11630", "name": "820335", "MCODE_TYPE": "Clustered", "SUID": 19174650, "DEGREE": 29.0, "id_original": "820335", "MCODE_CLUSTER_ID": 2.0, "selected": false, "canonicalName": "AT3G11630"}, "position": {"x": 344.9465225323486, "y": 9.361460145860406}, "selected": false}, {"data": {"id": "19174649", "shared_name": "820263", "MCODE_SCORE": 0.0, "Gene": "820263", "Symbol": "MSD1", "name": "820263", "MCODE_TYPE": "", "SUID": 19174649, "DEGREE": 10.0, "id_original": "820263", "MCODE_CLUSTER_ID": 0.0, "selected": false, "canonicalName": "MSD1"}, "position": {"x": 82.7686966046142, "y": 67.8121895159776}, "selected": false}, {"data": {"id": "19174648", "shared_name": "820242", "MCODE_SCORE": 0.0, "Gene": "820242", "Symbol": "SUN2", "name": "820242", "MCODE_TYPE": "", "SUID": 19174648, "DEGREE": 2.0, "id_original": "820242", "MCODE_CLUSTER_ID": 0.0, "selected": false, "canonicalName": "SUN2"}, "position": {"x": 378.32767182434077, "y": 548.136026796251}, "selected": false}, {"data": {"id": "19174647", "shared_name": "820193", "MCODE_SCORE": 1.8461538461538463, "Gene": "820193", "Symbol": "AT3G10310", "name": "820193", "MCODE_TYPE": "Clustered", "SUID": 19174647, "DEGREE": 5.0, "id_original": "820193", "MCODE_CLUSTER_ID": 4.0, "selected": false, "canonicalName": "AT3G10310"}, "position": {"x": 40.201313792114206, "y": 169.47983020201275}, "selected": false}, {"data": {"id": "19174646", "shared_name": "820158", "MCODE_SCORE": 0.0, "Gene": "820158", "Symbol": "AT3G09970", "name": "820158", "MCODE_TYPE": "", "SUID": 19174646, "DEGREE": 5.0, "id_original": "820158", "MCODE_CLUSTER_ID": 0.0, "selected": false, "canonicalName": "AT3G09970"}, "position": {"x": 30.963398753051706, "y": -89.97279888734272}, "selected": false}, {"data": {"id": "19174645", "shared_name": "820107", "MCODE_SCORE": 13.1, "Gene": "820107", "Symbol": "AT3G09500", "name": "820107", "MCODE_TYPE": "Clustered", "SUID": 19174645, "DEGREE": 40.0, "id_original": "820107", "MCODE_CLUSTER_ID": 1.0, "selected": false, "canonicalName": "AT3G09500"}, "position": {"x": 207.60290986145014, "y": 71.56479876890728}, "selected": false}, {"data": {"id": "19174644", "shared_name": "820076", "MCODE_SCORE": 13.1, "Gene": "820076", "Symbol": "AT3G09200", "name": "820076", "MCODE_TYPE": "Clustered", "SUID": 19174644, "DEGREE": 37.0, "id_original": "820076", "MCODE_CLUSTER_ID": 1.0, "selected": false, "canonicalName": "AT3G09200"}, "position": {"x": 214.23372346008296, "y": 100.7530617083604}, "selected": false}, {"data": {"id": "19174643", "shared_name": "820019", "MCODE_SCORE": 0.0, "Gene": "820019", "Symbol": "S6K2", "name": "820019", "MCODE_TYPE": "", "SUID": 19174643, "DEGREE": 10.0, "id_original": "820019", "MCODE_CLUSTER_ID": 0.0, "selected": false, "canonicalName": "S6K2"}, "position": {"x": 275.20070642078394, "y": 354.2882637347276}, "selected": false}, {"data": {"id": "19174642", "shared_name": "820009", "MCODE_SCORE": 0.0, "Gene": "820009", "Symbol": "AT3G08620", "name": "820009", "MCODE_TYPE": "", "SUID": 19174642, "DEGREE": 5.0, "id_original": "820009", "MCODE_CLUSTER_ID": 0.0, "selected": false, "canonicalName": "AT3G08620"}, "position": {"x": 162.66961365783686, "y": 3.413446840196343}, "selected": false}, {"data": {"id": "19174641", "shared_name": "819937", "MCODE_SCORE": 8.166666666666668, "Gene": "819937", "Symbol": "AGD11", "name": "819937", "MCODE_TYPE": "Clustered", "SUID": 19174641, "DEGREE": 18.0, "id_original": "819937", "MCODE_CLUSTER_ID": 2.0, "selected": false, "canonicalName": "AGD11"}, "position": {"x": 482.27478486145014, "y": 116.9128975237901}, "selected": false}, {"data": {"id": "19174640", "shared_name": "819890", "MCODE_SCORE": 0.0, "Gene": "819890", "Symbol": "NSN1", "name": "819890", "MCODE_TYPE": "", "SUID": 19174640, "DEGREE": 18.0, "id_original": "819890", "MCODE_CLUSTER_ID": 0.0, "selected": false, "canonicalName": "NSN1"}, "position": {"x": 324.90728455627436, "y": 81.99770587339947}, "selected": false}, {"data": {"id": "19174639", "shared_name": "819814", "MCODE_SCORE": 1.9333333333333333, "Gene": "819814", "Symbol": "CHR11", "name": "819814", "MCODE_TYPE": "Clustered", "SUID": 19174639, "DEGREE": 13.0, "id_original": "819814", "MCODE_CLUSTER_ID": 3.0, "selected": false, "canonicalName": "CHR11"}, "position": {"x": 87.8374221905517, "y": 339.1953224505479}, "selected": false}, {"data": {"id": "19174638", "shared_name": "819660", "MCODE_SCORE": 1.4000000000000001, "Gene": "819660", "Symbol": "TOC64-III", "name": "819660", "MCODE_TYPE": "Clustered", "SUID": 19174638, "DEGREE": 8.0, "id_original": "819660", "MCODE_CLUSTER_ID": 10.0, "selected": false, "canonicalName": "TOC64-III"}, "position": {"x": 125.0668380841064, "y": 589.1908363665635}, "selected": false}, {"data": {"id": "19174637", "shared_name": "819652", "MCODE_SCORE": 13.1, "Gene": "819652", "Symbol": "AT3G04920", "name": "819652", "MCODE_TYPE": "Clustered", "SUID": 19174637, "DEGREE": 32.0, "id_original": "819652", "MCODE_CLUSTER_ID": 1.0, "selected": false, "canonicalName": "AT3G04920"}, "position": {"x": 188.75473481262202, "y": 167.0447449053819}, "selected": false}, {"data": {"id": "19174636", "shared_name": "819637", "MCODE_SCORE": 13.1, "Gene": "819637", "Symbol": "RPSAb", "name": "819637", "MCODE_TYPE": "Clustered", "SUID": 19174636, "DEGREE": 41.0, "id_original": "819637", "MCODE_CLUSTER_ID": 1.0, "selected": false, "canonicalName": "RPSAb"}, "position": {"x": 144.57298737609858, "y": 141.81070941343853}, "selected": false}, {"data": {"id": "19174635", "shared_name": "819595", "MCODE_SCORE": 13.1, "Gene": "819595", "Symbol": "emb2171", "name": "819595", "MCODE_TYPE": "Clustered", "SUID": 19174635, "DEGREE": 41.0, "id_original": "819595", "MCODE_CLUSTER_ID": 1.0, "selected": false, "canonicalName": "emb2171"}, "position": {"x": 151.5074127301025, "y": 103.122713502794}, "selected": false}, {"data": {"id": "19174634", "shared_name": "819563", "MCODE_SCORE": 0.0, "Gene": "819563", "Symbol": "APY1", "name": "819563", "MCODE_TYPE": "", "SUID": 19174634, "DEGREE": 8.0, "id_original": "819563", "MCODE_CLUSTER_ID": 0.0, "selected": false, "canonicalName": "APY1"}, "position": {"x": 10.066609202270456, "y": 155.37912982359478}, "selected": false}, {"data": {"id": "19174633", "shared_name": "819373", "MCODE_SCORE": 0.0, "Gene": "819373", "Symbol": "MHX", "name": "819373", "MCODE_TYPE": "", "SUID": 19174633, "DEGREE": 2.0, "id_original": "819373", "MCODE_CLUSTER_ID": 0.0, "selected": false, "canonicalName": "MHX"}, "position": {"x": -135.00126189147954, "y": 654.7384743060167}, "selected": false}, {"data": {"id": "19174632", "shared_name": "819355", "MCODE_SCORE": 0.0, "Gene": "819355", "Symbol": "DIM1A", "name": "819355", "MCODE_TYPE": "", "SUID": 19174632, "DEGREE": 6.0, "id_original": "819355", "MCODE_CLUSTER_ID": 0.0, "selected": false, "canonicalName": "DIM1A"}, "position": {"x": 77.85728913391108, "y": 116.475740846544}, "selected": false}, {"data": {"id": "19174631", "shared_name": "819291", "MCODE_SCORE": 0.0, "Gene": "819291", "Symbol": "AT2G46780", "name": "819291", "MCODE_TYPE": "", "SUID": 19174631, "DEGREE": 1.0, "id_original": "819291", "MCODE_CLUSTER_ID": 0.0, "selected": false, "canonicalName": "AT2G46780"}, "position": {"x": -98.22651213562017, "y": -76.8582664166396}, "selected": false}, {"data": {"id": "19174630", "shared_name": "819206", "MCODE_SCORE": 0.0, "Gene": "819206", "Symbol": "ATI1", "name": "819206", "MCODE_TYPE": "", "SUID": 19174630, "DEGREE": 1.0, "id_original": "819206", "MCODE_CLUSTER_ID": 0.0, "selected": false, "canonicalName": "ATI1"}, "position": {"x": 862.0632827862548, "y": 976.9462379778917}, "selected": false}, {"data": {"id": "19174629", "shared_name": "819176", "MCODE_SCORE": 0.0, "Gene": "819176", "Symbol": "TCP9", "name": "819176", "MCODE_TYPE": "", "SUID": 19174629, "DEGREE": 1.0, "id_original": "819176", "MCODE_CLUSTER_ID": 0.0, "selected": false, "canonicalName": "TCP9"}, "position": {"x": -218.4617111102295, "y": 1207.9163917864857}, "selected": false}, {"data": {"id": "19174628", "shared_name": "819152", "MCODE_SCORE": 0.0, "Gene": "819152", "Symbol": "DHDPS2", "name": "819152", "MCODE_TYPE": "", "SUID": 19174628, "DEGREE": 2.0, "id_original": "819152", "MCODE_CLUSTER_ID": 0.0, "selected": false, "canonicalName": "DHDPS2"}, "position": {"x": 425.9564865216064, "y": -114.19069439515522}, "selected": false}, {"data": {"id": "19174627", "shared_name": "819070", "MCODE_SCORE": 0.0, "Gene": "819070", "Symbol": "MTACP-1", "name": "819070", "MCODE_TYPE": "", "SUID": 19174627, "DEGREE": 10.0, "id_original": "819070", "MCODE_CLUSTER_ID": 0.0, "selected": false, "canonicalName": "MTACP-1"}, "position": {"x": 184.45848542297358, "y": 313.3301414813096}, "selected": false}, {"data": {"id": "19174626", "shared_name": "818973", "MCODE_SCORE": 0.0, "Gene": "818973", "Symbol": "SSI2", "name": "818973", "MCODE_TYPE": "", "SUID": 19174626, "DEGREE": 2.0, "id_original": "818973", "MCODE_CLUSTER_ID": 0.0, "selected": false, "canonicalName": "SSI2"}, "position": {"x": 288.863678751831, "y": 396.42069476500103}, "selected": false}, {"data": {"id": "19174625", "shared_name": "818910", "MCODE_SCORE": 0.0, "Gene": "818910", "Symbol": "AT-P4H-1", "name": "818910", "MCODE_TYPE": "", "SUID": 19174625, "DEGREE": 1.0, "id_original": "818910", "MCODE_CLUSTER_ID": 0.0, "selected": false, "canonicalName": "AT-P4H-1"}, "position": {"x": -231.79444426452642, "y": 717.6934608782823}, "selected": false}, {"data": {"id": "19174624", "shared_name": "818746", "MCODE_SCORE": 0.0, "Gene": "818746", "Symbol": "AT2G41480", "name": "818746", "MCODE_TYPE": "", "SUID": 19174624, "DEGREE": 1.0, "id_original": "818746", "MCODE_CLUSTER_ID": 0.0, "selected": false, "canonicalName": "AT2G41480"}, "position": {"x": -544.7730209246827, "y": 1207.9163917864857}, "selected": false}, {"data": {"id": "19174623", "shared_name": "818626", "MCODE_SCORE": 0.0, "Gene": "818626", "Symbol": "PYL6", "name": "818626", "MCODE_TYPE": "", "SUID": 19174623, "DEGREE": 2.0, "id_original": "818626", "MCODE_CLUSTER_ID": 0.0, "selected": false, "canonicalName": "PYL6"}, "position": {"x": -240.354411305542, "y": 1314.3055214251576}, "selected": false}, {"data": {"id": "19174622", "shared_name": "818589", "MCODE_SCORE": 13.1, "Gene": "818589", "Symbol": "AT2G40010", "name": "818589", "MCODE_TYPE": "Clustered", "SUID": 19174622, "DEGREE": 36.0, "id_original": "818589", "MCODE_CLUSTER_ID": 1.0, "selected": false, "canonicalName": "AT2G40010"}, "position": {"x": 262.8032873257446, "y": 31.141382631211968}, "selected": false}, {"data": {"id": "19174621", "shared_name": "818337", "MCODE_SCORE": 13.1, "Gene": "818337", "Symbol": "AT2G37600", "name": "818337", "MCODE_TYPE": "Clustered", "SUID": 19174621, "DEGREE": 32.0, "id_original": "818337", "MCODE_CLUSTER_ID": 1.0, "selected": false, "canonicalName": "AT2G37600"}, "position": {"x": 191.3169601544189, "y": 177.41105121031353}, "selected": false}, {"data": {"id": "19174620", "shared_name": "818234", "MCODE_SCORE": 13.1, "Gene": "818234", "Symbol": "RPL24A", "name": "818234", "MCODE_TYPE": "Clustered", "SUID": 19174620, "DEGREE": 35.0, "id_original": "818234", "MCODE_CLUSTER_ID": 1.0, "selected": false, "canonicalName": "RPL24A"}, "position": {"x": 252.2546756848144, "y": 102.65697711363384}, "selected": false}, {"data": {"id": "19174619", "shared_name": "818131", "MCODE_SCORE": 1.8461538461538463, "Gene": "818131", "Symbol": "MOR1", "name": "818131", "MCODE_TYPE": "Clustered", "SUID": 19174619, "DEGREE": 9.0, "id_original": "818131", "MCODE_CLUSTER_ID": 4.0, "selected": false, "canonicalName": "MOR1"}, "position": {"x": 33.011051951293894, "y": 303.37372821226666}, "selected": false}, {"data": {"id": "19174618", "shared_name": "818102", "MCODE_SCORE": 0.0, "Gene": "818102", "Symbol": "PLL1", "name": "818102", "MCODE_TYPE": "", "SUID": 19174618, "DEGREE": 1.0, "id_original": "818102", "MCODE_CLUSTER_ID": 0.0, "selected": false, "canonicalName": "PLL1"}, "position": {"x": 85.36038666809077, "y": -296.47237164124897}, "selected": false}, {"data": {"id": "19174617", "shared_name": "818077", "MCODE_SCORE": 0.0, "Gene": "818077", "Symbol": "GRL", "name": "818077", "MCODE_TYPE": "", "SUID": 19174617, "DEGREE": 2.0, "id_original": "818077", "MCODE_CLUSTER_ID": 0.0, "selected": false, "canonicalName": "GRL"}, "position": {"x": 329.2829101666259, "y": 33.55068438902447}, "selected": false}, {"data": {"id": "19174616", "shared_name": "818061", "MCODE_SCORE": 0.0, "Gene": "818061", "Symbol": "AT2G34970", "name": "818061", "MCODE_TYPE": "", "SUID": 19174616, "DEGREE": 3.0, "id_original": "818061", "MCODE_CLUSTER_ID": 0.0, "selected": false, "canonicalName": "AT2G34970"}, "position": {"x": 221.4951141461181, "y": -15.099721494764594}, "selected": false}, {"data": {"id": "19174615", "shared_name": "817958", "MCODE_SCORE": 0.0, "Gene": "817958", "Symbol": "HB-3", "name": "817958", "MCODE_TYPE": "", "SUID": 19174615, "DEGREE": 1.0, "id_original": "817958", "MCODE_CLUSTER_ID": 0.0, "selected": false, "canonicalName": "HB-3"}, "position": {"x": 1451.151234446411, "y": -784.3237815533582}, "selected": false}, {"data": {"id": "19174614", "shared_name": "817892", "MCODE_SCORE": 0.0, "Gene": "817892", "Symbol": "SUVH2", "name": "817892", "MCODE_TYPE": "", "SUID": 19174614, "DEGREE": 6.0, "id_original": "817892", "MCODE_CLUSTER_ID": 0.0, "selected": false, "canonicalName": "SUVH2"}, "position": {"x": -2.267497243042044, "y": 535.6334633196885}, "selected": false}, {"data": {"id": "19174613", "shared_name": "817842", "MCODE_SCORE": 0.0, "Gene": "817842", "Symbol": "BGAL9", "name": "817842", "MCODE_TYPE": "", "SUID": 19174613, "DEGREE": 1.0, "id_original": "817842", "MCODE_CLUSTER_ID": 0.0, "selected": false, "canonicalName": "BGAL9"}, "position": {"x": 626.3504531964111, "y": 586.5402016009385}, "selected": false}, {"data": {"id": "19174612", "shared_name": "817833", "MCODE_SCORE": 2.111111111111111, "Gene": "817833", "Symbol": "AT2G32730", "name": "817833", "MCODE_TYPE": "Clustered", "SUID": 19174612, "DEGREE": 19.0, "id_original": "817833", "MCODE_CLUSTER_ID": 5.0, "selected": false, "canonicalName": "AT2G32730"}, "position": {"x": 292.1489112957763, "y": 112.49711078062603}, "selected": false}, {"data": {"id": "19174611", "shared_name": "817776", "MCODE_SCORE": 0.0, "Gene": "817776", "Symbol": "AT2G32170", "name": "817776", "MCODE_TYPE": "", "SUID": 19174611, "DEGREE": 1.0, "id_original": "817776", "MCODE_CLUSTER_ID": 0.0, "selected": false, "canonicalName": "AT2G32170"}, "position": {"x": 89.89478379333491, "y": 1207.9163917864857}, "selected": false}, {"data": {"id": "19174610", "shared_name": "817767", "MCODE_SCORE": 0.0, "Gene": "817767", "Symbol": "AT2G32070", "name": "817767", "MCODE_TYPE": "", "SUID": 19174610, "DEGREE": 2.0, "id_original": "817767", "MCODE_CLUSTER_ID": 0.0, "selected": false, "canonicalName": "AT2G32070"}, "position": {"x": -52.67408293640142, "y": -12.644475523084907}, "selected": false}, {"data": {"id": "19174609", "shared_name": "817761", "MCODE_SCORE": 0.0, "Gene": "817761", "Symbol": "CVL1", "name": "817761", "MCODE_TYPE": "", "SUID": 19174609, "DEGREE": 1.0, "id_original": "817761", "MCODE_CLUSTER_ID": 0.0, "selected": false, "canonicalName": "CVL1"}, "position": {"x": -223.0424606219483, "y": 25.219873842149468}, "selected": false}, {"data": {"id": "19174608", "shared_name": "817760", "MCODE_SCORE": 1.9333333333333333, "Gene": "817760", "Symbol": "AT2G32000", "name": "817760", "MCODE_TYPE": "Clustered", "SUID": 19174608, "DEGREE": 10.0, "id_original": "817760", "MCODE_CLUSTER_ID": 3.0, "selected": false, "canonicalName": "AT2G32000"}, "position": {"x": 88.1895187481689, "y": 428.69021075621197}, "selected": false}, {"data": {"id": "19174607", "shared_name": "817557", "MCODE_SCORE": 0.0, "Gene": "817557", "Symbol": "AT2G30060", "name": "817557", "MCODE_TYPE": "", "SUID": 19174607, "DEGREE": 1.0, "id_original": "817557", "MCODE_CLUSTER_ID": 0.0, "selected": false, "canonicalName": "AT2G30060"}, "position": {"x": 752.6981094464111, "y": -38.516713682264594}, "selected": false}, {"data": {"id": "19174606", "shared_name": "817540", "MCODE_SCORE": 1.0, "Gene": "817540", "Symbol": "PS2", "name": "817540", "MCODE_TYPE": "Clustered", "SUID": 19174606, "DEGREE": 5.0, "id_original": "817540", "MCODE_CLUSTER_ID": 13.0, "selected": false, "canonicalName": "PS2"}, "position": {"x": 342.37419587219233, "y": 986.2482399310167}, "selected": false}, {"data": {"id": "19174605", "shared_name": "817504", "MCODE_SCORE": 1.8461538461538463, "Gene": "817504", "Symbol": "TUB7", "name": "817504", "MCODE_TYPE": "Clustered", "SUID": 19174605, "DEGREE": 8.0, "id_original": "817504", "MCODE_CLUSTER_ID": 4.0, "selected": false, "canonicalName": "TUB7"}, "position": {"x": 48.683415232543894, "y": 248.69062274351666}, "selected": false}, {"data": {"id": "19174604", "shared_name": "817439", "MCODE_SCORE": 0.0, "Gene": "817439", "Symbol": "OEP16-1", "name": "817439", "MCODE_TYPE": "", "SUID": 19174604, "DEGREE": 1.0, "id_original": "817439", "MCODE_CLUSTER_ID": 0.0, "selected": false, "canonicalName": "OEP16-1"}, "position": {"x": 498.9471405133056, "y": 1315.6557411517201}, "selected": false}, {"data": {"id": "19174603", "shared_name": "817433", "MCODE_SCORE": 0.0, "Gene": "817433", "Symbol": "XBAT31", "name": "817433", "MCODE_TYPE": "", "SUID": 19174603, "DEGREE": 7.0, "id_original": "817433", "MCODE_CLUSTER_ID": 0.0, "selected": false, "canonicalName": "XBAT31"}, "position": {"x": 50.76858979309077, "y": 428.9740852679307}, "selected": false}, {"data": {"id": "19174602", "shared_name": "817395", "MCODE_SCORE": 0.0, "Gene": "817395", "Symbol": "BGAL8", "name": "817395", "MCODE_TYPE": "", "SUID": 19174602, "DEGREE": 1.0, "id_original": "817395", "MCODE_CLUSTER_ID": 0.0, "selected": false, "canonicalName": "BGAL8"}, "position": {"x": 681.9507339581298, "y": 606.9791359271104}, "selected": false}, {"data": {"id": "19174601", "shared_name": "817358", "MCODE_SCORE": 0.0, "Gene": "817358", "Symbol": "AT2G28120", "name": "817358", "MCODE_TYPE": "", "SUID": 19174601, "DEGREE": 1.0, "id_original": "817358", "MCODE_CLUSTER_ID": 0.0, "selected": false, "canonicalName": "AT2G28120"}, "position": {"x": -130.85343474304204, "y": 90.9951729144151}, "selected": false}, {"data": {"id": "19174600", "shared_name": "817344", "MCODE_SCORE": 0.0, "Gene": "817344", "Symbol": "CPN60A", "name": "817344", "MCODE_TYPE": "", "SUID": 19174600, "DEGREE": 2.0, "id_original": "817344", "MCODE_CLUSTER_ID": 0.0, "selected": false, "canonicalName": "CPN60A"}, "position": {"x": -180.72892302429204, "y": 532.1426491107042}, "selected": false}, {"data": {"id": "19174599", "shared_name": "817319", "MCODE_SCORE": 0.0, "Gene": "817319", "Symbol": "AT2G27730", "name": "817319", "MCODE_TYPE": "", "SUID": 19174599, "DEGREE": 2.0, "id_original": "817319", "MCODE_CLUSTER_ID": 0.0, "selected": false, "canonicalName": "AT2G27730"}, "position": {"x": 444.6562240704345, "y": 780.5192360247667}, "selected": false}, {"data": {"id": "19174598", "shared_name": "817265", "MCODE_SCORE": 0.0, "Gene": "817265", "Symbol": "LHW", "name": "817265", "MCODE_TYPE": "", "SUID": 19174598, "DEGREE": 1.0, "id_original": "817265", "MCODE_CLUSTER_ID": 0.0, "selected": false, "canonicalName": "LHW"}, "position": {"x": -143.99055022155767, "y": 721.1746620501573}, "selected": false}, {"data": {"id": "19174597", "shared_name": "817158", "MCODE_SCORE": 0.0, "Gene": "817158", "Symbol": "IQD6", "name": "817158", "MCODE_TYPE": "", "SUID": 19174597, "DEGREE": 11.0, "id_original": "817158", "MCODE_CLUSTER_ID": 0.0, "selected": false, "canonicalName": "IQD6"}, "position": {"x": 771.9399307354736, "y": 815.2294411028917}, "selected": false}, {"data": {"id": "19174596", "shared_name": "817131", "MCODE_SCORE": 0.0, "Gene": "817131", "Symbol": "ATCTH", "name": "817131", "MCODE_TYPE": "", "SUID": 19174596, "DEGREE": 2.0, "id_original": "817131", "MCODE_CLUSTER_ID": 0.0, "selected": false, "canonicalName": "ATCTH"}, "position": {"x": 792.0746963604736, "y": 241.69809764280865}, "selected": false}, {"data": {"id": "19174595", "shared_name": "817055", "MCODE_SCORE": 0.0, "Gene": "817055", "Symbol": "PKL", "name": "817055", "MCODE_TYPE": "", "SUID": 19174595, "DEGREE": 9.0, "id_original": "817055", "MCODE_CLUSTER_ID": 0.0, "selected": false, "canonicalName": "PKL"}, "position": {"x": 136.96548920715327, "y": 386.86307757750103}, "selected": false}, {"data": {"id": "19174594", "shared_name": "817022", "MCODE_SCORE": 0.0, "Gene": "817022", "Symbol": "TAT3", "name": "817022", "MCODE_TYPE": "", "SUID": 19174594, "DEGREE": 4.0, "id_original": "817022", "MCODE_CLUSTER_ID": 0.0, "selected": false, "canonicalName": "TAT3"}, "position": {"x": 455.1478927716064, "y": -622.6820579205458}, "selected": false}, {"data": {"id": "19174593", "shared_name": "816705", "MCODE_SCORE": 0.0, "Gene": "816705", "Symbol": "GRP7", "name": "816705", "MCODE_TYPE": "", "SUID": 19174593, "DEGREE": 14.0, "id_original": "816705", "MCODE_CLUSTER_ID": 0.0, "selected": false, "canonicalName": "GRP7"}, "position": {"x": 285.89098912322993, "y": 147.94393390074322}, "selected": false}, {"data": {"id": "19174592", "shared_name": "816672", "MCODE_SCORE": 0.0, "Gene": "816672", "Symbol": "FBA1", "name": "816672", "MCODE_TYPE": "", "SUID": 19174592, "DEGREE": 10.0, "id_original": "816672", "MCODE_CLUSTER_ID": 0.0, "selected": false, "canonicalName": "FBA1"}, "position": {"x": 322.7045753582763, "y": -159.98430401429584}, "selected": false}, {"data": {"id": "19174591", "shared_name": "816596", "MCODE_SCORE": 0.0, "Gene": "816596", "Symbol": "MAN2", "name": "816596", "MCODE_TYPE": "", "SUID": 19174591, "DEGREE": 2.0, "id_original": "816596", "MCODE_CLUSTER_ID": 0.0, "selected": false, "canonicalName": "MAN2"}, "position": {"x": 679.159260569458, "y": -109.92403179749897}, "selected": false}, {"data": {"id": "19174590", "shared_name": "816555", "MCODE_SCORE": 1.1666666666666667, "Gene": "816555", "Symbol": "AT2G20360", "name": "816555", "MCODE_TYPE": "Clustered", "SUID": 19174590, "DEGREE": 6.0, "id_original": "816555", "MCODE_CLUSTER_ID": 9.0, "selected": false, "canonicalName": "AT2G20360"}, "position": {"x": 315.01421052062983, "y": 672.8960060442979}, "selected": false}, {"data": {"id": "19174589", "shared_name": "816505", "MCODE_SCORE": 8.166666666666668, "Gene": "816505", "Symbol": "HXK2", "name": "816505", "MCODE_TYPE": "Clustered", "SUID": 19174589, "DEGREE": 26.0, "id_original": "816505", "MCODE_CLUSTER_ID": 2.0, "selected": false, "canonicalName": "HXK2"}, "position": {"x": 515.1979568585205, "y": 25.730341371446343}, "selected": false}, {"data": {"id": "19174588", "shared_name": "816451", "MCODE_SCORE": 0.0, "Gene": "816451", "Symbol": "AT2G19340", "name": "816451", "MCODE_TYPE": "", "SUID": 19174588, "DEGREE": 7.0, "id_original": "816451", "MCODE_CLUSTER_ID": 0.0, "selected": false, "canonicalName": "AT2G19340"}, "position": {"x": 101.25700837219233, "y": -5.461553159803657}, "selected": false}, {"data": {"id": "19174587", "shared_name": "816450", "MCODE_SCORE": 0.0, "Gene": "816450", "Symbol": "PIRL6", "name": "816450", "MCODE_TYPE": "", "SUID": 19174587, "DEGREE": 2.0, "id_original": "816450", "MCODE_CLUSTER_ID": 0.0, "selected": false, "canonicalName": "PIRL6"}, "position": {"x": 724.5285232647705, "y": 435.0103859271104}, "selected": false}, {"data": {"id": "19174586", "shared_name": "816394", "MCODE_SCORE": 0.0, "Gene": "816394", "Symbol": "PHYB", "name": "816394", "MCODE_TYPE": "", "SUID": 19174586, "DEGREE": 3.0, "id_original": "816394", "MCODE_CLUSTER_ID": 0.0, "selected": false, "canonicalName": "PHYB"}, "position": {"x": 400.64087372863764, "y": 564.6006874407823}, "selected": false}, {"data": {"id": "19174585", "shared_name": "816391", "MCODE_SCORE": 1.9333333333333333, "Gene": "816391", "Symbol": "CHR8", "name": "816391", "MCODE_TYPE": "Clustered", "SUID": 19174585, "DEGREE": 9.0, "id_original": "816391", "MCODE_CLUSTER_ID": 3.0, "selected": false, "canonicalName": "CHR8"}, "position": {"x": 296.64686661804194, "y": 311.2277626360948}, "selected": false}, {"data": {"id": "19174584", "shared_name": "816303", "MCODE_SCORE": 0.0, "Gene": "816303", "Symbol": "AT2G17930", "name": "816303", "MCODE_TYPE": "", "SUID": 19174584, "DEGREE": 9.0, "id_original": "816303", "MCODE_CLUSTER_ID": 0.0, "selected": false, "canonicalName": "AT2G17930"}, "position": {"x": 302.25535279357905, "y": 223.65234034910748}, "selected": false}, {"data": {"id": "19174583", "shared_name": "816290", "MCODE_SCORE": 0.0, "Gene": "816290", "Symbol": "ARAC1", "name": "816290", "MCODE_TYPE": "", "SUID": 19174583, "DEGREE": 9.0, "id_original": "816290", "MCODE_CLUSTER_ID": 0.0, "selected": false, "canonicalName": "ARAC1"}, "position": {"x": 322.1672218426513, "y": 262.89057391539166}, "selected": false}, {"data": {"id": "19174582", "shared_name": "816248", "MCODE_SCORE": 1.8461538461538463, "Gene": "816248", "Symbol": "NTRA", "name": "816248", "MCODE_TYPE": "Clustered", "SUID": 19174582, "DEGREE": 4.0, "id_original": "816248", "MCODE_CLUSTER_ID": 4.0, "selected": false, "canonicalName": "NTRA"}, "position": {"x": 447.6747482403564, "y": -101.69252544984272}, "selected": false}, {"data": {"id": "19174581", "shared_name": "815913", "MCODE_SCORE": 0.0, "Gene": "815913", "Symbol": "PIP", "name": "815913", "MCODE_TYPE": "", "SUID": 19174581, "DEGREE": 2.0, "id_original": "815913", "MCODE_CLUSTER_ID": 0.0, "selected": false, "canonicalName": "PIP"}, "position": {"x": -108.92048186218267, "y": 564.1899208392198}, "selected": false}, {"data": {"id": "19174580", "shared_name": "815823", "MCODE_SCORE": 1.9333333333333333, "Gene": "815823", "Symbol": "CHR5", "name": "815823", "MCODE_TYPE": "Clustered", "SUID": 19174580, "DEGREE": 10.0, "id_original": "815823", "MCODE_CLUSTER_ID": 3.0, "selected": false, "canonicalName": "CHR5"}, "position": {"x": 133.67549592102046, "y": 332.4132637347276}, "selected": false}, {"data": {"id": "19174579", "shared_name": "815729", "MCODE_SCORE": 0.0, "Gene": "815729", "Symbol": "NUB1", "name": "815729", "MCODE_TYPE": "", "SUID": 19174579, "DEGREE": 5.0, "id_original": "815729", "MCODE_CLUSTER_ID": 0.0, "selected": false, "canonicalName": "NUB1"}, "position": {"x": 216.25635224426264, "y": -32.568410459608344}, "selected": false}, {"data": {"id": "19174578", "shared_name": "815712", "MCODE_SCORE": 0.0, "Gene": "815712", "Symbol": "AT2G12400", "name": "815712", "MCODE_TYPE": "", "SUID": 19174578, "DEGREE": 1.0, "id_original": "815712", "MCODE_CLUSTER_ID": 0.0, "selected": false, "canonicalName": "AT2G12400"}, "position": {"x": 879.6971939190673, "y": 913.9799904192979}, "selected": false}, {"data": {"id": "19174577", "shared_name": "815415", "MCODE_SCORE": 1.8461538461538463, "Gene": "815415", "Symbol": "MCM5", "name": "815415", "MCODE_TYPE": "Clustered", "SUID": 19174577, "DEGREE": 9.0, "id_original": "815415", "MCODE_CLUSTER_ID": 4.0, "selected": false, "canonicalName": "MCM5"}, "position": {"x": 72.84456330383296, "y": 358.7754921282823}, "selected": false}, {"data": {"id": "19174576", "shared_name": "815145", "MCODE_SCORE": 0.0, "Gene": "815145", "Symbol": "AT2G05920", "name": "815145", "MCODE_TYPE": "", "SUID": 19174576, "DEGREE": 1.0, "id_original": "815145", "MCODE_CLUSTER_ID": 0.0, "selected": false, "canonicalName": "AT2G05920"}, "position": {"x": -179.96607512390142, "y": 86.78293078795025}, "selected": false}, {"data": {"id": "19174575", "shared_name": "814908", "MCODE_SCORE": 0.0, "Gene": "814908", "Symbol": "NMD3", "name": "814908", "MCODE_TYPE": "", "SUID": 19174575, "DEGREE": 16.0, "id_original": "814908", "MCODE_CLUSTER_ID": 0.0, "selected": false, "canonicalName": "NMD3"}, "position": {"x": 236.3618476971435, "y": 112.01626056089947}, "selected": false}, {"data": {"id": "19174574", "shared_name": "814692", "MCODE_SCORE": 0.0, "Gene": "814692", "Symbol": "AT2G01630", "name": "814692", "MCODE_TYPE": "", "SUID": 19174574, "DEGREE": 4.0, "id_original": "814692", "MCODE_CLUSTER_ID": 0.0, "selected": false, "canonicalName": "AT2G01630"}, "position": {"x": 873.3342788800048, "y": -262.7079978619521}, "selected": false}], "edges": [{"data": {"id": "19174991", "source": "19174988", "target": "19174832", "SCORE": "336", "shared_interaction": "Direct", "source_original": "10723139", "Name_B": "MCM6", "Name_A": "AT1G05675", "target_original": "834492", "Gene_B": "834492", "interaction": "Direct", "SUID": 19174991, "TYPE": "Direct", "Gene_A": "10723139", "support": "{\"StringDB\": \"physical\", \"StringEvidence\": \"experiments:0.308\", \"String_Score_Physical\": 336, \"String_Score_Combined\": 336}", "selected": false}, "selected": false}, {"data": {"id": "19174990", "source": "19174987", "target": "19174798", "SCORE": "248", "shared_interaction": "Direct", "source_original": "10723124", "Name_B": "AT5G17900", "Name_A": "AT2G30105", "target_original": "831658", "Gene_B": "831658", "interaction": "Direct", "SUID": 19174990, "TYPE": "Direct", "Gene_A": "10723124", "support": "{\"StringDB\": \"physical\", \"StringEvidence\": \"experiments:0.217\", \"String_Score_Physical\": 248, \"String_Score_Combined\": 248}", "selected": false}, "selected": false}, {"data": {"id": "19174989", "source": "19174987", "target": "19174744", "SCORE": "250", "shared_interaction": "Direct", "source_original": "10723124", "Name_B": "EMB2770", "Name_A": "AT2G30105", "target_original": "827925", "Gene_B": "827925", "interaction": "Direct", "SUID": 19174989, "TYPE": "Direct", "Gene_A": "10723124", "support": "{\"StringDB\": \"physical\", \"StringEvidence\": \"experiments:0.218\", \"String_Score_Physical\": 250, \"String_Score_Combined\": 250}", "selected": false}, "selected": false}, {"data": {"id": "19175011", "source": "19174986", "target": "19174929", "SCORE": "467", "shared_interaction": "Direct", "source_original": "5008155", "Name_B": "LOS1", "Name_A": "AT4G22285", "target_original": "842058", "Gene_B": "842058", "interaction": "Direct", "SUID": 19175011, "TYPE": "Direct", "Gene_A": "5008155", "support": "{\"StringDB\": \"physical\", \"StringEvidence\": \"experiments:0.444,coexpression:0.035,textmining:0.032\", \"String_Score_Physical\": 467, \"String_Score_Combined\": 502}", "selected": false}, "selected": false}, {"data": {"id": "19175010", "source": "19174986", "target": "19174925", "SCORE": "227", "shared_interaction": "Direct", "source_original": "5008155", "Name_B": "RH20", "Name_A": "AT4G22285", "target_original": "841958", "Gene_B": "841958", "interaction": "Direct", "SUID": 19175010, "TYPE": "Direct", "Gene_A": "5008155", "support": "{\"StringDB\": \"physical\", \"StringEvidence\": \"experiments:0.195,textmining:0.003\", \"String_Score_Physical\": 227, \"String_Score_Combined\": 230}", "selected": false}, "selected": false}, {"data": {"id": "19175009", "source": "19174986", "target": "19174890", "SCORE": "601", "shared_interaction": "Direct", "source_original": "5008155", "Name_B": "emb1507", "Name_A": "AT4G22285", "target_original": "838690", "Gene_B": "838690", "interaction": "Direct", "SUID": 19175009, "TYPE": "Direct", "Gene_A": "5008155", "support": "{\"StringDB\": \"physical\", \"StringEvidence\": \"experiments:0.584,textmining:0.053\", \"String_Score_Physical\": 601, \"String_Score_Combined\": 622}", "selected": false}, "selected": false}, {"data": {"id": "19175008", "source": "19174986", "target": "19174775", "SCORE": "227", "shared_interaction": "Direct", "source_original": "5008155", "Name_B": "AT5G05450", "Name_A": "AT4G22285", "target_original": "830428", "Gene_B": "830428", "interaction": "Direct", "SUID": 19175008, "TYPE": "Direct", "Gene_A": "5008155", "support": "{\"StringDB\": \"physical\", \"StringEvidence\": \"experiments:0.195\", \"String_Score_Physical\": 227, \"String_Score_Combined\": 227}", "selected": false}, "selected": false}, {"data": {"id": "19175007", "source": "19174986", "target": "19174766", "SCORE": "227", "shared_interaction": "Direct", "source_original": "5008155", "Name_B": "AT4G34910", "Name_A": "AT4G22285", "target_original": "829643", "Gene_B": "829643", "interaction": "Direct", "SUID": 19175007, "TYPE": "Direct", "Gene_A": "5008155", "support": "{\"StringDB\": \"physical\", \"StringEvidence\": \"experiments:0.195,coexpression:0.058\", \"String_Score_Physical\": 227, \"String_Score_Combined\": 272}", "selected": false}, "selected": false}, {"data": {"id": "19175006", "source": "19174986", "target": "19174744", "SCORE": "698", "shared_interaction": "Direct", "source_original": "5008155", "Name_B": "EMB2770", "Name_A": "AT4G22285", "target_original": "827925", "Gene_B": "827925", "interaction": "Direct", "SUID": 19175006, "TYPE": "Direct", "Gene_A": "5008155", "support": "{\"StringDB\": \"physical\", \"StringEvidence\": \"experiments:0.685,textmining:0.518,coexpression:0.016\", \"String_Score_Physical\": 698, \"String_Score_Combined\": 856}", "selected": false}, "selected": false}, {"data": {"id": "19175005", "source": "19174986", "target": "19174708", "SCORE": "227", "shared_interaction": "Direct", "source_original": "5008155", "Name_B": "AT3G58570", "Name_A": "AT4G22285", "target_original": "825026", "Gene_B": "825026", "interaction": "Direct", "SUID": 19175005, "TYPE": "Direct", "Gene_A": "5008155", "support": "{\"StringDB\": \"physical\", \"StringEvidence\": \"experiments:0.195\", \"String_Score_Physical\": 227, \"String_Score_Combined\": 227}", "selected": false}, "selected": false}, {"data": {"id": "19175004", "source": "19174986", "target": "19174658", "SCORE": "227", "shared_interaction": "Direct", "source_original": "5008155", "Name_B": "EIF4A1", "Name_A": "AT4G22285", "target_original": "820605", "Gene_B": "820605", "interaction": "Direct", "SUID": 19175004, "TYPE": "Direct", "Gene_A": "5008155", "support": "{\"StringDB\": \"physical\", \"StringEvidence\": \"experiments:0.195\", \"String_Score_Physical\": 227, \"String_Score_Combined\": 227}", "selected": false}, "selected": false}, {"data": {"id": "19175003", "source": "19174985", "target": "19174773", "SCORE": "245", "shared_interaction": "Direct", "source_original": "5008077", "Name_B": "AT4G40040", "Name_A": "AT3G50845", "target_original": "830165", "Gene_B": "830165", "interaction": "Direct", "SUID": 19175003, "TYPE": "Direct", "Gene_A": "5008077", "support": "{\"StringDB\": \"physical\", \"StringEvidence\": \"experiments:0.214\", \"String_Score_Physical\": 245, \"String_Score_Combined\": 245}", "selected": false}, "selected": false}, {"data": {"id": "19175002", "source": "19174984", "target": "19174968", "SCORE": "334", "shared_interaction": "Direct", "source_original": "5007670", "Name_B": "rpl2", "Name_A": "AT1G07615", "target_original": "844718", "Gene_B": "844718", "interaction": "Direct", "SUID": 19175002, "TYPE": "Direct", "Gene_A": "5007670", "support": "{\"StringDB\": \"physical\", \"StringEvidence\": \"experiments:0.306,cooccurrence:0.191,coexpression:0.123,textmining:0.104\", \"String_Score_Physical\": 334, \"String_Score_Combined\": 576}", "selected": false}, "selected": false}, {"data": {"id": "19175001", "source": "19174984", "target": "19174907", "SCORE": "475", "shared_interaction": "Direct", "source_original": "5007670", "Name_B": "RP1", "Name_A": "AT1G07615", "target_original": "840916", "Gene_B": "840916", "interaction": "Direct", "SUID": 19175001, "TYPE": "Direct", "Gene_A": "5007670", "support": "{\"StringDB\": \"physical\", \"StringEvidence\": \"experiments:0.453,coexpression:0.097,textmining:0.038\", \"String_Score_Physical\": 475, \"String_Score_Combined\": 543}", "selected": false}, "selected": false}, {"data": {"id": "19175000", "source": "19174984", "target": "19174645", "SCORE": "465", "shared_interaction": "Direct", "source_original": "5007670", "Name_B": "AT3G09500", "Name_A": "AT1G07615", "target_original": "820107", "Gene_B": "820107", "interaction": "Direct", "SUID": 19175000, "TYPE": "Direct", "Gene_A": "5007670", "support": "{\"StringDB\": \"physical\", \"StringEvidence\": \"experiments:0.443,coexpression:0.020,textmining:0.004\", \"String_Score_Physical\": 465, \"String_Score_Combined\": 478}", "selected": false}, "selected": false}, {"data": {"id": "19174999", "source": "19174984", "target": "19174635", "SCORE": "400", "shared_interaction": "Direct", "source_original": "5007670", "Name_B": "emb2171", "Name_A": "AT1G07615", "target_original": "819595", "Gene_B": "819595", "interaction": "Direct", "SUID": 19174999, "TYPE": "Direct", "Gene_A": "5007670", "support": "{\"StringDB\": \"physical\", \"StringEvidence\": \"experiments:0.374,textmining:0.202,coexpression:0.054\", \"String_Score_Physical\": 400, \"String_Score_Combined\": 547}", "selected": false}, "selected": false}, {"data": {"id": "19174998", "source": "19174983", "target": "19174604", "SCORE": "540", "shared_interaction": "Direct", "source_original": "3770411", "Name_B": "OEP16-1", "Name_A": "SD3", "target_original": "817439", "Gene_B": "817439", "interaction": "Direct", "SUID": 19174998, "TYPE": "Direct", "Gene_A": "3770411", "support": "{\"StringDB\": \"physical\", \"StringEvidence\": \"database:0.520,textmining:0.388\", \"String_Score_Physical\": 540, \"String_Score_Combined\": 718}", "selected": false}, "selected": false}, {"data": {"id": "19174997", "source": "19174982", "target": "19174927", "SCORE": "900", "shared_interaction": "Direct", "source_original": "2745878", "Name_B": "UPL1", "Name_A": "AT3G10815", "target_original": "842036", "Gene_B": "842036", "interaction": "Direct", "SUID": 19174997, "TYPE": "Direct", "Gene_A": "2745878", "support": "{\"StringDB\": \"physical\", \"StringEvidence\": \"database:0.896,textmining:0.042,experiments:0.007,coexpression:0.005\", \"String_Score_Physical\": 900, \"String_Score_Combined\": 905}", "selected": false}, "selected": false}, {"data": {"id": "19174996", "source": "19174982", "target": "19174887", "SCORE": "900", "shared_interaction": "Direct", "source_original": "2745878", "Name_B": "SK4", "Name_A": "AT3G10815", "target_original": "838604", "Gene_B": "838604", "interaction": "Direct", "SUID": 19174996, "TYPE": "Direct", "Gene_A": "2745878", "support": "{\"StringDB\": \"physical\", \"StringEvidence\": \"database:0.896\", \"String_Score_Physical\": 900, \"String_Score_Combined\": 900}", "selected": false}, "selected": false}, {"data": {"id": "19174995", "source": "19174982", "target": "19174833", "SCORE": "900", "shared_interaction": "Direct", "source_original": "2745878", "Name_B": "AT5G45290", "Name_A": "AT3G10815", "target_original": "834565", "Gene_B": "834565", "interaction": "Direct", "SUID": 19174995, "TYPE": "Direct", "Gene_A": "2745878", "support": "{\"StringDB\": \"physical\", \"StringEvidence\": \"database:0.896,textmining:0.036,coexpression:0.015\", \"String_Score_Physical\": 900, \"String_Score_Combined\": 905}", "selected": false}, "selected": false}, {"data": {"id": "19174994", "source": "19174982", "target": "19174816", "SCORE": "900", "shared_interaction": "Direct", "source_original": "2745878", "Name_B": "AT5G25560", "Name_A": "AT3G10815", "target_original": "832631", "Gene_B": "832631", "interaction": "Direct", "SUID": 19174994, "TYPE": "Direct", "Gene_A": "2745878", "support": "{\"StringDB\": \"physical\", \"StringEvidence\": \"database:0.896\", \"String_Score_Physical\": 900, \"String_Score_Combined\": 900}", "selected": false}, "selected": false}, {"data": {"id": "19174993", "source": "19174982", "target": "19174785", "SCORE": "900", "shared_interaction": "Direct", "source_original": "2745878", "Name_B": "PRT6", "Name_A": "AT3G10815", "target_original": "830916", "Gene_B": "830916", "interaction": "Direct", "SUID": 19174993, "TYPE": "Direct", "Gene_A": "2745878", "support": "{\"StringDB\": \"physical\", \"StringEvidence\": \"database:0.896,textmining:0.073,coexpression:0.011\", \"String_Score_Physical\": 900, \"String_Score_Combined\": 908}", "selected": false}, "selected": false}, {"data": {"id": "19174992", "source": "19174982", "target": "19174687", "SCORE": "900", "shared_interaction": "Direct", "source_original": "2745878", "Name_B": "RDUF1", "Name_A": "AT3G10815", "target_original": "823815", "Gene_B": "823815", "interaction": "Direct", "SUID": 19174992, "TYPE": "Direct", "Gene_A": "2745878", "support": "{\"StringDB\": \"physical\", \"StringEvidence\": \"database:0.896,coexpression:0.114\", \"String_Score_Physical\": 900, \"String_Score_Combined\": 911}", "selected": false}, "selected": false}, {"data": {"id": "19176703", "source": "19174978", "target": "19174981", "SCORE": "866", "shared_interaction": "Direct", "source_original": "844773", "Name_B": "psbK", "Name_A": "psbC", "target_original": "844795", "Gene_B": "844795", "interaction": "Direct", "SUID": 19176703, "TYPE": "Direct", "Gene_A": "844773", "support": "{\"StringDB\": \"physical\", \"StringEvidence\": \"experiments:0.791,textmining:0.718,cooccurrence:0.353,database:0.333,coexpression:0.190\", \"String_Score_Physical\": 866, \"String_Score_Combined\": 980}", "selected": false}, "selected": false}, {"data": {"id": "19176702", "source": "19174977", "target": "19174978", "SCORE": "208", "shared_interaction": "Direct", "source_original": "844770", "Name_B": "psbC", "Name_A": "psaB", "target_original": "844773", "Gene_B": "844773", "interaction": "Direct", "SUID": 19176702, "TYPE": "Direct", "Gene_A": "844770", "support": "{\"StringDB\": \"functional\", \"StringEvidence\": \"textmining:0.987,coexpression:0.676,cooccurrence:0.421\", \"BioGrid\": \"physical\", \"BioGrid_PubMed\": \"32191846\", \"BioGrid_Type\": \"Co-fractionation\", \"BioGrid_Score\": \"0.694745671\", \"String_Score_Combined\": 997, \"String_Score_Physical\": 208}", "selected": false}, "selected": false}, {"data": {"id": "19176701", "source": "19174976", "target": "19174978", "SCORE": "208", "shared_interaction": "Direct", "source_original": "844768", "Name_B": "psbC", "Name_A": "psaA", "target_original": "844773", "Gene_B": "844773", "interaction": "Direct", "SUID": 19176701, "TYPE": "Direct", "Gene_A": "844768", "support": "{\"StringDB\": \"functional\", \"StringEvidence\": \"textmining:0.987,coexpression:0.775,cooccurrence:0.419\", \"BioGrid\": \"physical\", \"BioGrid_PubMed\": \"32191846\", \"BioGrid_Type\": \"Co-fractionation\", \"BioGrid_Score\": \"0.517954439\", \"String_Score_Combined\": 998, \"String_Score_Physical\": 208}", "selected": false}, "selected": false}, {"data": {"id": "19176700", "source": "19174976", "target": "19174977", "SCORE": "707", "shared_interaction": "Direct", "source_original": "844768", "Name_B": "psaB", "Name_A": "psaA", "target_original": "844770", "Gene_B": "844770", "interaction": "Direct", "SUID": 19176700, "TYPE": "Direct", "Gene_A": "844768", "support": "{\"StringDB\": \"physical\", \"StringEvidence\": \"textmining:0.991,coexpression:0.876,database:0.520,cooccurrence:0.423,experiments:0.364\", \"BioGrid\": \"physical\", \"BioGrid_PubMed\": \"32191846\", \"BioGrid_Type\": \"Co-fractionation\", \"BioGrid_Score\": \"0.531114889\", \"String_Score_Physical\": 707, \"String_Score_Combined\": 967}", "selected": false}, "selected": false}, {"data": {"id": "19176699", "source": "19174975", "target": "19174979", "SCORE": "398", "shared_interaction": "Direct", "source_original": "844765", "Name_B": "rpoC2", "Name_A": "rps4", "target_original": "844785", "Gene_B": "844785", "interaction": "Direct", "SUID": 19176699, "TYPE": "Direct", "Gene_A": "844765", "support": "{\"StringDB\": \"physical\", \"StringEvidence\": \"coexpression:0.793,experiments:0.372,cooccurrence:0.199,textmining:0.188,neighborhood:0.144\", \"String_Score_Physical\": 398, \"String_Score_Combined\": 930}", "selected": false}, "selected": false}, {"data": {"id": "19176698", "source": "19174973", "target": "19174977", "SCORE": "730", "shared_interaction": "Direct", "source_original": "844755", "Name_B": "psaB", "Name_A": "accD", "target_original": "844770", "Gene_B": "844770", "interaction": "Direct", "SUID": 19176698, "TYPE": "Direct", "Gene_A": "844755", "support": "{\"StringDB\": \"physical\", \"StringEvidence\": \"experiments:0.718,textmining:0.693,coexpression:0.478\", \"String_Score_Physical\": 730, \"String_Score_Combined\": 956}", "selected": false}, "selected": false}, {"data": {"id": "19176697", "source": "19174973", "target": "19174976", "SCORE": "470", "shared_interaction": "Direct", "source_original": "844755", "Name_B": "psaA", "Name_A": "accD", "target_original": "844768", "Gene_B": "844768", "interaction": "Direct", "SUID": 19176697, "TYPE": "Direct", "Gene_A": "844755", "support": "{\"StringDB\": \"physical\", \"StringEvidence\": \"textmining:0.807,coexpression:0.670,experiments:0.447\", \"String_Score_Physical\": 470, \"String_Score_Combined\": 966}", "selected": false}, "selected": false}, {"data": {"id": "19176696", "source": "19174972", "target": "19174977", "SCORE": "777", "shared_interaction": "Direct", "source_original": "844748", "Name_B": "psaB", "Name_A": "petA", "target_original": "844770", "Gene_B": "844770", "interaction": "Direct", "SUID": 19176696, "TYPE": "Direct", "Gene_A": "844748", "support": "{\"StringDB\": \"physical\", \"StringEvidence\": \"coexpression:0.845,experiments:0.767,textmining:0.746,cooccurrence:0.387\", \"String_Score_Physical\": 777, \"String_Score_Combined\": 994}", "selected": false}, "selected": false}, {"data": {"id": "19176695", "source": "19174972", "target": "19174976", "SCORE": "845", "shared_interaction": "Direct", "source_original": "844748", "Name_B": "psaA", "Name_A": "petA", "target_original": "844768", "Gene_B": "844768", "interaction": "Direct", "SUID": 19176695, "TYPE": "Direct", "Gene_A": "844748", "support": "{\"StringDB\": \"physical\", \"StringEvidence\": \"textmining:0.848,experiments:0.838,coexpression:0.427,cooccurrence:0.395\", \"String_Score_Physical\": 845, \"String_Score_Combined\": 991}", "selected": false}, "selected": false}, {"data": {"id": "19176694", "source": "19174971", "target": "19174981", "SCORE": "849", "shared_interaction": "Direct", "source_original": "844745", "Name_B": "psbK", "Name_A": "psbE", "target_original": "844795", "Gene_B": "844795", "interaction": "Direct", "SUID": 19176694, "TYPE": "Direct", "Gene_A": "844745", "support": "{\"StringDB\": \"physical\", \"StringEvidence\": \"textmining:0.797,experiments:0.764,cooccurrence:0.381,database:0.333,coexpression:0.308\", \"String_Score_Physical\": 849, \"String_Score_Combined\": 986}", "selected": false}, "selected": false}, {"data": {"id": "19176693", "source": "19174971", "target": "19174978", "SCORE": "360", "shared_interaction": "Direct", "source_original": "844745", "Name_B": "psbC", "Name_A": "psbE", "target_original": "844773", "Gene_B": "844773", "interaction": "Direct", "SUID": 19176693, "TYPE": "Direct", "Gene_A": "844745", "support": "{\"StringDB\": \"physical\", \"StringEvidence\": \"textmining:0.962,coexpression:0.409,cooccurrence:0.351,database:0.333\", \"BioGrid\": \"physical\", \"BioGrid_PubMed\": \"32191846\", \"BioGrid_Type\": \"Co-fractionation\", \"BioGrid_Score\": \"0.572230325\", \"String_Score_Physical\": 360, \"String_Score_Combined\": 990}", "selected": false}, "selected": false}, {"data": {"id": "19176692", "source": "19174971", "target": "19174977", "SCORE": "208", "shared_interaction": "Direct", "source_original": "844745", "Name_B": "psaB", "Name_A": "psbE", "target_original": "844770", "Gene_B": "844770", "interaction": "Direct", "SUID": 19176692, "TYPE": "Direct", "Gene_A": "844745", "support": "{\"StringDB\": \"functional\", \"StringEvidence\": \"textmining:0.918,coexpression:0.387,cooccurrence:0.344\", \"BioGrid\": \"physical\", \"BioGrid_PubMed\": \"32191846\", \"BioGrid_Type\": \"Co-fractionation\", \"BioGrid_Score\": \"0.580965007\", \"String_Score_Combined\": 968, \"String_Score_Physical\": 208}", "selected": false}, "selected": false}, {"data": {"id": "19176691", "source": "19174971", "target": "19174976", "SCORE": "208", "shared_interaction": "Direct", "source_original": "844745", "Name_B": "psaA", "Name_A": "psbE", "target_original": "844768", "Gene_B": "844768", "interaction": "Direct", "SUID": 19176691, "TYPE": "Direct", "Gene_A": "844745", "support": "{\"StringDB\": \"functional\", \"StringEvidence\": \"textmining:0.948,coexpression:0.403,cooccurrence:0.394\", \"BioGrid\": \"physical\", \"BioGrid_PubMed\": \"32191846\", \"BioGrid_Type\": \"Co-fractionation\", \"BioGrid_Score\": \"0.648895382\", \"String_Score_Combined\": 982, \"String_Score_Physical\": 208}", "selected": false}, "selected": false}, {"data": {"id": "19176690", "source": "19174970", "target": "19174975", "SCORE": "834", "shared_interaction": "Direct", "source_original": "844736", "Name_B": "rps4", "Name_A": "rps18", "target_original": "844765", "Gene_B": "844765", "interaction": "Direct", "SUID": 19176690, "TYPE": "Direct", "Gene_A": "844736", "support": "{\"StringDB\": \"physical\", \"StringEvidence\": \"experiments:0.827,coexpression:0.528,textmining:0.182\", \"BioGrid\": \"physical\", \"BioGrid_PubMed\": \"32191846\", \"BioGrid_Type\": \"Co-fractionation\", \"BioGrid_Score\": \"0.773548701\", \"String_Score_Physical\": 834, \"String_Score_Combined\": 935}", "selected": false}, "selected": false}, {"data": {"id": "19176689", "source": "19174969", "target": "19174981", "SCORE": "800", "shared_interaction": "Direct", "source_original": "844733", "Name_B": "psbK", "Name_A": "psbB", "target_original": "844795", "Gene_B": "844795", "interaction": "Direct", "SUID": 19176689, "TYPE": "Direct", "Gene_A": "844733", "support": "{\"StringDB\": \"physical\", \"StringEvidence\": \"experiments:0.791,textmining:0.767,cooccurrence:0.286,coexpression:0.190\", \"String_Score_Physical\": 800, \"String_Score_Combined\": 973}", "selected": false}, "selected": false}, {"data": {"id": "19176688", "source": "19174969", "target": "19174978", "SCORE": "970", "shared_interaction": "Direct", "source_original": "844733", "Name_B": "psbC", "Name_A": "psbB", "target_original": "844773", "Gene_B": "844773", "interaction": "Direct", "SUID": 19176688, "TYPE": "Direct", "Gene_A": "844733", "support": "{\"StringDB\": \"physical\", \"StringEvidence\": \"textmining:0.990,experiments:0.969,coexpression:0.832,cooccurrence:0.410\", \"BioGrid\": \"physical\", \"BioGrid_PubMed\": \"32191846\", \"BioGrid_Type\": \"Co-fractionation\", \"BioGrid_Score\": \"0.738945804\", \"String_Score_Physical\": 970, \"String_Score_Combined\": 997}", "selected": false}, "selected": false}, {"data": {"id": "19176687", "source": "19174969", "target": "19174977", "SCORE": "208", "shared_interaction": "Direct", "source_original": "844733", "Name_B": "psaB", "Name_A": "psbB", "target_original": "844770", "Gene_B": "844770", "interaction": "Direct", "SUID": 19176687, "TYPE": "Direct", "Gene_A": "844733", "support": "{\"StringDB\": \"functional\", \"StringEvidence\": \"textmining:0.971,coexpression:0.642,cooccurrence:0.398\", \"BioGrid\": \"physical\", \"BioGrid_PubMed\": \"32191846\", \"BioGrid_Type\": \"Co-fractionation\", \"BioGrid_Score\": \"0.652123377\", \"String_Score_Combined\": 993, \"String_Score_Physical\": 208}", "selected": false}, "selected": false}, {"data": {"id": "19176686", "source": "19174969", "target": "19174976", "SCORE": "208", "shared_interaction": "Direct", "source_original": "844733", "Name_B": "psaA", "Name_A": "psbB", "target_original": "844768", "Gene_B": "844768", "interaction": "Direct", "SUID": 19176686, "TYPE": "Direct", "Gene_A": "844733", "support": "{\"StringDB\": \"functional\", \"StringEvidence\": \"textmining:0.977,coexpression:0.851,cooccurrence:0.390\", \"BioGrid\": \"physical\", \"BioGrid_PubMed\": \"32191846\", \"BioGrid_Type\": \"Co-fractionation\", \"BioGrid_Score\": \"0.609345321\", \"String_Score_Combined\": 998, \"String_Score_Physical\": 208}", "selected": false}, "selected": false}, {"data": {"id": "19176685", "source": "19174969", "target": "19174971", "SCORE": "208", "shared_interaction": "Direct", "source_original": "844733", "Name_B": "psbE", "Name_A": "psbB", "target_original": "844745", "Gene_B": "844745", "interaction": "Direct", "SUID": 19176685, "TYPE": "Direct", "Gene_A": "844733", "support": "{\"StringDB\": \"functional\", \"StringEvidence\": \"textmining:0.956,coexpression:0.406,cooccurrence:0.372\", \"BioGrid\": \"physical\", \"BioGrid_PubMed\": \"32191846\", \"BioGrid_Type\": \"Co-fractionation\", \"BioGrid_Score\": \"0.659987207\", \"String_Score_Combined\": 984, \"String_Score_Physical\": 208}", "selected": false}, "selected": false}, {"data": {"id": "19176684", "source": "19174968", "target": "19174975", "SCORE": "809", "shared_interaction": "Direct", "source_original": "844718", "Name_B": "rps4", "Name_A": "rpl2", "target_original": "844765", "Gene_B": "844765", "interaction": "Direct", "SUID": 19176684, "TYPE": "Direct", "Gene_A": "844718", "support": "{\"StringDB\": \"physical\", \"StringEvidence\": \"experiments:0.801,coexpression:0.713,cooccurrence:0.273,textmining:0.158,neighborhood:0.140\", \"String_Score_Physical\": 809, \"String_Score_Combined\": 971}", "selected": false}, "selected": false}, {"data": {"id": "19176683", "source": "19174968", "target": "19174970", "SCORE": "809", "shared_interaction": "Direct", "source_original": "844718", "Name_B": "rps18", "Name_A": "rpl2", "target_original": "844736", "Gene_B": "844736", "interaction": "Direct", "SUID": 19176683, "TYPE": "Direct", "Gene_A": "844718", "support": "{\"StringDB\": \"physical\", \"StringEvidence\": \"experiments:0.801,textmining:0.787,coexpression:0.499\", \"String_Score_Physical\": 809, \"String_Score_Combined\": 979}", "selected": false}, "selected": false}, {"data": {"id": "19176682", "source": "19174967", "target": "19174979", "SCORE": "416", "shared_interaction": "Direct", "source_original": "844712", "Name_B": "rpoC2", "Name_A": "rps7", "target_original": "844785", "Gene_B": "844785", "interaction": "Direct", "SUID": 19176682, "TYPE": "Direct", "Gene_A": "844712", "support": "{\"StringDB\": \"physical\", \"StringEvidence\": \"textmining:0.678,experiments:0.392,coexpression:0.345,cooccurrence:0.204,neighborhood:0.137\", \"String_Score_Physical\": 416, \"String_Score_Combined\": 915}", "selected": false}, "selected": false}, {"data": {"id": "19176681", "source": "19174967", "target": "19174975", "SCORE": "752", "shared_interaction": "Direct", "source_original": "844712", "Name_B": "rps4", "Name_A": "rps7", "target_original": "844765", "Gene_B": "844765", "interaction": "Direct", "SUID": 19176681, "TYPE": "Direct", "Gene_A": "844712", "support": "{\"StringDB\": \"physical\", \"StringEvidence\": \"coexpression:0.914,experiments:0.741,textmining:0.424,cooccurrence:0.179,neighborhood:0.147\", \"BioGrid\": \"physical\", \"BioGrid_PubMed\": \"32191846\", \"BioGrid_Type\": \"Co-fractionation\", \"BioGrid_Score\": \"0.764257271\", \"String_Score_Physical\": 752, \"String_Score_Combined\": 991}", "selected": false}, "selected": false}, {"data": {"id": "19176680", "source": "19174967", "target": "19174970", "SCORE": "763", "shared_interaction": "Direct", "source_original": "844712", "Name_B": "rps18", "Name_A": "rps7", "target_original": "844736", "Gene_B": "844736", "interaction": "Direct", "SUID": 19176680, "TYPE": "Direct", "Gene_A": "844712", "support": "{\"StringDB\": \"physical\", \"StringEvidence\": \"experiments:0.753,textmining:0.738,coexpression:0.598\", \"BioGrid\": \"physical\", \"BioGrid_PubMed\": \"32191846\", \"BioGrid_Type\": \"Co-fractionation\", \"BioGrid_Score\": \"0.743494228\", \"String_Score_Physical\": 763, \"String_Score_Combined\": 975}", "selected": false}, "selected": false}, {"data": {"id": "19176679", "source": "19174967", "target": "19174968", "SCORE": "727", "shared_interaction": "Direct", "source_original": "844712", "Name_B": "rpl2", "Name_A": "rps7", "target_original": "844718", "Gene_B": "844718", "interaction": "Direct", "SUID": 19176679, "TYPE": "Direct", "Gene_A": "844712", "support": "{\"StringDB\": \"physical\", \"StringEvidence\": \"textmining:0.970,coexpression:0.795,experiments:0.715,cooccurrence:0.270,neighborhood:0.103\", \"String_Score_Physical\": 727, \"String_Score_Combined\": 998}", "selected": false}, "selected": false}, {"data": {"id": "19176678", "source": "19174963", "target": "19174964", "SCORE": "754", "shared_interaction": "Direct", "source_original": "844291", "Name_B": "PGK", "Name_A": "GAPCP-1", "target_original": "844293", "Gene_B": "844293", "interaction": "Direct", "SUID": 19176678, "TYPE": "Direct", "Gene_A": "844291", "support": "{\"StringDB\": \"physical\", \"StringEvidence\": \"coexpression:0.758,textmining:0.744,database:0.635,experiments:0.298,neighborhood:0.149\", \"String_Score_Physical\": 754, \"String_Score_Combined\": 987}", "selected": false}, "selected": false}, {"data": {"id": "19176677", "source": "19174958", "target": "19174963", "SCORE": "336", "shared_interaction": "Direct", "source_original": "843989", "Name_B": "GAPCP-1", "Name_A": "CP12-3", "target_original": "844291", "Gene_B": "844291", "interaction": "Direct", "SUID": 19176677, "TYPE": "Direct", "Gene_A": "843989", "support": "{\"StringDB\": \"physical\", \"StringEvidence\": \"textmining:0.584,experiments:0.308,coexpression:0.007\", \"String_Score_Physical\": 336, \"String_Score_Combined\": 725}", "selected": false}, "selected": false}, {"data": {"id": "19176676", "source": "19174949", "target": "19174974", "SCORE": "749", "shared_interaction": "Direct", "source_original": "843535", "Name_B": "ndhK", "Name_A": "dNK", "target_original": "844761", "Gene_B": "844761", "interaction": "Direct", "SUID": 19176676, "TYPE": "Direct", "Gene_A": "843535", "support": "{\"StringDB\": \"physical\", \"StringEvidence\": \"experiments:0.738,textmining:0.344,coexpression:0.158\", \"String_Score_Physical\": 749, \"String_Score_Combined\": 861}", "selected": false}, "selected": false}, {"data": {"id": "19176675", "source": "19174948", "target": "19174950", "SCORE": "650", "shared_interaction": "Direct", "source_original": "843498", "Name_B": "CAD1", "Name_A": "AT1G71695", "target_original": "843600", "Gene_B": "843600", "interaction": "Direct", "SUID": 19176675, "TYPE": "Direct", "Gene_A": "843498", "support": "{\"StringDB\": \"physical\", \"StringEvidence\": \"database:0.635,textmining:0.051\", \"String_Score_Physical\": 650, \"String_Score_Combined\": 667}", "selected": false}, "selected": false}, {"data": {"id": "19176674", "source": "19174945", "target": "19174954", "SCORE": "589", "shared_interaction": "Direct", "source_original": "843196", "Name_B": "HSP101", "Name_A": "AT1G68660", "target_original": "843771", "Gene_B": "843771", "interaction": "Direct", "SUID": 19176674, "TYPE": "Direct", "Gene_A": "843196", "support": "{\"StringDB\": \"physical\", \"StringEvidence\": \"experiments:0.571,textmining:0.450,neighborhood:0.152,coexpression:0.052\", \"String_Score_Physical\": 589, \"String_Score_Combined\": 818}", "selected": false}, "selected": false}, {"data": {"id": "19176673", "source": "19174940", "target": "19174980", "SCORE": "313", "shared_interaction": "Direct", "source_original": "842655", "Name_B": "atpH", "Name_A": "AT1G63490", "target_original": "844788", "Gene_B": "844788", "interaction": "Direct", "SUID": 19176673, "TYPE": "Direct", "Gene_A": "842655", "support": "{\"StringDB\": \"physical\", \"StringEvidence\": \"experiments:0.285,coexpression:0.187,textmining:0.052,neighborhood:0.042\", \"String_Score_Physical\": 313, \"String_Score_Combined\": 493}", "selected": false}, "selected": false}, {"data": {"id": "19176672", "source": "19174939", "target": "19174961", "SCORE": "205", "shared_interaction": "Direct", "source_original": "842615", "Name_B": "AAP3", "Name_A": "AT1G63110", "target_original": "844074", "Gene_B": "844074", "interaction": "Direct", "SUID": 19176672, "TYPE": "Direct", "Gene_A": "842615", "support": "{\"StringDB\": \"physical\", \"StringEvidence\": \"experiments:0.171\", \"BioGrid\": \"physical\", \"BioGrid_PubMed\": \"24833385\", \"BioGrid_Type\": \"PCA\", \"String_Score_Physical\": 205, \"String_Score_Combined\": 205}", "selected": false}, "selected": false}, {"data": {"id": "19176671", "source": "19174936", "target": "19174967", "SCORE": "208", "shared_interaction": "Direct", "source_original": "842497", "Name_B": "rps7", "Name_A": "AT1G62020", "target_original": "844712", "Gene_B": "844712", "interaction": "Direct", "SUID": 19176671, "TYPE": "Direct", "Gene_A": "842497", "support": "{\"BioGrid\": \"physical\", \"BioGrid_PubMed\": \"32191846\", \"BioGrid_Type\": \"Co-fractionation\", \"BioGrid_Score\": \"0.559689033\"}", "selected": false}, "selected": false}, {"data": {"id": "19176670", "source": "19174936", "target": "19174964", "SCORE": "236", "shared_interaction": "Direct", "source_original": "842497", "Name_B": "PGK", "Name_A": "AT1G62020", "target_original": "844293", "Gene_B": "844293", "interaction": "Direct", "SUID": 19176670, "TYPE": "Direct", "Gene_A": "842497", "support": "{\"StringDB\": \"physical\", \"StringEvidence\": \"experiments:0.203,coexpression:0.036\", \"String_Score_Physical\": 236, \"String_Score_Combined\": 263}", "selected": false}, "selected": false}, {"data": {"id": "19176669", "source": "19174935", "target": "19174979", "SCORE": "263", "shared_interaction": "Direct", "source_original": "842407", "Name_B": "rpoC2", "Name_A": "EDA16", "target_original": "844785", "Gene_B": "844785", "interaction": "Direct", "SUID": 19176669, "TYPE": "Direct", "Gene_A": "842407", "support": "{\"StringDB\": \"physical\", \"StringEvidence\": \"experiments:0.231,textmining:0.017,coexpression:0.003\", \"String_Score_Physical\": 263, \"String_Score_Combined\": 277}", "selected": false}, "selected": false}, {"data": {"id": "19176668", "source": "19174934", "target": "19174957", "SCORE": "254", "shared_interaction": "Direct", "source_original": "842367", "Name_B": "AT1G76140", "Name_A": "AT1G60730", "target_original": "843946", "Gene_B": "843946", "interaction": "Direct", "SUID": 19176668, "TYPE": "Direct", "Gene_A": "842367", "support": "{\"StringDB\": \"physical\", \"StringEvidence\": \"experiments:0.223\", \"String_Score_Physical\": 254, \"String_Score_Combined\": 254}", "selected": false}, "selected": false}, {"data": {"id": "19176667", "source": "19174933", "target": "19174957", "SCORE": "254", "shared_interaction": "Direct", "source_original": "842362", "Name_B": "AT1G76140", "Name_A": "AT1G60680", "target_original": "843946", "Gene_B": "843946", "interaction": "Direct", "SUID": 19176667, "TYPE": "Direct", "Gene_A": "842362", "support": "{\"StringDB\": \"physical\", \"StringEvidence\": \"experiments:0.223\", \"String_Score_Physical\": 254, \"String_Score_Combined\": 254}", "selected": false}, "selected": false}, {"data": {"id": "19176666", "source": "19174930", "target": "19174941", "SCORE": "900", "shared_interaction": "Direct", "source_original": "842218", "Name_B": "RBOH F", "Name_A": "RXW8", "target_original": "842710", "Gene_B": "842710", "interaction": "Direct", "SUID": 19176666, "TYPE": "Direct", "Gene_A": "842218", "support": "{\"StringDB\": \"physical\", \"StringEvidence\": \"database:0.896\", \"String_Score_Physical\": 900, \"String_Score_Combined\": 900}", "selected": false}, "selected": false}, {"data": {"id": "19176665", "source": "19174929", "target": "19174975", "SCORE": "830", "shared_interaction": "Direct", "source_original": "842058", "Name_B": "rps4", "Name_A": "LOS1", "target_original": "844765", "Gene_B": "844765", "interaction": "Direct", "SUID": 19176665, "TYPE": "Direct", "Gene_A": "842058", "support": "{\"StringDB\": \"physical\", \"StringEvidence\": \"coexpression:0.901,experiments:0.823,textmining:0.174,neighborhood:0.142\", \"String_Score_Physical\": 830, \"String_Score_Combined\": 988}", "selected": false}, "selected": false}, {"data": {"id": "19176664", "source": "19174929", "target": "19174968", "SCORE": "347", "shared_interaction": "Direct", "source_original": "842058", "Name_B": "rpl2", "Name_A": "LOS1", "target_original": "844718", "Gene_B": "844718", "interaction": "Direct", "SUID": 19176664, "TYPE": "Direct", "Gene_A": "842058", "support": "{\"StringDB\": \"physical\", \"StringEvidence\": \"coexpression:0.330,experiments:0.319,textmining:0.086,neighborhood:0.080\", \"String_Score_Physical\": 347, \"String_Score_Combined\": 631}", "selected": false}, "selected": false}, {"data": {"id": "19176663", "source": "19174929", "target": "19174967", "SCORE": "788", "shared_interaction": "Direct", "source_original": "842058", "Name_B": "rps7", "Name_A": "LOS1", "target_original": "844712", "Gene_B": "844712", "interaction": "Direct", "SUID": 19176663, "TYPE": "Direct", "Gene_A": "842058", "support": "{\"StringDB\": \"physical\", \"StringEvidence\": \"coexpression:0.790,experiments:0.779,textmining:0.247,neighborhood:0.122\", \"String_Score_Physical\": 788, \"String_Score_Combined\": 970}", "selected": false}, "selected": false}, {"data": {"id": "19176662", "source": "19174929", "target": "19174943", "SCORE": "900", "shared_interaction": "Direct", "source_original": "842058", "Name_B": "LOX6", "Name_A": "LOS1", "target_original": "843077", "Gene_B": "843077", "interaction": "Direct", "SUID": 19176662, "TYPE": "Direct", "Gene_A": "842058", "support": "{\"StringDB\": \"physical\", \"StringEvidence\": \"database:0.896\", \"String_Score_Physical\": 900, \"String_Score_Combined\": 900}", "selected": false}, "selected": false}, {"data": {"id": "19176661", "source": "19174927", "target": "19174943", "SCORE": "900", "shared_interaction": "Direct", "source_original": "842036", "Name_B": "LOX6", "Name_A": "UPL1", "target_original": "843077", "Gene_B": "843077", "interaction": "Direct", "SUID": 19176661, "TYPE": "Direct", "Gene_A": "842036", "support": "{\"StringDB\": \"physical\", \"StringEvidence\": \"database:0.896,experiments:0.003\", \"String_Score_Physical\": 900, \"String_Score_Combined\": 900}", "selected": false}, "selected": false}, {"data": {"id": "19176660", "source": "19174927", "target": "19174929", "SCORE": "907", "shared_interaction": "Direct", "source_original": "842036", "Name_B": "LOS1", "Name_A": "UPL1", "target_original": "842058", "Gene_B": "842058", "interaction": "Direct", "SUID": 19176660, "TYPE": "Direct", "Gene_A": "842036", "support": "{\"StringDB\": \"physical\", \"StringEvidence\": \"database:0.896,experiments:0.076,coexpression:0.018\", \"String_Score_Physical\": 907, \"String_Score_Combined\": 909}", "selected": false}, "selected": false}, {"data": {"id": "19176659", "source": "19174925", "target": "19174929", "SCORE": "250", "shared_interaction": "Direct", "source_original": "841958", "Name_B": "LOS1", "Name_A": "RH20", "target_original": "842058", "Gene_B": "842058", "interaction": "Direct", "SUID": 19176659, "TYPE": "Direct", "Gene_A": "841958", "support": "{\"StringDB\": \"physical\", \"StringEvidence\": \"experiments:0.218,coexpression:0.064,textmining:0.014\", \"String_Score_Physical\": 250, \"String_Score_Combined\": 307}", "selected": false}, "selected": false}, {"data": {"id": "19176658", "source": "19174924", "target": "19174943", "SCORE": "900", "shared_interaction": "Direct", "source_original": "841944", "Name_B": "LOX6", "Name_A": "LOX1", "target_original": "843077", "Gene_B": "843077", "interaction": "Direct", "SUID": 19176658, "TYPE": "Direct", "Gene_A": "841944", "support": "{\"StringDB\": \"physical\", \"StringEvidence\": \"database:0.896,textmining:0.856\", \"String_Score_Physical\": 900, \"String_Score_Combined\": 908}", "selected": false}, "selected": false}, {"data": {"id": "19176657", "source": "19174924", "target": "19174929", "SCORE": "900", "shared_interaction": "Direct", "source_original": "841944", "Name_B": "LOS1", "Name_A": "LOX1", "target_original": "842058", "Gene_B": "842058", "interaction": "Direct", "SUID": 19176657, "TYPE": "Direct", "Gene_A": "841944", "support": "{\"StringDB\": \"physical\", \"StringEvidence\": \"database:0.896,textmining:0.020\", \"String_Score_Physical\": 900, \"String_Score_Combined\": 901}", "selected": false}, "selected": false}, {"data": {"id": "19176656", "source": "19174924", "target": "19174927", "SCORE": "900", "shared_interaction": "Direct", "source_original": "841944", "Name_B": "UPL1", "Name_A": "LOX1", "target_original": "842036", "Gene_B": "842036", "interaction": "Direct", "SUID": 19176656, "TYPE": "Direct", "Gene_A": "841944", "support": "{\"StringDB\": \"physical\", \"StringEvidence\": \"database:0.896,experiments:0.003\", \"String_Score_Physical\": 900, \"String_Score_Combined\": 900}", "selected": false}, "selected": false}, {"data": {"id": "19176655", "source": "19174922", "target": "19174979", "SCORE": "228", "shared_interaction": "Direct", "source_original": "841903", "Name_B": "rpoC2", "Name_A": "AT1G54610", "target_original": "844785", "Gene_B": "844785", "interaction": "Direct", "SUID": 19176655, "TYPE": "Direct", "Gene_A": "841903", "support": "{\"StringDB\": \"physical\", \"StringEvidence\": \"experiments:0.196,textmining:0.035\", \"String_Score_Physical\": 228, \"String_Score_Combined\": 256}", "selected": false}, "selected": false}, {"data": {"id": "19176654", "source": "19174921", "target": "19174959", "SCORE": "677", "shared_interaction": "Direct", "source_original": "841849", "Name_B": "ADH1", "Name_A": "ALDH7B4", "target_original": "844047", "Gene_B": "844047", "interaction": "Direct", "SUID": 19176654, "TYPE": "Direct", "Gene_A": "841849", "support": "{\"StringDB\": \"physical\", \"StringEvidence\": \"database:0.635,textmining:0.280,coexpression:0.180,experiments:0.077,neighborhood:0.032\", \"String_Score_Physical\": 677, \"String_Score_Combined\": 815}", "selected": false}, "selected": false}, {"data": {"id": "19176653", "source": "19174921", "target": "19174938", "SCORE": "675", "shared_interaction": "Direct", "source_original": "841849", "Name_B": "CuAO1", "Name_A": "ALDH7B4", "target_original": "842580", "Gene_B": "842580", "interaction": "Direct", "SUID": 19176653, "TYPE": "Direct", "Gene_A": "841849", "support": "{\"StringDB\": \"physical\", \"StringEvidence\": \"database:0.635,coexpression:0.072,experiments:0.072,textmining:0.027\", \"String_Score_Physical\": 675, \"String_Score_Combined\": 706}", "selected": false}, "selected": false}, {"data": {"id": "19176652", "source": "19174920", "target": "19174929", "SCORE": "270", "shared_interaction": "Direct", "source_original": "841810", "Name_B": "LOS1", "Name_A": "CYP59", "target_original": "842058", "Gene_B": "842058", "interaction": "Direct", "SUID": 19176652, "TYPE": "Direct", "Gene_A": "841810", "support": "{\"StringDB\": \"physical\", \"StringEvidence\": \"experiments:0.239,textmining:0.148,coexpression:0.018\", \"String_Score_Physical\": 270, \"String_Score_Combined\": 389}", "selected": false}, "selected": false}, {"data": {"id": "19176651", "source": "19174920", "target": "19174925", "SCORE": "913", "shared_interaction": "Direct", "source_original": "841810", "Name_B": "RH20", "Name_A": "CYP59", "target_original": "841958", "Gene_B": "841958", "interaction": "Direct", "SUID": 19176651, "TYPE": "Direct", "Gene_A": "841810", "support": "{\"StringDB\": \"physical\", \"StringEvidence\": \"database:0.896,experiments:0.140,coexpression:0.016,textmining:0.006\", \"String_Score_Physical\": 913, \"String_Score_Combined\": 915}", "selected": false}, "selected": false}, {"data": {"id": "19176650", "source": "19174917", "target": "19174979", "SCORE": "256", "shared_interaction": "Direct", "source_original": "841570", "Name_B": "rpoC2", "Name_A": "TRO", "target_original": "844785", "Gene_B": "844785", "interaction": "Direct", "SUID": 19176650, "TYPE": "Direct", "Gene_A": "841570", "support": "{\"StringDB\": \"physical\", \"StringEvidence\": \"experiments:0.224\", \"String_Score_Physical\": 256, \"String_Score_Combined\": 256}", "selected": false}, "selected": false}, {"data": {"id": "19176649", "source": "19174917", "target": "19174967", "SCORE": "240", "shared_interaction": "Direct", "source_original": "841570", "Name_B": "rps7", "Name_A": "TRO", "target_original": "844712", "Gene_B": "844712", "interaction": "Direct", "SUID": 19176649, "TYPE": "Direct", "Gene_A": "841570", "support": "{\"StringDB\": \"physical\", \"StringEvidence\": \"experiments:0.209\", \"String_Score_Physical\": 240, \"String_Score_Combined\": 240}", "selected": false}, "selected": false}, {"data": {"id": "19176648", "source": "19174917", "target": "19174940", "SCORE": "321", "shared_interaction": "Direct", "source_original": "841570", "Name_B": "AT1G63490", "Name_A": "TRO", "target_original": "842655", "Gene_B": "842655", "interaction": "Direct", "SUID": 19176648, "TYPE": "Direct", "Gene_A": "841570", "support": "{\"StringDB\": \"physical\", \"StringEvidence\": \"textmining:0.457,experiments:0.292,coexpression:0.054\", \"String_Score_Physical\": 321, \"String_Score_Combined\": 651}", "selected": false}, "selected": false}, {"data": {"id": "19176647", "source": "19174915", "target": "19174968", "SCORE": "323", "shared_interaction": "Direct", "source_original": "841514", "Name_B": "rpl2", "Name_A": "AT1G50920", "target_original": "844718", "Gene_B": "844718", "interaction": "Direct", "SUID": 19176647, "TYPE": "Direct", "Gene_A": "841514", "support": "{\"StringDB\": \"physical\", \"StringEvidence\": \"experiments:0.294,coexpression:0.075\", \"String_Score_Physical\": 323, \"String_Score_Combined\": 373}", "selected": false}, "selected": false}, {"data": {"id": "19176646", "source": "19174915", "target": "19174925", "SCORE": "196", "shared_interaction": "Direct", "source_original": "841514", "Name_B": "RH20", "Name_A": "AT1G50920", "target_original": "841958", "Gene_B": "841958", "interaction": "Direct", "SUID": 19176646, "TYPE": "Direct", "Gene_A": "841514", "support": "{\"StringDB\": \"physical\", \"StringEvidence\": \"coexpression:0.565,experiments:0.162,textmining:0.059\", \"String_Score_Physical\": 196, \"String_Score_Combined\": 670}", "selected": false}, "selected": false}, {"data": {"id": "19176645", "source": "19174914", "target": "19174952", "SCORE": "900", "shared_interaction": "Direct", "source_original": "841452", "Name_B": "TAF2", "Name_A": "TAF15", "target_original": "843733", "Gene_B": "843733", "interaction": "Direct", "SUID": 19176645, "TYPE": "Direct", "Gene_A": "841452", "support": "{\"StringDB\": \"physical\", \"StringEvidence\": \"database:0.896,coexpression:0.016\", \"String_Score_Physical\": 900, \"String_Score_Combined\": 901}", "selected": false}, "selected": false}, {"data": {"id": "19176644", "source": "19174914", "target": "19174925", "SCORE": "904", "shared_interaction": "Direct", "source_original": "841452", "Name_B": "RH20", "Name_A": "TAF15", "target_original": "841958", "Gene_B": "841958", "interaction": "Direct", "SUID": 19176644, "TYPE": "Direct", "Gene_A": "841452", "support": "{\"StringDB\": \"physical\", \"StringEvidence\": \"database:0.896,experiments:0.045,coexpression:0.007\", \"String_Score_Physical\": 904, \"String_Score_Combined\": 905}", "selected": false}, "selected": false}, {"data": {"id": "19176643", "source": "19174914", "target": "19174920", "SCORE": "900", "shared_interaction": "Direct", "source_original": "841452", "Name_B": "CYP59", "Name_A": "TAF15", "target_original": "841810", "Gene_B": "841810", "interaction": "Direct", "SUID": 19176643, "TYPE": "Direct", "Gene_A": "841452", "support": "{\"StringDB\": \"physical\", \"StringEvidence\": \"database:0.896,coexpression:0.033,experiments:0.005\", \"String_Score_Physical\": 900, \"String_Score_Combined\": 903}", "selected": false}, "selected": false}, {"data": {"id": "19176642", "source": "19174911", "target": "19174929", "SCORE": "206", "shared_interaction": "Direct", "source_original": "841262", "Name_B": "LOS1", "Name_A": "AGO1", "target_original": "842058", "Gene_B": "842058", "interaction": "Direct", "SUID": 19176642, "TYPE": "Direct", "Gene_A": "841262", "support": "{\"StringDB\": \"physical\", \"StringEvidence\": \"experiments:0.172,coexpression:0.064\", \"String_Score_Physical\": 206, \"String_Score_Combined\": 257}", "selected": false}, "selected": false}, {"data": {"id": "19176641", "source": "19174909", "target": "19174943", "SCORE": "900", "shared_interaction": "Direct", "source_original": "841223", "Name_B": "LOX6", "Name_A": "KU80", "target_original": "843077", "Gene_B": "843077", "interaction": "Direct", "SUID": 19176641, "TYPE": "Direct", "Gene_A": "841223", "support": "{\"StringDB\": \"physical\", \"StringEvidence\": \"database:0.896\", \"String_Score_Physical\": 900, \"String_Score_Combined\": 900}", "selected": false}, "selected": false}, {"data": {"id": "19176640", "source": "19174909", "target": "19174929", "SCORE": "900", "shared_interaction": "Direct", "source_original": "841223", "Name_B": "LOS1", "Name_A": "KU80", "target_original": "842058", "Gene_B": "842058", "interaction": "Direct", "SUID": 19176640, "TYPE": "Direct", "Gene_A": "841223", "support": "{\"StringDB\": \"physical\", \"StringEvidence\": \"database:0.896,coexpression:0.040,textmining:0.040\", \"String_Score_Physical\": 900, \"String_Score_Combined\": 907}", "selected": false}, "selected": false}, {"data": {"id": "19176639", "source": "19174909", "target": "19174927", "SCORE": "905", "shared_interaction": "Direct", "source_original": "841223", "Name_B": "UPL1", "Name_A": "KU80", "target_original": "842036", "Gene_B": "842036", "interaction": "Direct", "SUID": 19176639, "TYPE": "Direct", "Gene_A": "841223", "support": "{\"StringDB\": \"physical\", \"StringEvidence\": \"database:0.896,experiments:0.058,coexpression:0.033\", \"String_Score_Physical\": 905, \"String_Score_Combined\": 908}", "selected": false}, "selected": false}, {"data": {"id": "19176638", "source": "19174909", "target": "19174924", "SCORE": "900", "shared_interaction": "Direct", "source_original": "841223", "Name_B": "LOX1", "Name_A": "KU80", "target_original": "841944", "Gene_B": "841944", "interaction": "Direct", "SUID": 19176638, "TYPE": "Direct", "Gene_A": "841223", "support": "{\"StringDB\": \"physical\", \"StringEvidence\": \"database:0.896\", \"String_Score_Physical\": 900, \"String_Score_Combined\": 900}", "selected": false}, "selected": false}, {"data": {"id": "19176637", "source": "19174907", "target": "19174975", "SCORE": "832", "shared_interaction": "Direct", "source_original": "840916", "Name_B": "rps4", "Name_A": "RP1", "target_original": "844765", "Gene_B": "844765", "interaction": "Direct", "SUID": 19176637, "TYPE": "Direct", "Gene_A": "840916", "support": "{\"StringDB\": \"physical\", \"StringEvidence\": \"coexpression:0.901,experiments:0.825,textmining:0.544,neighborhood:0.154\", \"String_Score_Physical\": 832, \"String_Score_Combined\": 993}", "selected": false}, "selected": false}, {"data": {"id": "19176636", "source": "19174907", "target": "19174970", "SCORE": "698", "shared_interaction": "Direct", "source_original": "840916", "Name_B": "rps18", "Name_A": "RP1", "target_original": "844736", "Gene_B": "844736", "interaction": "Direct", "SUID": 19176636, "TYPE": "Direct", "Gene_A": "840916", "support": "{\"StringDB\": \"physical\", \"StringEvidence\": \"experiments:0.685,coexpression:0.087,textmining:0.077\", \"String_Score_Physical\": 698, \"String_Score_Combined\": 745}", "selected": false}, "selected": false}, {"data": {"id": "19176635", "source": "19174907", "target": "19174968", "SCORE": "760", "shared_interaction": "Direct", "source_original": "840916", "Name_B": "rpl2", "Name_A": "RP1", "target_original": "844718", "Gene_B": "844718", "interaction": "Direct", "SUID": 19176635, "TYPE": "Direct", "Gene_A": "840916", "support": "{\"StringDB\": \"physical\", \"StringEvidence\": \"database:0.520,coexpression:0.510,experiments:0.479,textmining:0.158,neighborhood:0.140\", \"String_Score_Physical\": 760, \"String_Score_Combined\": 914}", "selected": false}, "selected": false}, {"data": {"id": "19176634", "source": "19174907", "target": "19174967", "SCORE": "796", "shared_interaction": "Direct", "source_original": "840916", "Name_B": "rps7", "Name_A": "RP1", "target_original": "844712", "Gene_B": "844712", "interaction": "Direct", "SUID": 19176634, "TYPE": "Direct", "Gene_A": "840916", "support": "{\"StringDB\": \"physical\", \"StringEvidence\": \"coexpression:0.894,experiments:0.787,textmining:0.412,neighborhood:0.147\", \"String_Score_Physical\": 796, \"String_Score_Combined\": 989}", "selected": false}, "selected": false}, {"data": {"id": "19176633", "source": "19174907", "target": "19174929", "SCORE": "836", "shared_interaction": "Direct", "source_original": "840916", "Name_B": "LOS1", "Name_A": "RP1", "target_original": "842058", "Gene_B": "842058", "interaction": "Direct", "SUID": 19176633, "TYPE": "Direct", "Gene_A": "840916", "support": "{\"StringDB\": \"physical\", \"StringEvidence\": \"coexpression:0.982,experiments:0.829,textmining:0.755,cooccurrence:0.235,neighborhood:0.142\", \"String_Score_Physical\": 836, \"String_Score_Combined\": 999}", "selected": false}, "selected": false}, {"data": {"id": "19176632", "source": "19174907", "target": "19174915", "SCORE": "708", "shared_interaction": "Direct", "source_original": "840916", "Name_B": "AT1G50920", "Name_A": "RP1", "target_original": "841514", "Gene_B": "841514", "interaction": "Direct", "SUID": 19176632, "TYPE": "Direct", "Gene_A": "840916", "support": "{\"StringDB\": \"physical\", \"StringEvidence\": \"experiments:0.696,textmining:0.344,coexpression:0.343,cooccurrence:0.252\", \"String_Score_Physical\": 708, \"String_Score_Combined\": 905}", "selected": false}, "selected": false}, {"data": {"id": "19176631", "source": "19174907", "target": "19174913", "SCORE": "914", "shared_interaction": "Direct", "source_original": "840916", "Name_B": "PAB8", "Name_A": "RP1", "target_original": "841399", "Gene_B": "841399", "interaction": "Direct", "SUID": 19176631, "TYPE": "Direct", "Gene_A": "840916", "support": "{\"StringDB\": \"physical\", \"StringEvidence\": \"database:0.896,coexpression:0.440,experiments:0.148\", \"String_Score_Physical\": 914, \"String_Score_Combined\": 952}", "selected": false}, "selected": false}, {"data": {"id": "19176630", "source": "19174907", "target": "19174910", "SCORE": "242", "shared_interaction": "Direct", "source_original": "840916", "Name_B": "EMB3105", "Name_A": "RP1", "target_original": "841255", "Gene_B": "841255", "interaction": "Direct", "SUID": 19176630, "TYPE": "Direct", "Gene_A": "840916", "support": "{\"StringDB\": \"physical\", \"StringEvidence\": \"experiments:0.211,coexpression:0.052\", \"String_Score_Physical\": 242, \"String_Score_Combined\": 282}", "selected": false}, "selected": false}, {"data": {"id": "19176629", "source": "19174905", "target": "19174935", "SCORE": "194", "shared_interaction": "Direct", "source_original": "840026", "Name_B": "EDA16", "Name_A": "RECQL2", "target_original": "842407", "Gene_B": "842407", "interaction": "Direct", "SUID": 19176629, "TYPE": "Direct", "Gene_A": "840026", "support": "{\"StringDB\": \"physical\", \"StringEvidence\": \"experiments:0.160,textmining:0.032,neighborhood:0.019,coexpression:0.007\", \"String_Score_Physical\": 194, \"String_Score_Combined\": 240}", "selected": false}, "selected": false}, {"data": {"id": "19176628", "source": "19174905", "target": "19174926", "SCORE": "272", "shared_interaction": "Direct", "source_original": "840026", "Name_B": "AT1G55460", "Name_A": "RECQL2", "target_original": "841993", "Gene_B": "841993", "interaction": "Direct", "SUID": 19176628, "TYPE": "Direct", "Gene_A": "840026", "support": "{\"StringDB\": \"physical\", \"StringEvidence\": \"experiments:0.241,coexpression:0.013\", \"String_Score_Physical\": 272, \"String_Score_Combined\": 281}", "selected": false}, "selected": false}, {"data": {"id": "19176627", "source": "19174905", "target": "19174909", "SCORE": "546", "shared_interaction": "Direct", "source_original": "840026", "Name_B": "KU80", "Name_A": "RECQL2", "target_original": "841223", "Gene_B": "841223", "interaction": "Direct", "SUID": 19176627, "TYPE": "Direct", "Gene_A": "840026", "support": "{\"StringDB\": \"physical\", \"StringEvidence\": \"experiments:0.527,textmining:0.364,coexpression:0.004\", \"String_Score_Physical\": 546, \"String_Score_Combined\": 712}", "selected": false}, "selected": false}, {"data": {"id": "19176626", "source": "19174903", "target": "19174941", "SCORE": "900", "shared_interaction": "Direct", "source_original": "839916", "Name_B": "RBOH F", "Name_A": "ERD4", "target_original": "842710", "Gene_B": "842710", "interaction": "Direct", "SUID": 19176626, "TYPE": "Direct", "Gene_A": "839916", "support": "{\"StringDB\": \"physical\", \"StringEvidence\": \"database:0.896\", \"String_Score_Physical\": 900, \"String_Score_Combined\": 900}", "selected": false}, "selected": false}, {"data": {"id": "19176625", "source": "19174903", "target": "19174930", "SCORE": "900", "shared_interaction": "Direct", "source_original": "839916", "Name_B": "RXW8", "Name_A": "ERD4", "target_original": "842218", "Gene_B": "842218", "interaction": "Direct", "SUID": 19176625, "TYPE": "Direct", "Gene_A": "839916", "support": "{\"StringDB\": \"physical\", \"StringEvidence\": \"database:0.896\", \"String_Score_Physical\": 900, \"String_Score_Combined\": 900}", "selected": false}, "selected": false}, {"data": {"id": "19176624", "source": "19174901", "target": "19174979", "SCORE": "476", "shared_interaction": "Direct", "source_original": "839872", "Name_B": "rpoC2", "Name_A": "NRPA2", "target_original": "844785", "Gene_B": "844785", "interaction": "Direct", "SUID": 19176624, "TYPE": "Direct", "Gene_A": "839872", "support": "{\"StringDB\": \"physical\", \"StringEvidence\": \"experiments:0.454,coexpression:0.453,textmining:0.139,neighborhood:0.137\", \"String_Score_Physical\": 476, \"String_Score_Combined\": 786}", "selected": false}, "selected": false}, {"data": {"id": "19176623", "source": "19174901", "target": "19174975", "SCORE": "467", "shared_interaction": "Direct", "source_original": "839872", "Name_B": "rps4", "Name_A": "NRPA2", "target_original": "844765", "Gene_B": "844765", "interaction": "Direct", "SUID": 19176623, "TYPE": "Direct", "Gene_A": "839872", "support": "{\"StringDB\": \"physical\", \"StringEvidence\": \"coexpression:0.480,experiments:0.444,textmining:0.202,neighborhood:0.147\", \"String_Score_Physical\": 467, \"String_Score_Combined\": 811}", "selected": false}, "selected": false}, {"data": {"id": "19176622", "source": "19174901", "target": "19174967", "SCORE": "468", "shared_interaction": "Direct", "source_original": "839872", "Name_B": "rps7", "Name_A": "NRPA2", "target_original": "844712", "Gene_B": "844712", "interaction": "Direct", "SUID": 19176622, "TYPE": "Direct", "Gene_A": "839872", "support": "{\"StringDB\": \"physical\", \"StringEvidence\": \"coexpression:0.463,experiments:0.445,textmining:0.157,neighborhood:0.140\", \"String_Score_Physical\": 468, \"String_Score_Combined\": 792}", "selected": false}, "selected": false}, {"data": {"id": "19176621", "source": "19174901", "target": "19174955", "SCORE": "256", "shared_interaction": "Direct", "source_original": "839872", "Name_B": "XRN3", "Name_A": "NRPA2", "target_original": "843900", "Gene_B": "843900", "interaction": "Direct", "SUID": 19176621, "TYPE": "Direct", "Gene_A": "839872", "support": "{\"StringDB\": \"physical\", \"StringEvidence\": \"experiments:0.225,coexpression:0.123,textmining:0.006\", \"String_Score_Physical\": 256, \"String_Score_Combined\": 352}", "selected": false}, "selected": false}, {"data": {"id": "19176620", "source": "19174901", "target": "19174935", "SCORE": "266", "shared_interaction": "Direct", "source_original": "839872", "Name_B": "EDA16", "Name_A": "NRPA2", "target_original": "842407", "Gene_B": "842407", "interaction": "Direct", "SUID": 19176620, "TYPE": "Direct", "Gene_A": "839872", "support": "{\"StringDB\": \"physical\", \"StringEvidence\": \"experiments:0.235,textmining:0.010,coexpression:0.002\", \"String_Score_Physical\": 266, \"String_Score_Combined\": 275}", "selected": false}, "selected": false}, {"data": {"id": "19176619", "source": "19174894", "target": "19174959", "SCORE": "677", "shared_interaction": "Direct", "source_original": "838991", "Name_B": "ADH1", "Name_A": "ALDH2B7", "target_original": "844047", "Gene_B": "844047", "interaction": "Direct", "SUID": 19176619, "TYPE": "Direct", "Gene_A": "838991", "support": "{\"StringDB\": \"physical\", \"StringEvidence\": \"database:0.635,textmining:0.559,experiments:0.077,neighborhood:0.032,coexpression:0.007\", \"String_Score_Physical\": 677, \"String_Score_Combined\": 863}", "selected": false}, "selected": false}, {"data": {"id": "19176618", "source": "19174894", "target": "19174938", "SCORE": "680", "shared_interaction": "Direct", "source_original": "838991", "Name_B": "CuAO1", "Name_A": "ALDH2B7", "target_original": "842580", "Gene_B": "842580", "interaction": "Direct", "SUID": 19176618, "TYPE": "Direct", "Gene_A": "838991", "support": "{\"StringDB\": \"physical\", \"StringEvidence\": \"database:0.635,experiments:0.088,coexpression:0.054,textmining:0.027\", \"String_Score_Physical\": 680, \"String_Score_Combined\": 706}", "selected": false}, "selected": false}, {"data": {"id": "19176617", "source": "19174893", "target": "19174941", "SCORE": "900", "shared_interaction": "Direct", "source_original": "838860", "Name_B": "RBOH F", "Name_A": "AT1G22540", "target_original": "842710", "Gene_B": "842710", "interaction": "Direct", "SUID": 19176617, "TYPE": "Direct", "Gene_A": "838860", "support": "{\"StringDB\": \"physical\", \"StringEvidence\": \"database:0.896\", \"String_Score_Physical\": 900, \"String_Score_Combined\": 900}", "selected": false}, "selected": false}, {"data": {"id": "19176616", "source": "19174893", "target": "19174930", "SCORE": "900", "shared_interaction": "Direct", "source_original": "838860", "Name_B": "RXW8", "Name_A": "AT1G22540", "target_original": "842218", "Gene_B": "842218", "interaction": "Direct", "SUID": 19176616, "TYPE": "Direct", "Gene_A": "838860", "support": "{\"StringDB\": \"physical\", \"StringEvidence\": \"database:0.896\", \"String_Score_Physical\": 900, \"String_Score_Combined\": 900}", "selected": false}, "selected": false}, {"data": {"id": "19176615", "source": "19174893", "target": "19174903", "SCORE": "900", "shared_interaction": "Direct", "source_original": "838860", "Name_B": "ERD4", "Name_A": "AT1G22540", "target_original": "839916", "Gene_B": "839916", "interaction": "Direct", "SUID": 19176615, "TYPE": "Direct", "Gene_A": "838860", "support": "{\"StringDB\": \"physical\", \"StringEvidence\": \"database:0.896\", \"String_Score_Physical\": 900, \"String_Score_Combined\": 900}", "selected": false}, "selected": false}, {"data": {"id": "19176614", "source": "19174891", "target": "19174921", "SCORE": "650", "shared_interaction": "Direct", "source_original": "838741", "Name_B": "ALDH7B4", "Name_A": "YUC11", "target_original": "841849", "Gene_B": "841849", "interaction": "Direct", "SUID": 19176614, "TYPE": "Direct", "Gene_A": "838741", "support": "{\"StringDB\": \"physical\", \"StringEvidence\": \"database:0.635,textmining:0.004\", \"String_Score_Physical\": 650, \"String_Score_Combined\": 651}", "selected": false}, "selected": false}, {"data": {"id": "19176613", "source": "19174891", "target": "19174894", "SCORE": "650", "shared_interaction": "Direct", "source_original": "838741", "Name_B": "ALDH2B7", "Name_A": "YUC11", "target_original": "838991", "Gene_B": "838991", "interaction": "Direct", "SUID": 19176613, "TYPE": "Direct", "Gene_A": "838741", "support": "{\"StringDB\": \"physical\", \"StringEvidence\": \"database:0.635,textmining:0.014\", \"String_Score_Physical\": 650, \"String_Score_Combined\": 654}", "selected": false}, "selected": false}, {"data": {"id": "19176612", "source": "19174890", "target": "19174929", "SCORE": "441", "shared_interaction": "Direct", "source_original": "838690", "Name_B": "LOS1", "Name_A": "emb1507", "target_original": "842058", "Gene_B": "842058", "interaction": "Direct", "SUID": 19176612, "TYPE": "Direct", "Gene_A": "838690", "support": "{\"StringDB\": \"physical\", \"StringEvidence\": \"experiments:0.417,coexpression:0.177,textmining:0.109\", \"String_Score_Physical\": 441, \"String_Score_Combined\": 590}", "selected": false}, "selected": false}, {"data": {"id": "19176611", "source": "19174890", "target": "19174925", "SCORE": "921", "shared_interaction": "Direct", "source_original": "838690", "Name_B": "RH20", "Name_A": "emb1507", "target_original": "841958", "Gene_B": "841958", "interaction": "Direct", "SUID": 19176611, "TYPE": "Direct", "Gene_A": "838690", "support": "{\"StringDB\": \"physical\", \"StringEvidence\": \"database:0.896,experiments:0.213,textmining:0.035\", \"String_Score_Physical\": 921, \"String_Score_Combined\": 924}", "selected": false}, "selected": false}, {"data": {"id": "19176610", "source": "19174890", "target": "19174920", "SCORE": "923", "shared_interaction": "Direct", "source_original": "838690", "Name_B": "CYP59", "Name_A": "emb1507", "target_original": "841810", "Gene_B": "841810", "interaction": "Direct", "SUID": 19176610, "TYPE": "Direct", "Gene_A": "838690", "support": "{\"StringDB\": \"physical\", \"StringEvidence\": \"database:0.896,experiments:0.231,coexpression:0.042,textmining:0.030\", \"String_Score_Physical\": 923, \"String_Score_Combined\": 928}", "selected": false}, "selected": false}, {"data": {"id": "19176609", "source": "19174890", "target": "19174914", "SCORE": "900", "shared_interaction": "Direct", "source_original": "838690", "Name_B": "TAF15", "Name_A": "emb1507", "target_original": "841452", "Gene_B": "841452", "interaction": "Direct", "SUID": 19176609, "TYPE": "Direct", "Gene_A": "838690", "support": "{\"StringDB\": \"physical\", \"StringEvidence\": \"database:0.896,textmining:0.032,coexpression:0.006\", \"String_Score_Physical\": 900, \"String_Score_Combined\": 903}", "selected": false}, "selected": false}, {"data": {"id": "19176608", "source": "19174889", "target": "19174943", "SCORE": "900", "shared_interaction": "Direct", "source_original": "838652", "Name_B": "LOX6", "Name_A": "CAT1", "target_original": "843077", "Gene_B": "843077", "interaction": "Direct", "SUID": 19176608, "TYPE": "Direct", "Gene_A": "838652", "support": "{\"StringDB\": \"physical\", \"StringEvidence\": \"database:0.896,textmining:0.104\", \"String_Score_Physical\": 900, \"String_Score_Combined\": 910}", "selected": false}, "selected": false}, {"data": {"id": "19176607", "source": "19174889", "target": "19174929", "SCORE": "900", "shared_interaction": "Direct", "source_original": "838652", "Name_B": "LOS1", "Name_A": "CAT1", "target_original": "842058", "Gene_B": "842058", "interaction": "Direct", "SUID": 19176607, "TYPE": "Direct", "Gene_A": "838652", "support": "{\"StringDB\": \"physical\", \"StringEvidence\": \"database:0.896,textmining:0.438\", \"String_Score_Physical\": 900, \"String_Score_Combined\": 943}", "selected": false}, "selected": false}, {"data": {"id": "19176606", "source": "19174889", "target": "19174927", "SCORE": "900", "shared_interaction": "Direct", "source_original": "838652", "Name_B": "UPL1", "Name_A": "CAT1", "target_original": "842036", "Gene_B": "842036", "interaction": "Direct", "SUID": 19176606, "TYPE": "Direct", "Gene_A": "838652", "support": "{\"StringDB\": \"physical\", \"StringEvidence\": \"database:0.896,textmining:0.032\", \"String_Score_Physical\": 900, \"String_Score_Combined\": 903}", "selected": false}, "selected": false}, {"data": {"id": "19176605", "source": "19174889", "target": "19174924", "SCORE": "900", "shared_interaction": "Direct", "source_original": "838652", "Name_B": "LOX1", "Name_A": "CAT1", "target_original": "841944", "Gene_B": "841944", "interaction": "Direct", "SUID": 19176605, "TYPE": "Direct", "Gene_A": "838652", "support": "{\"StringDB\": \"physical\", \"StringEvidence\": \"database:0.896,textmining:0.075\", \"String_Score_Physical\": 900, \"String_Score_Combined\": 907}", "selected": false}, "selected": false}, {"data": {"id": "19176604", "source": "19174889", "target": "19174921", "SCORE": "731", "shared_interaction": "Direct", "source_original": "838652", "Name_B": "ALDH7B4", "Name_A": "CAT1", "target_original": "841849", "Gene_B": "841849", "interaction": "Direct", "SUID": 19176604, "TYPE": "Direct", "Gene_A": "838652", "support": "{\"StringDB\": \"physical\", \"StringEvidence\": \"experiments:0.719,textmining:0.320,coexpression:0.042\", \"String_Score_Physical\": 731, \"String_Score_Combined\": 824}", "selected": false}, "selected": false}, {"data": {"id": "19176603", "source": "19174889", "target": "19174909", "SCORE": "900", "shared_interaction": "Direct", "source_original": "838652", "Name_B": "KU80", "Name_A": "CAT1", "target_original": "841223", "Gene_B": "841223", "interaction": "Direct", "SUID": 19176603, "TYPE": "Direct", "Gene_A": "838652", "support": "{\"StringDB\": \"physical\", \"StringEvidence\": \"database:0.896,textmining:0.004\", \"String_Score_Physical\": 900, \"String_Score_Combined\": 900}", "selected": false}, "selected": false}, {"data": {"id": "19176602", "source": "19174887", "target": "19174927", "SCORE": "900", "shared_interaction": "Direct", "source_original": "838604", "Name_B": "UPL1", "Name_A": "SK4", "target_original": "842036", "Gene_B": "842036", "interaction": "Direct", "SUID": 19176602, "TYPE": "Direct", "Gene_A": "838604", "support": "{\"StringDB\": \"physical\", \"StringEvidence\": \"database:0.896,textmining:0.075,experiments:0.007\", \"String_Score_Physical\": 900, \"String_Score_Combined\": 908}", "selected": false}, "selected": false}, {"data": {"id": "19176601", "source": "19174887", "target": "19174895", "SCORE": "469", "shared_interaction": "Direct", "source_original": "838604", "Name_B": "CUL3", "Name_A": "SK4", "target_original": "839226", "Gene_B": "839226", "interaction": "Direct", "SUID": 19176601, "TYPE": "Direct", "Gene_A": "838604", "support": "{\"StringDB\": \"physical\", \"StringEvidence\": \"experiments:0.446,textmining:0.238,coexpression:0.003\", \"String_Score_Physical\": 469, \"String_Score_Combined\": 596}", "selected": false}, "selected": false}, {"data": {"id": "19176600", "source": "19174886", "target": "19174980", "SCORE": "540", "shared_interaction": "Direct", "source_original": "838579", "Name_B": "atpH", "Name_A": "AVA-P2", "target_original": "844788", "Gene_B": "844788", "interaction": "Direct", "SUID": 19176600, "TYPE": "Direct", "Gene_A": "838579", "support": "{\"StringDB\": \"physical\", \"StringEvidence\": \"database:0.520\", \"String_Score_Physical\": 540, \"String_Score_Combined\": 540}", "selected": false}, "selected": false}, {"data": {"id": "19176599", "source": "19174886", "target": "19174941", "SCORE": "900", "shared_interaction": "Direct", "source_original": "838579", "Name_B": "RBOH F", "Name_A": "AVA-P2", "target_original": "842710", "Gene_B": "842710", "interaction": "Direct", "SUID": 19176599, "TYPE": "Direct", "Gene_A": "838579", "support": "{\"StringDB\": \"physical\", \"StringEvidence\": \"database:0.896\", \"String_Score_Physical\": 900, \"String_Score_Combined\": 900}", "selected": false}, "selected": false}, {"data": {"id": "19176598", "source": "19174886", "target": "19174940", "SCORE": "313", "shared_interaction": "Direct", "source_original": "838579", "Name_B": "AT1G63490", "Name_A": "AVA-P2", "target_original": "842655", "Gene_B": "842655", "interaction": "Direct", "SUID": 19176598, "TYPE": "Direct", "Gene_A": "838579", "support": "{\"StringDB\": \"physical\", \"StringEvidence\": \"experiments:0.285,coexpression:0.187,textmining:0.052,neighborhood:0.042\", \"String_Score_Physical\": 313, \"String_Score_Combined\": 493}", "selected": false}, "selected": false}, {"data": {"id": "19176597", "source": "19174886", "target": "19174930", "SCORE": "900", "shared_interaction": "Direct", "source_original": "838579", "Name_B": "RXW8", "Name_A": "AVA-P2", "target_original": "842218", "Gene_B": "842218", "interaction": "Direct", "SUID": 19176597, "TYPE": "Direct", "Gene_A": "838579", "support": "{\"StringDB\": \"physical\", \"StringEvidence\": \"database:0.896\", \"String_Score_Physical\": 900, \"String_Score_Combined\": 900}", "selected": false}, "selected": false}, {"data": {"id": "19176596", "source": "19174886", "target": "19174903", "SCORE": "900", "shared_interaction": "Direct", "source_original": "838579", "Name_B": "ERD4", "Name_A": "AVA-P2", "target_original": "839916", "Gene_B": "839916", "interaction": "Direct", "SUID": 19176596, "TYPE": "Direct", "Gene_A": "838579", "support": "{\"StringDB\": \"physical\", \"StringEvidence\": \"database:0.896\", \"String_Score_Physical\": 900, \"String_Score_Combined\": 900}", "selected": false}, "selected": false}, {"data": {"id": "19176595", "source": "19174885", "target": "19174935", "SCORE": "271", "shared_interaction": "Direct", "source_original": "838534", "Name_B": "EDA16", "Name_A": "AT1G19485", "target_original": "842407", "Gene_B": "842407", "interaction": "Direct", "SUID": 19176595, "TYPE": "Direct", "Gene_A": "838534", "support": "{\"StringDB\": \"physical\", \"StringEvidence\": \"experiments:0.240\", \"String_Score_Physical\": 271, \"String_Score_Combined\": 271}", "selected": false}, "selected": false}, {"data": {"id": "19176594", "source": "19174884", "target": "19174905", "SCORE": "900", "shared_interaction": "Direct", "source_original": "838213", "Name_B": "RECQL2", "Name_A": "AT1G16430", "target_original": "840026", "Gene_B": "840026", "interaction": "Direct", "SUID": 19176594, "TYPE": "Direct", "Gene_A": "838213", "support": "{\"StringDB\": \"physical\", \"StringEvidence\": \"database:0.896,textmining:0.727\", \"String_Score_Physical\": 900, \"String_Score_Combined\": 972}", "selected": false}, "selected": false}, {"data": {"id": "19176593", "source": "19174883", "target": "19174941", "SCORE": "900", "shared_interaction": "Direct", "source_original": "838205", "Name_B": "RBOH F", "Name_A": "AT1G16360", "target_original": "842710", "Gene_B": "842710", "interaction": "Direct", "SUID": 19176593, "TYPE": "Direct", "Gene_A": "838205", "support": "{\"StringDB\": \"physical\", \"StringEvidence\": \"database:0.896,textmining:0.005\", \"String_Score_Physical\": 900, \"String_Score_Combined\": 900}", "selected": false}, "selected": false}, {"data": {"id": "19176592", "source": "19174883", "target": "19174930", "SCORE": "900", "shared_interaction": "Direct", "source_original": "838205", "Name_B": "RXW8", "Name_A": "AT1G16360", "target_original": "842218", "Gene_B": "842218", "interaction": "Direct", "SUID": 19176592, "TYPE": "Direct", "Gene_A": "838205", "support": "{\"StringDB\": \"physical\", \"StringEvidence\": \"database:0.896,coexpression:0.005\", \"String_Score_Physical\": 900, \"String_Score_Combined\": 900}", "selected": false}, "selected": false}, {"data": {"id": "19176591", "source": "19174883", "target": "19174903", "SCORE": "900", "shared_interaction": "Direct", "source_original": "838205", "Name_B": "ERD4", "Name_A": "AT1G16360", "target_original": "839916", "Gene_B": "839916", "interaction": "Direct", "SUID": 19176591, "TYPE": "Direct", "Gene_A": "838205", "support": "{\"StringDB\": \"physical\", \"StringEvidence\": \"database:0.896,coexpression:0.005\", \"String_Score_Physical\": 900, \"String_Score_Combined\": 900}", "selected": false}, "selected": false}, {"data": {"id": "19176590", "source": "19174883", "target": "19174893", "SCORE": "900", "shared_interaction": "Direct", "source_original": "838205", "Name_B": "AT1G22540", "Name_A": "AT1G16360", "target_original": "838860", "Gene_B": "838860", "interaction": "Direct", "SUID": 19176590, "TYPE": "Direct", "Gene_A": "838205", "support": "{\"StringDB\": \"physical\", \"StringEvidence\": \"database:0.896\", \"String_Score_Physical\": 900, \"String_Score_Combined\": 900}", "selected": false}, "selected": false}, {"data": {"id": "19176589", "source": "19174883", "target": "19174886", "SCORE": "900", "shared_interaction": "Direct", "source_original": "838205", "Name_B": "AVA-P2", "Name_A": "AT1G16360", "target_original": "838579", "Gene_B": "838579", "interaction": "Direct", "SUID": 19176589, "TYPE": "Direct", "Gene_A": "838205", "support": "{\"StringDB\": \"physical\", \"StringEvidence\": \"database:0.896\", \"String_Score_Physical\": 900, \"String_Score_Combined\": 900}", "selected": false}, "selected": false}, {"data": {"id": "19176588", "source": "19174882", "target": "19174954", "SCORE": "225", "shared_interaction": "Direct", "source_original": "838144", "Name_B": "HSP101", "Name_A": "TPL", "target_original": "843771", "Gene_B": "843771", "interaction": "Direct", "SUID": 19176588, "TYPE": "Direct", "Gene_A": "838144", "support": "{\"StringDB\": \"physical\", \"StringEvidence\": \"experiments:0.193\", \"String_Score_Physical\": 225, \"String_Score_Combined\": 225}", "selected": false}, "selected": false}, {"data": {"id": "19176587", "source": "19174882", "target": "19174917", "SCORE": "720", "shared_interaction": "Direct", "source_original": "838144", "Name_B": "TRO", "Name_A": "TPL", "target_original": "841570", "Gene_B": "841570", "interaction": "Direct", "SUID": 19176587, "TYPE": "Direct", "Gene_A": "838144", "support": "{\"StringDB\": \"physical\", \"StringEvidence\": \"experiments:0.708,textmining:0.438\", \"String_Score_Physical\": 720, \"String_Score_Combined\": 842}", "selected": false}, "selected": false}, {"data": {"id": "19176586", "source": "19174880", "target": "19174964", "SCORE": "754", "shared_interaction": "Direct", "source_original": "837904", "Name_B": "PGK", "Name_A": "GAPC2", "target_original": "844293", "Gene_B": "844293", "interaction": "Direct", "SUID": 19176586, "TYPE": "Direct", "Gene_A": "837904", "support": "{\"StringDB\": \"physical\", \"StringEvidence\": \"textmining:0.904,coexpression:0.781,database:0.635,experiments:0.298,neighborhood:0.149\", \"String_Score_Physical\": 754, \"String_Score_Combined\": 995}", "selected": false}, "selected": false}, {"data": {"id": "19176585", "source": "19174880", "target": "19174958", "SCORE": "336", "shared_interaction": "Direct", "source_original": "837904", "Name_B": "CP12-3", "Name_A": "GAPC2", "target_original": "843989", "Gene_B": "843989", "interaction": "Direct", "SUID": 19176585, "TYPE": "Direct", "Gene_A": "837904", "support": "{\"StringDB\": \"physical\", \"StringEvidence\": \"experiments:0.308,textmining:0.112,coexpression:0.007\", \"String_Score_Physical\": 336, \"String_Score_Combined\": 414}", "selected": false}, "selected": false}, {"data": {"id": "19176584", "source": "19174878", "target": "19174975", "SCORE": "240", "shared_interaction": "Direct", "source_original": "837708", "Name_B": "rps4", "Name_A": "RBP45B", "target_original": "844765", "Gene_B": "844765", "interaction": "Direct", "SUID": 19176584, "TYPE": "Direct", "Gene_A": "837708", "support": "{\"StringDB\": \"physical\", \"StringEvidence\": \"experiments:0.209,coexpression:0.011\", \"String_Score_Physical\": 240, \"String_Score_Combined\": 249}", "selected": false}, "selected": false}, {"data": {"id": "19176583", "source": "19174878", "target": "19174953", "SCORE": "300", "shared_interaction": "Direct", "source_original": "837708", "Name_B": "PUR4", "Name_A": "RBP45B", "target_original": "843766", "Gene_B": "843766", "interaction": "Direct", "SUID": 19176583, "TYPE": "Direct", "Gene_A": "837708", "support": "{\"StringDB\": \"physical\", \"StringEvidence\": \"experiments:0.270\", \"String_Score_Physical\": 300, \"String_Score_Combined\": 300}", "selected": false}, "selected": false}, {"data": {"id": "19176582", "source": "19174878", "target": "19174890", "SCORE": "266", "shared_interaction": "Direct", "source_original": "837708", "Name_B": "emb1507", "Name_A": "RBP45B", "target_original": "838690", "Gene_B": "838690", "interaction": "Direct", "SUID": 19176582, "TYPE": "Direct", "Gene_A": "837708", "support": "{\"StringDB\": \"physical\", \"StringEvidence\": \"experiments:0.235\", \"String_Score_Physical\": 266, \"String_Score_Combined\": 266}", "selected": false}, "selected": false}, {"data": {"id": "19176581", "source": "19174877", "target": "19174975", "SCORE": "731", "shared_interaction": "Direct", "source_original": "837627", "Name_B": "rps4", "Name_A": "TIF3H1", "target_original": "844765", "Gene_B": "844765", "interaction": "Direct", "SUID": 19176581, "TYPE": "Direct", "Gene_A": "837627", "support": "{\"StringDB\": \"physical\", \"StringEvidence\": \"coexpression:0.896,experiments:0.719,textmining:0.008\", \"String_Score_Physical\": 731, \"String_Score_Combined\": 972}", "selected": false}, "selected": false}, {"data": {"id": "19176580", "source": "19174877", "target": "19174967", "SCORE": "769", "shared_interaction": "Direct", "source_original": "837627", "Name_B": "rps7", "Name_A": "TIF3H1", "target_original": "844712", "Gene_B": "844712", "interaction": "Direct", "SUID": 19176580, "TYPE": "Direct", "Gene_A": "837627", "support": "{\"StringDB\": \"physical\", \"StringEvidence\": \"experiments:0.759,coexpression:0.740\", \"String_Score_Physical\": 769, \"String_Score_Combined\": 940}", "selected": false}, "selected": false}, {"data": {"id": "19176579", "source": "19174877", "target": "19174913", "SCORE": "900", "shared_interaction": "Direct", "source_original": "837627", "Name_B": "PAB8", "Name_A": "TIF3H1", "target_original": "841399", "Gene_B": "841399", "interaction": "Direct", "SUID": 19176579, "TYPE": "Direct", "Gene_A": "837627", "support": "{\"StringDB\": \"physical\", \"StringEvidence\": \"database:0.896,textmining:0.510,coexpression:0.215\", \"String_Score_Physical\": 900, \"String_Score_Combined\": 961}", "selected": false}, "selected": false}, {"data": {"id": "19176578", "source": "19174877", "target": "19174907", "SCORE": "900", "shared_interaction": "Direct", "source_original": "837627", "Name_B": "RP1", "Name_A": "TIF3H1", "target_original": "840916", "Gene_B": "840916", "interaction": "Direct", "SUID": 19176578, "TYPE": "Direct", "Gene_A": "837627", "support": "{\"StringDB\": \"physical\", \"StringEvidence\": \"coexpression:0.908,database:0.896,textmining:0.237\", \"String_Score_Physical\": 900, \"String_Score_Combined\": 992}", "selected": false}, "selected": false}, {"data": {"id": "19176577", "source": "19174876", "target": "19174886", "SCORE": "900", "shared_interaction": "Direct", "source_original": "837422", "Name_B": "AVA-P2", "Name_A": "AT1G09010", "target_original": "838579", "Gene_B": "838579", "interaction": "Direct", "SUID": 19176577, "TYPE": "Direct", "Gene_A": "837422", "support": "{\"StringDB\": \"physical\", \"StringEvidence\": \"database:0.896\", \"String_Score_Physical\": 900, \"String_Score_Combined\": 900}", "selected": false}, "selected": false}, {"data": {"id": "19176576", "source": "19174876", "target": "19174883", "SCORE": "900", "shared_interaction": "Direct", "source_original": "837422", "Name_B": "AT1G16360", "Name_A": "AT1G09010", "target_original": "838205", "Gene_B": "838205", "interaction": "Direct", "SUID": 19176576, "TYPE": "Direct", "Gene_A": "837422", "support": "{\"StringDB\": \"physical\", \"StringEvidence\": \"database:0.896\", \"String_Score_Physical\": 900, \"String_Score_Combined\": 900}", "selected": false}, "selected": false}, {"data": {"id": "19176575", "source": "19174874", "target": "19174975", "SCORE": "771", "shared_interaction": "Direct", "source_original": "837309", "Name_B": "rps4", "Name_A": "AT1G07940", "target_original": "844765", "Gene_B": "844765", "interaction": "Direct", "SUID": 19176575, "TYPE": "Direct", "Gene_A": "837309", "support": "{\"StringDB\": \"physical\", \"StringEvidence\": \"experiments:0.761,coexpression:0.372,textmining:0.111\", \"String_Score_Physical\": 771, \"String_Score_Combined\": 872}", "selected": false}, "selected": false}, {"data": {"id": "19176574", "source": "19174874", "target": "19174968", "SCORE": "406", "shared_interaction": "Direct", "source_original": "837309", "Name_B": "rpl2", "Name_A": "AT1G07940", "target_original": "844718", "Gene_B": "844718", "interaction": "Direct", "SUID": 19176574, "TYPE": "Direct", "Gene_A": "837309", "support": "{\"StringDB\": \"physical\", \"StringEvidence\": \"experiments:0.381,coexpression:0.143,textmining:0.013\", \"String_Score_Physical\": 406, \"String_Score_Combined\": 497}", "selected": false}, "selected": false}, {"data": {"id": "19176573", "source": "19174874", "target": "19174967", "SCORE": "730", "shared_interaction": "Direct", "source_original": "837309", "Name_B": "rps7", "Name_A": "AT1G07940", "target_original": "844712", "Gene_B": "844712", "interaction": "Direct", "SUID": 19176573, "TYPE": "Direct", "Gene_A": "837309", "support": "{\"StringDB\": \"physical\", \"StringEvidence\": \"experiments:0.718,coexpression:0.681,textmining:0.187,neighborhood:0.137\", \"String_Score_Physical\": 730, \"String_Score_Combined\": 939}", "selected": false}, "selected": false}, {"data": {"id": "19176572", "source": "19174874", "target": "19174955", "SCORE": "200", "shared_interaction": "Direct", "source_original": "837309", "Name_B": "XRN3", "Name_A": "AT1G07940", "target_original": "843900", "Gene_B": "843900", "interaction": "Direct", "SUID": 19176572, "TYPE": "Direct", "Gene_A": "837309", "support": "{\"StringDB\": \"physical\", \"StringEvidence\": \"experiments:0.166,textmining:0.157,coexpression:0.027\", \"String_Score_Physical\": 200, \"String_Score_Combined\": 344}", "selected": false}, "selected": false}, {"data": {"id": "19176571", "source": "19174874", "target": "19174913", "SCORE": "315", "shared_interaction": "Direct", "source_original": "837309", "Name_B": "PAB8", "Name_A": "AT1G07940", "target_original": "841399", "Gene_B": "841399", "interaction": "Direct", "SUID": 19176571, "TYPE": "Direct", "Gene_A": "837309", "support": "{\"StringDB\": \"physical\", \"StringEvidence\": \"experiments:0.287,textmining:0.223,coexpression:0.205\", \"String_Score_Physical\": 315, \"String_Score_Combined\": 577}", "selected": false}, "selected": false}, {"data": {"id": "19176570", "source": "19174874", "target": "19174907", "SCORE": "338", "shared_interaction": "Direct", "source_original": "837309", "Name_B": "RP1", "Name_A": "AT1G07940", "target_original": "840916", "Gene_B": "840916", "interaction": "Direct", "SUID": 19176570, "TYPE": "Direct", "Gene_A": "837309", "support": "{\"StringDB\": \"physical\", \"StringEvidence\": \"coexpression:0.915,experiments:0.310,textmining:0.303,cooccurrence:0.191\", \"String_Score_Physical\": 338, \"String_Score_Combined\": 968}", "selected": false}, "selected": false}, {"data": {"id": "19176569", "source": "19174873", "target": "19174965", "SCORE": "463", "shared_interaction": "Direct", "source_original": "837296", "Name_B": "NRAMP1", "Name_A": "ECA1", "target_original": "844422", "Gene_B": "844422", "interaction": "Direct", "SUID": 19176569, "TYPE": "Direct", "Gene_A": "837296", "support": "{\"StringDB\": \"physical\", \"StringEvidence\": \"experiments:0.441,textmining:0.262,neighborhood:0.019\", \"String_Score_Physical\": 463, \"String_Score_Combined\": 612}", "selected": false}, "selected": false}, {"data": {"id": "19176568", "source": "19174871", "target": "19174940", "SCORE": "225", "shared_interaction": "Direct", "source_original": "837093", "Name_B": "AT1G63490", "Name_A": "ATX2", "target_original": "842655", "Gene_B": "842655", "interaction": "Direct", "SUID": 19176568, "TYPE": "Direct", "Gene_A": "837093", "support": "{\"StringDB\": \"physical\", \"StringEvidence\": \"textmining:0.294,experiments:0.193,coexpression:0.062\", \"String_Score_Physical\": 225, \"String_Score_Combined\": 487}", "selected": false}, "selected": false}, {"data": {"id": "19176567", "source": "19174871", "target": "19174917", "SCORE": "977", "shared_interaction": "Direct", "source_original": "837093", "Name_B": "TRO", "Name_A": "ATX2", "target_original": "841570", "Gene_B": "841570", "interaction": "Direct", "SUID": 19176567, "TYPE": "Direct", "Gene_A": "837093", "support": "{\"StringDB\": \"physical\", \"StringEvidence\": \"database:0.896,experiments:0.773,textmining:0.546,coexpression:0.003\", \"String_Score_Physical\": 977, \"String_Score_Combined\": 989}", "selected": false}, "selected": false}, {"data": {"id": "19176566", "source": "19174871", "target": "19174909", "SCORE": "317", "shared_interaction": "Direct", "source_original": "837093", "Name_B": "KU80", "Name_A": "ATX2", "target_original": "841223", "Gene_B": "841223", "interaction": "Direct", "SUID": 19176566, "TYPE": "Direct", "Gene_A": "837093", "support": "{\"StringDB\": \"physical\", \"StringEvidence\": \"experiments:0.289,textmining:0.077,coexpression:0.007\", \"String_Score_Physical\": 317, \"String_Score_Combined\": 375}", "selected": false}, "selected": false}, {"data": {"id": "19176565", "source": "19174871", "target": "19174882", "SCORE": "465", "shared_interaction": "Direct", "source_original": "837093", "Name_B": "TPL", "Name_A": "ATX2", "target_original": "838144", "Gene_B": "838144", "interaction": "Direct", "SUID": 19176565, "TYPE": "Direct", "Gene_A": "837093", "support": "{\"StringDB\": \"physical\", \"StringEvidence\": \"experiments:0.443,textmining:0.155,coexpression:0.015\", \"String_Score_Physical\": 465, \"String_Score_Combined\": 555}", "selected": false}, "selected": false}, {"data": {"id": "19176564", "source": "19174869", "target": "19174975", "SCORE": "195", "shared_interaction": "Direct", "source_original": "836873", "Name_B": "rps4", "Name_A": "CKA1", "target_original": "844765", "Gene_B": "844765", "interaction": "Direct", "SUID": 19176564, "TYPE": "Direct", "Gene_A": "836873", "support": "{\"StringDB\": \"physical\", \"StringEvidence\": \"experiments:0.161,coexpression:0.042,textmining:0.032\", \"String_Score_Physical\": 195, \"String_Score_Combined\": 253}", "selected": false}, "selected": false}, {"data": {"id": "19176563", "source": "19174868", "target": "19174979", "SCORE": "263", "shared_interaction": "Direct", "source_original": "836808", "Name_B": "rpoC2", "Name_A": "CHR1", "target_original": "844785", "Gene_B": "844785", "interaction": "Direct", "SUID": 19176563, "TYPE": "Direct", "Gene_A": "836808", "support": "{\"StringDB\": \"physical\", \"StringEvidence\": \"experiments:0.231,textmining:0.017,coexpression:0.003\", \"String_Score_Physical\": 263, \"String_Score_Combined\": 277}", "selected": false}, "selected": false}, {"data": {"id": "19176562", "source": "19174868", "target": "19174935", "SCORE": "229", "shared_interaction": "Direct", "source_original": "836808", "Name_B": "EDA16", "Name_A": "CHR1", "target_original": "842407", "Gene_B": "842407", "interaction": "Direct", "SUID": 19176562, "TYPE": "Direct", "Gene_A": "836808", "support": "{\"StringDB\": \"physical\", \"StringEvidence\": \"experiments:0.197,textmining:0.109,coexpression:0.053\", \"String_Score_Physical\": 229, \"String_Score_Combined\": 304}", "selected": false}, "selected": false}, {"data": {"id": "19176561", "source": "19174868", "target": "19174905", "SCORE": "194", "shared_interaction": "Direct", "source_original": "836808", "Name_B": "RECQL2", "Name_A": "CHR1", "target_original": "840026", "Gene_B": "840026", "interaction": "Direct", "SUID": 19176561, "TYPE": "Direct", "Gene_A": "836808", "support": "{\"StringDB\": \"physical\", \"StringEvidence\": \"experiments:0.160,textmining:0.032,neighborhood:0.019,coexpression:0.007\", \"String_Score_Physical\": 194, \"String_Score_Combined\": 240}", "selected": false}, "selected": false}, {"data": {"id": "19176560", "source": "19174868", "target": "19174901", "SCORE": "266", "shared_interaction": "Direct", "source_original": "836808", "Name_B": "NRPA2", "Name_A": "CHR1", "target_original": "839872", "Gene_B": "839872", "interaction": "Direct", "SUID": 19176560, "TYPE": "Direct", "Gene_A": "836808", "support": "{\"StringDB\": \"physical\", \"StringEvidence\": \"experiments:0.235,coexpression:0.048,textmining:0.038\", \"String_Score_Physical\": 266, \"String_Score_Combined\": 327}", "selected": false}, "selected": false}, {"data": {"id": "19176559", "source": "19174867", "target": "19174886", "SCORE": "900", "shared_interaction": "Direct", "source_original": "836705", "Name_B": "AVA-P2", "Name_A": "AT5G65760", "target_original": "838579", "Gene_B": "838579", "interaction": "Direct", "SUID": 19176559, "TYPE": "Direct", "Gene_A": "836705", "support": "{\"StringDB\": \"physical\", \"StringEvidence\": \"database:0.896\", \"String_Score_Physical\": 900, \"String_Score_Combined\": 900}", "selected": false}, "selected": false}, {"data": {"id": "19176558", "source": "19174867", "target": "19174883", "SCORE": "900", "shared_interaction": "Direct", "source_original": "836705", "Name_B": "AT1G16360", "Name_A": "AT5G65760", "target_original": "838205", "Gene_B": "838205", "interaction": "Direct", "SUID": 19176558, "TYPE": "Direct", "Gene_A": "836705", "support": "{\"StringDB\": \"physical\", \"StringEvidence\": \"database:0.896\", \"String_Score_Physical\": 900, \"String_Score_Combined\": 900}", "selected": false}, "selected": false}, {"data": {"id": "19176557", "source": "19174867", "target": "19174876", "SCORE": "900", "shared_interaction": "Direct", "source_original": "836705", "Name_B": "AT1G09010", "Name_A": "AT5G65760", "target_original": "837422", "Gene_B": "837422", "interaction": "Direct", "SUID": 19176557, "TYPE": "Direct", "Gene_A": "836705", "support": "{\"StringDB\": \"physical\", \"StringEvidence\": \"database:0.896,coexpression:0.071\", \"String_Score_Physical\": 900, \"String_Score_Combined\": 907}", "selected": false}, "selected": false}, {"data": {"id": "19176556", "source": "19174866", "target": "19174956", "SCORE": "752", "shared_interaction": "Direct", "source_original": "836699", "Name_B": "CLV1", "Name_A": "BAM1", "target_original": "843915", "Gene_B": "843915", "interaction": "Direct", "SUID": 19176556, "TYPE": "Direct", "Gene_A": "836699", "support": "{\"StringDB\": \"physical\", \"StringEvidence\": \"textmining:0.827,experiments:0.741,coexpression:0.072\", \"BioGrid\": \"physical\", \"BioGrid_PubMed\": \"29320478,20626648\", \"BioGrid_Type\": \"Reconstituted Complex,Affinity Capture-Western\", \"String_Score_Physical\": 752, \"String_Score_Combined\": 779}", "selected": false}, "selected": false}, {"data": {"id": "19176555", "source": "19174866", "target": "19174912", "SCORE": "339", "shared_interaction": "Direct", "source_original": "836699", "Name_B": "AT1G49100", "Name_A": "BAM1", "target_original": "841333", "Gene_B": "841333", "interaction": "Direct", "SUID": 19176555, "TYPE": "Direct", "Gene_A": "836699", "support": "{\"StringDB\": \"physical\", \"StringEvidence\": \"experiments:0.311\", \"String_Score_Physical\": 339, \"String_Score_Combined\": 339}", "selected": false}, "selected": false}, {"data": {"id": "19176554", "source": "19174865", "target": "19174967", "SCORE": "463", "shared_interaction": "Direct", "source_original": "836607", "Name_B": "rps7", "Name_A": "ABCF5", "target_original": "844712", "Gene_B": "844712", "interaction": "Direct", "SUID": 19176554, "TYPE": "Direct", "Gene_A": "836607", "support": "{\"StringDB\": \"physical\", \"StringEvidence\": \"experiments:0.441,coexpression:0.057,neighborhood:0.024\", \"String_Score_Physical\": 463, \"String_Score_Combined\": 506}", "selected": false}, "selected": false}, {"data": {"id": "19176553", "source": "19174864", "target": "19174921", "SCORE": "900", "shared_interaction": "Direct", "source_original": "836558", "Name_B": "ALDH7B4", "Name_A": "BETA-UP", "target_original": "841849", "Gene_B": "841849", "interaction": "Direct", "SUID": 19176553, "TYPE": "Direct", "Gene_A": "836558", "support": "{\"StringDB\": \"physical\", \"StringEvidence\": \"database:0.896,coexpression:0.152,textmining:0.051\", \"String_Score_Physical\": 900, \"String_Score_Combined\": 919}", "selected": false}, "selected": false}, {"data": {"id": "19176552", "source": "19174864", "target": "19174894", "SCORE": "900", "shared_interaction": "Direct", "source_original": "836558", "Name_B": "ALDH2B7", "Name_A": "BETA-UP", "target_original": "838991", "Gene_B": "838991", "interaction": "Direct", "SUID": 19176552, "TYPE": "Direct", "Gene_A": "836558", "support": "{\"StringDB\": \"physical\", \"StringEvidence\": \"database:0.896,textmining:0.564,coexpression:0.054\", \"String_Score_Physical\": 900, \"String_Score_Combined\": 958}", "selected": false}, "selected": false}, {"data": {"id": "19176551", "source": "19174863", "target": "19174979", "SCORE": "600", "shared_interaction": "Direct", "source_original": "836551", "Name_B": "rpoC2", "Name_A": "GCH", "target_original": "844785", "Gene_B": "844785", "interaction": "Direct", "SUID": 19176551, "TYPE": "Direct", "Gene_A": "836551", "support": "{\"StringDB\": \"physical\", \"StringEvidence\": \"database:0.583\", \"String_Score_Physical\": 600, \"String_Score_Combined\": 600}", "selected": false}, "selected": false}, {"data": {"id": "19176550", "source": "19174863", "target": "19174901", "SCORE": "600", "shared_interaction": "Direct", "source_original": "836551", "Name_B": "NRPA2", "Name_A": "GCH", "target_original": "839872", "Gene_B": "839872", "interaction": "Direct", "SUID": 19176550, "TYPE": "Direct", "Gene_A": "836551", "support": "{\"StringDB\": \"physical\", \"StringEvidence\": \"database:0.583\", \"String_Score_Physical\": 600, \"String_Score_Combined\": 600}", "selected": false}, "selected": false}, {"data": {"id": "19176549", "source": "19174862", "target": "19174962", "SCORE": "900", "shared_interaction": "Direct", "source_original": "836517", "Name_B": "HAC1", "Name_A": "AT5G63960", "target_original": "844241", "Gene_B": "844241", "interaction": "Direct", "SUID": 19176549, "TYPE": "Direct", "Gene_A": "836517", "support": "{\"StringDB\": \"physical\", \"StringEvidence\": \"database:0.896,coexpression:0.016,experiments:0.007\", \"String_Score_Physical\": 900, \"String_Score_Combined\": 902}", "selected": false}, "selected": false}, {"data": {"id": "19176548", "source": "19174859", "target": "19174967", "SCORE": "463", "shared_interaction": "Direct", "source_original": "836200", "Name_B": "rps7", "Name_A": "ABCF1", "target_original": "844712", "Gene_B": "844712", "interaction": "Direct", "SUID": 19176548, "TYPE": "Direct", "Gene_A": "836200", "support": "{\"StringDB\": \"physical\", \"StringEvidence\": \"experiments:0.441,coexpression:0.057,neighborhood:0.024\", \"String_Score_Physical\": 463, \"String_Score_Combined\": 506}", "selected": false}, "selected": false}, {"data": {"id": "19176547", "source": "19174857", "target": "19174862", "SCORE": "900", "shared_interaction": "Direct", "source_original": "835990", "Name_B": "AT5G63960", "Name_A": "DDB2", "target_original": "836517", "Gene_B": "836517", "interaction": "Direct", "SUID": 19176547, "TYPE": "Direct", "Gene_A": "835990", "support": "{\"StringDB\": \"physical\", \"StringEvidence\": \"database:0.896,textmining:0.045,coexpression:0.041\", \"String_Score_Physical\": 900, \"String_Score_Combined\": 908}", "selected": false}, "selected": false}, {"data": {"id": "19176546", "source": "19174854", "target": "19174934", "SCORE": "244", "shared_interaction": "Direct", "source_original": "835842", "Name_B": "AT1G60730", "Name_A": "ZTL", "target_original": "842367", "Gene_B": "842367", "interaction": "Direct", "SUID": 19176546, "TYPE": "Direct", "Gene_A": "835842", "support": "{\"StringDB\": \"physical\", \"StringEvidence\": \"experiments:0.213,textmining:0.104,neighborhood:0.013\", \"String_Score_Physical\": 244, \"String_Score_Combined\": 332}", "selected": false}, "selected": false}, {"data": {"id": "19176545", "source": "19174854", "target": "19174933", "SCORE": "244", "shared_interaction": "Direct", "source_original": "835842", "Name_B": "AT1G60680", "Name_A": "ZTL", "target_original": "842362", "Gene_B": "842362", "interaction": "Direct", "SUID": 19176545, "TYPE": "Direct", "Gene_A": "835842", "support": "{\"StringDB\": \"physical\", \"StringEvidence\": \"experiments:0.213,textmining:0.104,neighborhood:0.013\", \"String_Score_Physical\": 244, \"String_Score_Combined\": 332}", "selected": false}, "selected": false}, {"data": {"id": "19176544", "source": "19174854", "target": "19174887", "SCORE": "562", "shared_interaction": "Direct", "source_original": "835842", "Name_B": "SK4", "Name_A": "ZTL", "target_original": "838604", "Gene_B": "838604", "interaction": "Direct", "SUID": 19176544, "TYPE": "Direct", "Gene_A": "835842", "support": "{\"StringDB\": \"physical\", \"StringEvidence\": \"experiments:0.543,textmining:0.437\", \"BioGrid\": \"physical\", \"BioGrid_PubMed\": \"21798944,12795696,12711337\", \"BioGrid_Type\": \"Two-hybrid\", \"String_Score_Physical\": 562, \"String_Score_Combined\": 753}", "selected": false}, "selected": false}, {"data": {"id": "19176543", "source": "19174854", "target": "19174879", "SCORE": "307", "shared_interaction": "Direct", "source_original": "835842", "Name_B": "AT1G12310", "Name_A": "ZTL", "target_original": "837785", "Gene_B": "837785", "interaction": "Direct", "SUID": 19176543, "TYPE": "Direct", "Gene_A": "835842", "support": "{\"StringDB\": \"physical\", \"StringEvidence\": \"experiments:0.277\", \"String_Score_Physical\": 307, \"String_Score_Combined\": 307}", "selected": false}, "selected": false}, {"data": {"id": "19176542", "source": "19174853", "target": "19174943", "SCORE": "900", "shared_interaction": "Direct", "source_original": "835823", "Name_B": "LOX6", "Name_A": "AT5G57170", "target_original": "843077", "Gene_B": "843077", "interaction": "Direct", "SUID": 19176542, "TYPE": "Direct", "Gene_A": "835823", "support": "{\"StringDB\": \"physical\", \"StringEvidence\": \"database:0.896\", \"String_Score_Physical\": 900, \"String_Score_Combined\": 900}", "selected": false}, "selected": false}, {"data": {"id": "19176541", "source": "19174853", "target": "19174929", "SCORE": "900", "shared_interaction": "Direct", "source_original": "835823", "Name_B": "LOS1", "Name_A": "AT5G57170", "target_original": "842058", "Gene_B": "842058", "interaction": "Direct", "SUID": 19176541, "TYPE": "Direct", "Gene_A": "835823", "support": "{\"StringDB\": \"physical\", \"StringEvidence\": \"database:0.896,coexpression:0.097\", \"String_Score_Physical\": 900, \"String_Score_Combined\": 909}", "selected": false}, "selected": false}, {"data": {"id": "19176540", "source": "19174853", "target": "19174927", "SCORE": "900", "shared_interaction": "Direct", "source_original": "835823", "Name_B": "UPL1", "Name_A": "AT5G57170", "target_original": "842036", "Gene_B": "842036", "interaction": "Direct", "SUID": 19176540, "TYPE": "Direct", "Gene_A": "835823", "support": "{\"StringDB\": \"physical\", \"StringEvidence\": \"database:0.896,coexpression:0.007\", \"String_Score_Physical\": 900, \"String_Score_Combined\": 900}", "selected": false}, "selected": false}, {"data": {"id": "19176539", "source": "19174853", "target": "19174924", "SCORE": "900", "shared_interaction": "Direct", "source_original": "835823", "Name_B": "LOX1", "Name_A": "AT5G57170", "target_original": "841944", "Gene_B": "841944", "interaction": "Direct", "SUID": 19176539, "TYPE": "Direct", "Gene_A": "835823", "support": "{\"StringDB\": \"physical\", \"StringEvidence\": \"database:0.896\", \"String_Score_Physical\": 900, \"String_Score_Combined\": 900}", "selected": false}, "selected": false}, {"data": {"id": "19176538", "source": "19174853", "target": "19174909", "SCORE": "900", "shared_interaction": "Direct", "source_original": "835823", "Name_B": "KU80", "Name_A": "AT5G57170", "target_original": "841223", "Gene_B": "841223", "interaction": "Direct", "SUID": 19176538, "TYPE": "Direct", "Gene_A": "835823", "support": "{\"StringDB\": \"physical\", \"StringEvidence\": \"database:0.896\", \"String_Score_Physical\": 900, \"String_Score_Combined\": 900}", "selected": false}, "selected": false}, {"data": {"id": "19176537", "source": "19174853", "target": "19174889", "SCORE": "900", "shared_interaction": "Direct", "source_original": "835823", "Name_B": "CAT1", "Name_A": "AT5G57170", "target_original": "838652", "Gene_B": "838652", "interaction": "Direct", "SUID": 19176537, "TYPE": "Direct", "Gene_A": "835823", "support": "{\"StringDB\": \"physical\", \"StringEvidence\": \"database:0.896,textmining:0.148\", \"String_Score_Physical\": 900, \"String_Score_Combined\": 914}", "selected": false}, "selected": false}, {"data": {"id": "19176536", "source": "19174852", "target": "19174967", "SCORE": "199", "shared_interaction": "Direct", "source_original": "835727", "Name_B": "rps7", "Name_A": "CSN6A", "target_original": "844712", "Gene_B": "844712", "interaction": "Direct", "SUID": 19176536, "TYPE": "Direct", "Gene_A": "835727", "support": "{\"StringDB\": \"physical\", \"StringEvidence\": \"experiments:0.165,coexpression:0.116\", \"String_Score_Physical\": 199, \"String_Score_Combined\": 291}", "selected": false}, "selected": false}, {"data": {"id": "19176535", "source": "19174852", "target": "19174895", "SCORE": "258", "shared_interaction": "Direct", "source_original": "835727", "Name_B": "CUL3", "Name_A": "CSN6A", "target_original": "839226", "Gene_B": "839226", "interaction": "Direct", "SUID": 19176535, "TYPE": "Direct", "Gene_A": "835727", "support": "{\"StringDB\": \"physical\", \"StringEvidence\": \"textmining:0.642,experiments:0.226,coexpression:0.007\", \"String_Score_Physical\": 258, \"String_Score_Combined\": 736}", "selected": false}, "selected": false}, {"data": {"id": "19176534", "source": "19174852", "target": "19174877", "SCORE": "694", "shared_interaction": "Direct", "source_original": "835727", "Name_B": "TIF3H1", "Name_A": "CSN6A", "target_original": "837627", "Gene_B": "837627", "interaction": "Direct", "SUID": 19176534, "TYPE": "Direct", "Gene_A": "835727", "support": "{\"StringDB\": \"physical\", \"StringEvidence\": \"experiments:0.681,textmining:0.641,coexpression:0.154\", \"String_Score_Physical\": 694, \"String_Score_Combined\": 906}", "selected": false}, "selected": false}, {"data": {"id": "19176533", "source": "19174852", "target": "19174857", "SCORE": "944", "shared_interaction": "Direct", "source_original": "835727", "Name_B": "DDB2", "Name_A": "CSN6A", "target_original": "835990", "Gene_B": "835990", "interaction": "Direct", "SUID": 19176533, "TYPE": "Direct", "Gene_A": "835727", "support": "{\"StringDB\": \"physical\", \"StringEvidence\": \"database:0.896,experiments:0.444\", \"String_Score_Physical\": 944, \"String_Score_Combined\": 944}", "selected": false}, "selected": false}, {"data": {"id": "19176532", "source": "19174851", "target": "19174931", "SCORE": "216", "shared_interaction": "Direct", "source_original": "835598", "Name_B": "E1 ALPHA", "Name_A": "AT5G55070", "target_original": "842284", "Gene_B": "842284", "interaction": "Direct", "SUID": 19176532, "TYPE": "Direct", "Gene_A": "835598", "support": "{\"StringDB\": \"physical\", \"StringEvidence\": \"textmining:0.356,experiments:0.182,cooccurrence:0.176,coexpression:0.123\", \"String_Score_Physical\": 216, \"String_Score_Combined\": 635}", "selected": false}, "selected": false}, {"data": {"id": "19176531", "source": "19174850", "target": "19174943", "SCORE": "900", "shared_interaction": "Direct", "source_original": "835539", "Name_B": "LOX6", "Name_A": "DFL1", "target_original": "843077", "Gene_B": "843077", "interaction": "Direct", "SUID": 19176531, "TYPE": "Direct", "Gene_A": "835539", "support": "{\"StringDB\": \"physical\", \"StringEvidence\": \"database:0.896\", \"String_Score_Physical\": 900, \"String_Score_Combined\": 900}", "selected": false}, "selected": false}, {"data": {"id": "19176530", "source": "19174850", "target": "19174938", "SCORE": "900", "shared_interaction": "Direct", "source_original": "835539", "Name_B": "CuAO1", "Name_A": "DFL1", "target_original": "842580", "Gene_B": "842580", "interaction": "Direct", "SUID": 19176530, "TYPE": "Direct", "Gene_A": "835539", "support": "{\"StringDB\": \"physical\", \"StringEvidence\": \"database:0.896\", \"String_Score_Physical\": 900, \"String_Score_Combined\": 900}", "selected": false}, "selected": false}, {"data": {"id": "19176529", "source": "19174850", "target": "19174929", "SCORE": "900", "shared_interaction": "Direct", "source_original": "835539", "Name_B": "LOS1", "Name_A": "DFL1", "target_original": "842058", "Gene_B": "842058", "interaction": "Direct", "SUID": 19176529, "TYPE": "Direct", "Gene_A": "835539", "support": "{\"StringDB\": \"physical\", \"StringEvidence\": \"database:0.896\", \"String_Score_Physical\": 900, \"String_Score_Combined\": 900}", "selected": false}, "selected": false}, {"data": {"id": "19176528", "source": "19174850", "target": "19174927", "SCORE": "900", "shared_interaction": "Direct", "source_original": "835539", "Name_B": "UPL1", "Name_A": "DFL1", "target_original": "842036", "Gene_B": "842036", "interaction": "Direct", "SUID": 19176528, "TYPE": "Direct", "Gene_A": "835539", "support": "{\"StringDB\": \"physical\", \"StringEvidence\": \"database:0.896\", \"String_Score_Physical\": 900, \"String_Score_Combined\": 900}", "selected": false}, "selected": false}, {"data": {"id": "19176527", "source": "19174850", "target": "19174924", "SCORE": "900", "shared_interaction": "Direct", "source_original": "835539", "Name_B": "LOX1", "Name_A": "DFL1", "target_original": "841944", "Gene_B": "841944", "interaction": "Direct", "SUID": 19176527, "TYPE": "Direct", "Gene_A": "835539", "support": "{\"StringDB\": \"physical\", \"StringEvidence\": \"database:0.896,textmining:0.014\", \"String_Score_Physical\": 900, \"String_Score_Combined\": 901}", "selected": false}, "selected": false}, {"data": {"id": "19176526", "source": "19174850", "target": "19174909", "SCORE": "900", "shared_interaction": "Direct", "source_original": "835539", "Name_B": "KU80", "Name_A": "DFL1", "target_original": "841223", "Gene_B": "841223", "interaction": "Direct", "SUID": 19176526, "TYPE": "Direct", "Gene_A": "835539", "support": "{\"StringDB\": \"physical\", \"StringEvidence\": \"database:0.896\", \"String_Score_Physical\": 900, \"String_Score_Combined\": 900}", "selected": false}, "selected": false}, {"data": {"id": "19176525", "source": "19174850", "target": "19174889", "SCORE": "900", "shared_interaction": "Direct", "source_original": "835539", "Name_B": "CAT1", "Name_A": "DFL1", "target_original": "838652", "Gene_B": "838652", "interaction": "Direct", "SUID": 19176525, "TYPE": "Direct", "Gene_A": "835539", "support": "{\"StringDB\": \"physical\", \"StringEvidence\": \"database:0.896\", \"String_Score_Physical\": 900, \"String_Score_Combined\": 900}", "selected": false}, "selected": false}, {"data": {"id": "19176524", "source": "19174850", "target": "19174853", "SCORE": "900", "shared_interaction": "Direct", "source_original": "835539", "Name_B": "AT5G57170", "Name_A": "DFL1", "target_original": "835823", "Gene_B": "835823", "interaction": "Direct", "SUID": 19176524, "TYPE": "Direct", "Gene_A": "835539", "support": "{\"StringDB\": \"physical\", \"StringEvidence\": \"database:0.896\", \"String_Score_Physical\": 900, \"String_Score_Combined\": 900}", "selected": false}, "selected": false}, {"data": {"id": "19176523", "source": "19174848", "target": "19174921", "SCORE": "800", "shared_interaction": "Direct", "source_original": "835427", "Name_B": "ALDH7B4", "Name_A": "GLT1", "target_original": "841849", "Gene_B": "841849", "interaction": "Direct", "SUID": 19176523, "TYPE": "Direct", "Gene_A": "835427", "support": "{\"StringDB\": \"physical\", \"StringEvidence\": \"database:0.791,textmining:0.077,neighborhood:0.019\", \"String_Score_Physical\": 800, \"String_Score_Combined\": 818}", "selected": false}, "selected": false}, {"data": {"id": "19176522", "source": "19174848", "target": "19174919", "SCORE": "800", "shared_interaction": "Direct", "source_original": "835427", "Name_B": "mMDH1", "Name_A": "GLT1", "target_original": "841757", "Gene_B": "841757", "interaction": "Direct", "SUID": 19176522, "TYPE": "Direct", "Gene_A": "835427", "support": "{\"StringDB\": \"physical\", \"StringEvidence\": \"database:0.791,coexpression:0.068,textmining:0.066\", \"String_Score_Physical\": 800, \"String_Score_Combined\": 825}", "selected": false}, "selected": false}, {"data": {"id": "19176521", "source": "19174848", "target": "19174894", "SCORE": "800", "shared_interaction": "Direct", "source_original": "835427", "Name_B": "ALDH2B7", "Name_A": "GLT1", "target_original": "838991", "Gene_B": "838991", "interaction": "Direct", "SUID": 19176521, "TYPE": "Direct", "Gene_A": "835427", "support": "{\"StringDB\": \"physical\", \"StringEvidence\": \"database:0.791,textmining:0.077,neighborhood:0.019\", \"String_Score_Physical\": 800, \"String_Score_Combined\": 818}", "selected": false}, "selected": false}, {"data": {"id": "19176520", "source": "19174846", "target": "19174895", "SCORE": "507", "shared_interaction": "Direct", "source_original": "835273", "Name_B": "CUL3", "Name_A": "AT5G51980", "target_original": "839226", "Gene_B": "839226", "interaction": "Direct", "SUID": 19176520, "TYPE": "Direct", "Gene_A": "835273", "support": "{\"StringDB\": \"physical\", \"StringEvidence\": \"experiments:0.486,textmining:0.333,coexpression:0.004\", \"String_Score_Physical\": 507, \"String_Score_Combined\": 672}", "selected": false}, "selected": false}, {"data": {"id": "19176519", "source": "19174846", "target": "19174887", "SCORE": "505", "shared_interaction": "Direct", "source_original": "835273", "Name_B": "SK4", "Name_A": "AT5G51980", "target_original": "838604", "Gene_B": "838604", "interaction": "Direct", "SUID": 19176519, "TYPE": "Direct", "Gene_A": "835273", "support": "{\"StringDB\": \"physical\", \"StringEvidence\": \"experiments:0.484,textmining:0.208\", \"String_Score_Physical\": 505, \"String_Score_Combined\": 607}", "selected": false}, "selected": false}, {"data": {"id": "19176518", "source": "19174845", "target": "19174937", "SCORE": "650", "shared_interaction": "Direct", "source_original": "835258", "Name_B": "AT1G62660", "Name_A": "AT5G51830", "target_original": "842563", "Gene_B": "842563", "interaction": "Direct", "SUID": 19176518, "TYPE": "Direct", "Gene_A": "835258", "support": "{\"StringDB\": \"physical\", \"StringEvidence\": \"database:0.635,textmining:0.454,cooccurrence:0.170,neighborhood:0.030\", \"String_Score_Physical\": 650, \"String_Score_Combined\": 846}", "selected": false}, "selected": false}, {"data": {"id": "19176517", "source": "19174844", "target": "19174943", "SCORE": "900", "shared_interaction": "Direct", "source_original": "835257", "Name_B": "LOX6", "Name_A": "PGM", "target_original": "843077", "Gene_B": "843077", "interaction": "Direct", "SUID": 19176517, "TYPE": "Direct", "Gene_A": "835257", "support": "{\"StringDB\": \"physical\", \"StringEvidence\": \"database:0.896\", \"String_Score_Physical\": 900, \"String_Score_Combined\": 900}", "selected": false}, "selected": false}, {"data": {"id": "19176516", "source": "19174844", "target": "19174929", "SCORE": "900", "shared_interaction": "Direct", "source_original": "835257", "Name_B": "LOS1", "Name_A": "PGM", "target_original": "842058", "Gene_B": "842058", "interaction": "Direct", "SUID": 19176516, "TYPE": "Direct", "Gene_A": "835257", "support": "{\"StringDB\": \"physical\", \"StringEvidence\": \"database:0.896,textmining:0.038\", \"String_Score_Physical\": 900, \"String_Score_Combined\": 903}", "selected": false}, "selected": false}, {"data": {"id": "19176515", "source": "19174844", "target": "19174927", "SCORE": "900", "shared_interaction": "Direct", "source_original": "835257", "Name_B": "UPL1", "Name_A": "PGM", "target_original": "842036", "Gene_B": "842036", "interaction": "Direct", "SUID": 19176515, "TYPE": "Direct", "Gene_A": "835257", "support": "{\"StringDB\": \"physical\", \"StringEvidence\": \"database:0.896\", \"String_Score_Physical\": 900, \"String_Score_Combined\": 900}", "selected": false}, "selected": false}, {"data": {"id": "19176514", "source": "19174844", "target": "19174924", "SCORE": "900", "shared_interaction": "Direct", "source_original": "835257", "Name_B": "LOX1", "Name_A": "PGM", "target_original": "841944", "Gene_B": "841944", "interaction": "Direct", "SUID": 19176514, "TYPE": "Direct", "Gene_A": "835257", "support": "{\"StringDB\": \"physical\", \"StringEvidence\": \"database:0.896,textmining:0.056\", \"String_Score_Physical\": 900, \"String_Score_Combined\": 905}", "selected": false}, "selected": false}, {"data": {"id": "19176513", "source": "19174844", "target": "19174898", "SCORE": "650", "shared_interaction": "Direct", "source_original": "835257", "Name_B": "APL2", "Name_A": "PGM", "target_original": "839660", "Gene_B": "839660", "interaction": "Direct", "SUID": 19176513, "TYPE": "Direct", "Gene_A": "835257", "support": "{\"StringDB\": \"physical\", \"StringEvidence\": \"textmining:0.862,database:0.635,neighborhood:0.078,coexpression:0.077\", \"String_Score_Physical\": 650, \"String_Score_Combined\": 959}", "selected": false}, "selected": false}, {"data": {"id": "19176512", "source": "19174844", "target": "19174889", "SCORE": "909", "shared_interaction": "Direct", "source_original": "835257", "Name_B": "CAT1", "Name_A": "PGM", "target_original": "838652", "Gene_B": "838652", "interaction": "Direct", "SUID": 19176512, "TYPE": "Direct", "Gene_A": "835257", "support": "{\"StringDB\": \"physical\", \"StringEvidence\": \"database:0.896,textmining:0.106,coexpression:0.097,experiments:0.092\", \"String_Score_Physical\": 909, \"String_Score_Combined\": 926}", "selected": false}, "selected": false}, {"data": {"id": "19176511", "source": "19174844", "target": "19174853", "SCORE": "900", "shared_interaction": "Direct", "source_original": "835257", "Name_B": "AT5G57170", "Name_A": "PGM", "target_original": "835823", "Gene_B": "835823", "interaction": "Direct", "SUID": 19176511, "TYPE": "Direct", "Gene_A": "835257", "support": "{\"StringDB\": \"physical\", \"StringEvidence\": \"database:0.896,coexpression:0.133\", \"String_Score_Physical\": 900, \"String_Score_Combined\": 913}", "selected": false}, "selected": false}, {"data": {"id": "19176510", "source": "19174843", "target": "19174904", "SCORE": "202", "shared_interaction": "Direct", "source_original": "835202", "Name_B": "AT1G30540", "Name_A": "AT5G51280", "target_original": "839934", "Gene_B": "839934", "interaction": "Direct", "SUID": 19176510, "TYPE": "Direct", "Gene_A": "835202", "support": "{\"StringDB\": \"physical\", \"StringEvidence\": \"experiments:0.168\", \"String_Score_Physical\": 202, \"String_Score_Combined\": 202}", "selected": false}, "selected": false}, {"data": {"id": "19176509", "source": "19174842", "target": "19174945", "SCORE": "589", "shared_interaction": "Direct", "source_original": "835165", "Name_B": "AT1G68660", "Name_A": "CLPC1", "target_original": "843196", "Gene_B": "843196", "interaction": "Direct", "SUID": 19176509, "TYPE": "Direct", "Gene_A": "835165", "support": "{\"StringDB\": \"physical\", \"StringEvidence\": \"textmining:0.872,experiments:0.571,neighborhood:0.152,coexpression:0.052\", \"String_Score_Physical\": 589, \"String_Score_Combined\": 957}", "selected": false}, "selected": false}, {"data": {"id": "19176508", "source": "19174842", "target": "19174882", "SCORE": "225", "shared_interaction": "Direct", "source_original": "835165", "Name_B": "TPL", "Name_A": "CLPC1", "target_original": "838144", "Gene_B": "838144", "interaction": "Direct", "SUID": 19176508, "TYPE": "Direct", "Gene_A": "835165", "support": "{\"StringDB\": \"physical\", \"StringEvidence\": \"experiments:0.193\", \"String_Score_Physical\": 225, \"String_Score_Combined\": 225}", "selected": false}, "selected": false}, {"data": {"id": "19176507", "source": "19174841", "target": "19174937", "SCORE": "650", "shared_interaction": "Direct", "source_original": "834978", "Name_B": "AT1G62660", "Name_A": "SUS2", "target_original": "842563", "Gene_B": "842563", "interaction": "Direct", "SUID": 19176507, "TYPE": "Direct", "Gene_A": "834978", "support": "{\"StringDB\": \"physical\", \"StringEvidence\": \"textmining:0.653,database:0.635\", \"String_Score_Physical\": 650, \"String_Score_Combined\": 878}", "selected": false}, "selected": false}, {"data": {"id": "19176506", "source": "19174841", "target": "19174932", "SCORE": "241", "shared_interaction": "Direct", "source_original": "834978", "Name_B": "GolS4", "Name_A": "SUS2", "target_original": "842342", "Gene_B": "842342", "interaction": "Direct", "SUID": 19176506, "TYPE": "Direct", "Gene_A": "834978", "support": "{\"StringDB\": \"physical\", \"StringEvidence\": \"experiments:0.210,textmining:0.031,coexpression:0.004\", \"String_Score_Physical\": 241, \"String_Score_Combined\": 268}", "selected": false}, "selected": false}, {"data": {"id": "19176505", "source": "19174841", "target": "19174898", "SCORE": "635", "shared_interaction": "Direct", "source_original": "834978", "Name_B": "APL2", "Name_A": "SUS2", "target_original": "839660", "Gene_B": "839660", "interaction": "Direct", "SUID": 19176505, "TYPE": "Direct", "Gene_A": "834978", "support": "{\"StringDB\": \"physical\", \"StringEvidence\": \"textmining:0.902,database:0.583,experiments:0.088,neighborhood:0.019,coexpression:0.017\", \"String_Score_Physical\": 635, \"String_Score_Combined\": 965}", "selected": false}, "selected": false}, {"data": {"id": "19176504", "source": "19174839", "target": "19174921", "SCORE": "900", "shared_interaction": "Direct", "source_original": "834942", "Name_B": "ALDH7B4", "Name_A": "PANC", "target_original": "841849", "Gene_B": "841849", "interaction": "Direct", "SUID": 19176504, "TYPE": "Direct", "Gene_A": "834942", "support": "{\"StringDB\": \"physical\", \"StringEvidence\": \"database:0.896,textmining:0.190\", \"String_Score_Physical\": 900, \"String_Score_Combined\": 918}", "selected": false}, "selected": false}, {"data": {"id": "19176503", "source": "19174839", "target": "19174894", "SCORE": "900", "shared_interaction": "Direct", "source_original": "834942", "Name_B": "ALDH2B7", "Name_A": "PANC", "target_original": "838991", "Gene_B": "838991", "interaction": "Direct", "SUID": 19176503, "TYPE": "Direct", "Gene_A": "834942", "support": "{\"StringDB\": \"physical\", \"StringEvidence\": \"database:0.896,textmining:0.190\", \"String_Score_Physical\": 900, \"String_Score_Combined\": 918}", "selected": false}, "selected": false}, {"data": {"id": "19176502", "source": "19174839", "target": "19174864", "SCORE": "900", "shared_interaction": "Direct", "source_original": "834942", "Name_B": "BETA-UP", "Name_A": "PANC", "target_original": "836558", "Gene_B": "836558", "interaction": "Direct", "SUID": 19176502, "TYPE": "Direct", "Gene_A": "834942", "support": "{\"StringDB\": \"physical\", \"StringEvidence\": \"database:0.896,textmining:0.065\", \"String_Score_Physical\": 900, \"String_Score_Combined\": 906}", "selected": false}, "selected": false}, {"data": {"id": "19176501", "source": "19174837", "target": "19174929", "SCORE": "256", "shared_interaction": "Direct", "source_original": "834706", "Name_B": "LOS1", "Name_A": "AT5G46630", "target_original": "842058", "Gene_B": "842058", "interaction": "Direct", "SUID": 19176501, "TYPE": "Direct", "Gene_A": "834706", "support": "{\"StringDB\": \"physical\", \"StringEvidence\": \"experiments:0.224,coexpression:0.007\", \"BioGrid\": \"physical\", \"BioGrid_PubMed\": \"23975897\", \"BioGrid_Type\": \"Affinity Capture-MS\", \"String_Score_Physical\": 256, \"String_Score_Combined\": 261}", "selected": false}, "selected": false}, {"data": {"id": "19176500", "source": "19174837", "target": "19174923", "SCORE": "900", "shared_interaction": "Direct", "source_original": "834706", "Name_B": "AT1G54730", "Name_A": "AT5G46630", "target_original": "841914", "Gene_B": "841914", "interaction": "Direct", "SUID": 19176500, "TYPE": "Direct", "Gene_A": "834706", "support": "{\"StringDB\": \"physical\", \"StringEvidence\": \"database:0.896,experiments:0.008\", \"String_Score_Physical\": 900, \"String_Score_Combined\": 900}", "selected": false}, "selected": false}, {"data": {"id": "19176499", "source": "19174837", "target": "19174907", "SCORE": "256", "shared_interaction": "Direct", "source_original": "834706", "Name_B": "RP1", "Name_A": "AT5G46630", "target_original": "840916", "Gene_B": "840916", "interaction": "Direct", "SUID": 19176499, "TYPE": "Direct", "Gene_A": "834706", "support": "{\"StringDB\": \"physical\", \"StringEvidence\": \"experiments:0.224,coexpression:0.001\", \"BioGrid\": \"physical\", \"BioGrid_PubMed\": \"23975897\", \"BioGrid_Type\": \"Affinity Capture-MS\", \"String_Score_Physical\": 256, \"String_Score_Combined\": 256}", "selected": false}, "selected": false}, {"data": {"id": "19176498", "source": "19174837", "target": "19174880", "SCORE": "261", "shared_interaction": "Direct", "source_original": "834706", "Name_B": "GAPC2", "Name_A": "AT5G46630", "target_original": "837904", "Gene_B": "837904", "interaction": "Direct", "SUID": 19176498, "TYPE": "Direct", "Gene_A": "834706", "support": "{\"StringDB\": \"physical\", \"StringEvidence\": \"textmining:0.458,experiments:0.230,coexpression:0.008\", \"BioGrid\": \"physical\", \"BioGrid_PubMed\": \"23975897\", \"BioGrid_Type\": \"Affinity Capture-MS\", \"String_Score_Physical\": 261, \"String_Score_Combined\": 602}", "selected": false}, "selected": false}, {"data": {"id": "19176497", "source": "19174837", "target": "19174868", "SCORE": "264", "shared_interaction": "Direct", "source_original": "834706", "Name_B": "CHR1", "Name_A": "AT5G46630", "target_original": "836808", "Gene_B": "836808", "interaction": "Direct", "SUID": 19176497, "TYPE": "Direct", "Gene_A": "834706", "support": "{\"StringDB\": \"physical\", \"StringEvidence\": \"experiments:0.233,coexpression:0.007\", \"String_Score_Physical\": 264, \"String_Score_Combined\": 269}", "selected": false}, "selected": false}, {"data": {"id": "19176496", "source": "19174836", "target": "19174943", "SCORE": "900", "shared_interaction": "Direct", "source_original": "834642", "Name_B": "LOX6", "Name_A": "AT5G46020", "target_original": "843077", "Gene_B": "843077", "interaction": "Direct", "SUID": 19176496, "TYPE": "Direct", "Gene_A": "834642", "support": "{\"StringDB\": \"physical\", \"StringEvidence\": \"database:0.896\", \"String_Score_Physical\": 900, \"String_Score_Combined\": 900}", "selected": false}, "selected": false}, {"data": {"id": "19176495", "source": "19174836", "target": "19174929", "SCORE": "900", "shared_interaction": "Direct", "source_original": "834642", "Name_B": "LOS1", "Name_A": "AT5G46020", "target_original": "842058", "Gene_B": "842058", "interaction": "Direct", "SUID": 19176495, "TYPE": "Direct", "Gene_A": "834642", "support": "{\"StringDB\": \"physical\", \"StringEvidence\": \"database:0.896\", \"String_Score_Physical\": 900, \"String_Score_Combined\": 900}", "selected": false}, "selected": false}, {"data": {"id": "19176494", "source": "19174836", "target": "19174927", "SCORE": "900", "shared_interaction": "Direct", "source_original": "834642", "Name_B": "UPL1", "Name_A": "AT5G46020", "target_original": "842036", "Gene_B": "842036", "interaction": "Direct", "SUID": 19176494, "TYPE": "Direct", "Gene_A": "834642", "support": "{\"StringDB\": \"physical\", \"StringEvidence\": \"database:0.896\", \"String_Score_Physical\": 900, \"String_Score_Combined\": 900}", "selected": false}, "selected": false}, {"data": {"id": "19176493", "source": "19174836", "target": "19174924", "SCORE": "900", "shared_interaction": "Direct", "source_original": "834642", "Name_B": "LOX1", "Name_A": "AT5G46020", "target_original": "841944", "Gene_B": "841944", "interaction": "Direct", "SUID": 19176493, "TYPE": "Direct", "Gene_A": "834642", "support": "{\"StringDB\": \"physical\", \"StringEvidence\": \"database:0.896\", \"String_Score_Physical\": 900, \"String_Score_Combined\": 900}", "selected": false}, "selected": false}, {"data": {"id": "19176492", "source": "19174836", "target": "19174889", "SCORE": "900", "shared_interaction": "Direct", "source_original": "834642", "Name_B": "CAT1", "Name_A": "AT5G46020", "target_original": "838652", "Gene_B": "838652", "interaction": "Direct", "SUID": 19176492, "TYPE": "Direct", "Gene_A": "834642", "support": "{\"StringDB\": \"physical\", \"StringEvidence\": \"database:0.896\", \"String_Score_Physical\": 900, \"String_Score_Combined\": 900}", "selected": false}, "selected": false}, {"data": {"id": "19176491", "source": "19174836", "target": "19174853", "SCORE": "900", "shared_interaction": "Direct", "source_original": "834642", "Name_B": "AT5G57170", "Name_A": "AT5G46020", "target_original": "835823", "Gene_B": "835823", "interaction": "Direct", "SUID": 19176491, "TYPE": "Direct", "Gene_A": "834642", "support": "{\"StringDB\": \"physical\", \"StringEvidence\": \"database:0.896\", \"String_Score_Physical\": 900, \"String_Score_Combined\": 900}", "selected": false}, "selected": false}, {"data": {"id": "19176490", "source": "19174836", "target": "19174844", "SCORE": "900", "shared_interaction": "Direct", "source_original": "834642", "Name_B": "PGM", "Name_A": "AT5G46020", "target_original": "835257", "Gene_B": "835257", "interaction": "Direct", "SUID": 19176490, "TYPE": "Direct", "Gene_A": "834642", "support": "{\"StringDB\": \"physical\", \"StringEvidence\": \"database:0.896\", \"String_Score_Physical\": 900, \"String_Score_Combined\": 900}", "selected": false}, "selected": false}, {"data": {"id": "19176489", "source": "19174835", "target": "19174943", "SCORE": "900", "shared_interaction": "Direct", "source_original": "834602", "Name_B": "LOX6", "Name_A": "AT5G45620", "target_original": "843077", "Gene_B": "843077", "interaction": "Direct", "SUID": 19176489, "TYPE": "Direct", "Gene_A": "834602", "support": "{\"StringDB\": \"physical\", \"StringEvidence\": \"database:0.896\", \"String_Score_Physical\": 900, \"String_Score_Combined\": 900}", "selected": false}, "selected": false}, {"data": {"id": "19176488", "source": "19174835", "target": "19174936", "SCORE": "208", "shared_interaction": "Direct", "source_original": "834602", "Name_B": "AT1G62020", "Name_A": "AT5G45620", "target_original": "842497", "Gene_B": "842497", "interaction": "Direct", "SUID": 19176488, "TYPE": "Direct", "Gene_A": "834602", "support": "{\"BioGrid\": \"physical\", \"BioGrid_PubMed\": \"32191846\", \"BioGrid_Type\": \"Co-fractionation\", \"BioGrid_Score\": \"0.70239029\"}", "selected": false}, "selected": false}, {"data": {"id": "19176487", "source": "19174835", "target": "19174929", "SCORE": "900", "shared_interaction": "Direct", "source_original": "834602", "Name_B": "LOS1", "Name_A": "AT5G45620", "target_original": "842058", "Gene_B": "842058", "interaction": "Direct", "SUID": 19176487, "TYPE": "Direct", "Gene_A": "834602", "support": "{\"StringDB\": \"physical\", \"StringEvidence\": \"database:0.896,coexpression:0.047\", \"String_Score_Physical\": 900, \"String_Score_Combined\": 904}", "selected": false}, "selected": false}, {"data": {"id": "19176486", "source": "19174835", "target": "19174927", "SCORE": "900", "shared_interaction": "Direct", "source_original": "834602", "Name_B": "UPL1", "Name_A": "AT5G45620", "target_original": "842036", "Gene_B": "842036", "interaction": "Direct", "SUID": 19176486, "TYPE": "Direct", "Gene_A": "834602", "support": "{\"StringDB\": \"physical\", \"StringEvidence\": \"database:0.896,textmining:0.043\", \"String_Score_Physical\": 900, \"String_Score_Combined\": 904}", "selected": false}, "selected": false}, {"data": {"id": "19176485", "source": "19174835", "target": "19174924", "SCORE": "900", "shared_interaction": "Direct", "source_original": "834602", "Name_B": "LOX1", "Name_A": "AT5G45620", "target_original": "841944", "Gene_B": "841944", "interaction": "Direct", "SUID": 19176485, "TYPE": "Direct", "Gene_A": "834602", "support": "{\"StringDB\": \"physical\", \"StringEvidence\": \"database:0.896\", \"String_Score_Physical\": 900, \"String_Score_Combined\": 900}", "selected": false}, "selected": false}, {"data": {"id": "19176484", "source": "19174835", "target": "19174909", "SCORE": "900", "shared_interaction": "Direct", "source_original": "834602", "Name_B": "KU80", "Name_A": "AT5G45620", "target_original": "841223", "Gene_B": "841223", "interaction": "Direct", "SUID": 19176484, "TYPE": "Direct", "Gene_A": "834602", "support": "{\"StringDB\": \"physical\", \"StringEvidence\": \"database:0.896,textmining:0.034,coexpression:0.003\", \"String_Score_Physical\": 900, \"String_Score_Combined\": 903}", "selected": false}, "selected": false}, {"data": {"id": "19176483", "source": "19174835", "target": "19174895", "SCORE": "900", "shared_interaction": "Direct", "source_original": "834602", "Name_B": "CUL3", "Name_A": "AT5G45620", "target_original": "839226", "Gene_B": "839226", "interaction": "Direct", "SUID": 19176483, "TYPE": "Direct", "Gene_A": "834602", "support": "{\"StringDB\": \"physical\", \"StringEvidence\": \"database:0.896\", \"String_Score_Physical\": 900, \"String_Score_Combined\": 900}", "selected": false}, "selected": false}, {"data": {"id": "19176482", "source": "19174835", "target": "19174889", "SCORE": "900", "shared_interaction": "Direct", "source_original": "834602", "Name_B": "CAT1", "Name_A": "AT5G45620", "target_original": "838652", "Gene_B": "838652", "interaction": "Direct", "SUID": 19176482, "TYPE": "Direct", "Gene_A": "834602", "support": "{\"StringDB\": \"physical\", \"StringEvidence\": \"database:0.896\", \"String_Score_Physical\": 900, \"String_Score_Combined\": 900}", "selected": false}, "selected": false}, {"data": {"id": "19176481", "source": "19174835", "target": "19174864", "SCORE": "208", "shared_interaction": "Direct", "source_original": "834602", "Name_B": "BETA-UP", "Name_A": "AT5G45620", "target_original": "836558", "Gene_B": "836558", "interaction": "Direct", "SUID": 19176481, "TYPE": "Direct", "Gene_A": "834602", "support": "{\"BioGrid\": \"physical\", \"BioGrid_PubMed\": \"32191846\", \"BioGrid_Type\": \"Co-fractionation\", \"BioGrid_Score\": \"0.674387626\"}", "selected": false}, "selected": false}, {"data": {"id": "19176480", "source": "19174835", "target": "19174853", "SCORE": "900", "shared_interaction": "Direct", "source_original": "834602", "Name_B": "AT5G57170", "Name_A": "AT5G45620", "target_original": "835823", "Gene_B": "835823", "interaction": "Direct", "SUID": 19176480, "TYPE": "Direct", "Gene_A": "834602", "support": "{\"StringDB\": \"physical\", \"StringEvidence\": \"database:0.896\", \"String_Score_Physical\": 900, \"String_Score_Combined\": 900}", "selected": false}, "selected": false}, {"data": {"id": "19176479", "source": "19174835", "target": "19174852", "SCORE": "545", "shared_interaction": "Direct", "source_original": "834602", "Name_B": "CSN6A", "Name_A": "AT5G45620", "target_original": "835727", "Gene_B": "835727", "interaction": "Direct", "SUID": 19176479, "TYPE": "Direct", "Gene_A": "834602", "support": "{\"StringDB\": \"physical\", \"StringEvidence\": \"textmining:0.806,experiments:0.526,coexpression:0.213\", \"String_Score_Physical\": 545, \"String_Score_Combined\": 930}", "selected": false}, "selected": false}, {"data": {"id": "19176478", "source": "19174835", "target": "19174850", "SCORE": "900", "shared_interaction": "Direct", "source_original": "834602", "Name_B": "DFL1", "Name_A": "AT5G45620", "target_original": "835539", "Gene_B": "835539", "interaction": "Direct", "SUID": 19176478, "TYPE": "Direct", "Gene_A": "834602", "support": "{\"StringDB\": \"physical\", \"StringEvidence\": \"database:0.896\", \"String_Score_Physical\": 900, \"String_Score_Combined\": 900}", "selected": false}, "selected": false}, {"data": {"id": "19176477", "source": "19174835", "target": "19174844", "SCORE": "900", "shared_interaction": "Direct", "source_original": "834602", "Name_B": "PGM", "Name_A": "AT5G45620", "target_original": "835257", "Gene_B": "835257", "interaction": "Direct", "SUID": 19176477, "TYPE": "Direct", "Gene_A": "834602", "support": "{\"StringDB\": \"physical\", \"StringEvidence\": \"database:0.896\", \"String_Score_Physical\": 900, \"String_Score_Combined\": 900}", "selected": false}, "selected": false}, {"data": {"id": "19176476", "source": "19174835", "target": "19174836", "SCORE": "900", "shared_interaction": "Direct", "source_original": "834602", "Name_B": "AT5G46020", "Name_A": "AT5G45620", "target_original": "834642", "Gene_B": "834642", "interaction": "Direct", "SUID": 19176476, "TYPE": "Direct", "Gene_A": "834602", "support": "{\"StringDB\": \"physical\", \"StringEvidence\": \"database:0.896,coexpression:0.006\", \"String_Score_Physical\": 900, \"String_Score_Combined\": 900}", "selected": false}, "selected": false}, {"data": {"id": "19176475", "source": "19174834", "target": "19174887", "SCORE": "367", "shared_interaction": "Direct", "source_original": "834572", "Name_B": "SK4", "Name_A": "AT5G45360", "target_original": "838604", "Gene_B": "838604", "interaction": "Direct", "SUID": 19176475, "TYPE": "Direct", "Gene_A": "834572", "support": "{\"StringDB\": \"physical\", \"StringEvidence\": \"experiments:0.341,textmining:0.066\", \"BioGrid\": \"physical\", \"BioGrid_PubMed\": \"23166809\", \"BioGrid_Type\": \"Two-hybrid\", \"String_Score_Physical\": 367, \"String_Score_Combined\": 409}", "selected": false}, "selected": false}, {"data": {"id": "19176474", "source": "19174833", "target": "19174927", "SCORE": "900", "shared_interaction": "Direct", "source_original": "834565", "Name_B": "UPL1", "Name_A": "AT5G45290", "target_original": "842036", "Gene_B": "842036", "interaction": "Direct", "SUID": 19176474, "TYPE": "Direct", "Gene_A": "834565", "support": "{\"StringDB\": \"physical\", \"StringEvidence\": \"database:0.896,textmining:0.042,experiments:0.007,coexpression:0.005\", \"String_Score_Physical\": 900, \"String_Score_Combined\": 905}", "selected": false}, "selected": false}, {"data": {"id": "19176473", "source": "19174833", "target": "19174887", "SCORE": "900", "shared_interaction": "Direct", "source_original": "834565", "Name_B": "SK4", "Name_A": "AT5G45290", "target_original": "838604", "Gene_B": "838604", "interaction": "Direct", "SUID": 19176473, "TYPE": "Direct", "Gene_A": "834565", "support": "{\"StringDB\": \"physical\", \"StringEvidence\": \"database:0.896\", \"String_Score_Physical\": 900, \"String_Score_Combined\": 900}", "selected": false}, "selected": false}, {"data": {"id": "19176472", "source": "19174832", "target": "19174904", "SCORE": "211", "shared_interaction": "Direct", "source_original": "834492", "Name_B": "AT1G30540", "Name_A": "MCM6", "target_original": "839934", "Gene_B": "839934", "interaction": "Direct", "SUID": 19176472, "TYPE": "Direct", "Gene_A": "834492", "support": "{\"StringDB\": \"physical\", \"StringEvidence\": \"experiments:0.177,coexpression:0.016\", \"String_Score_Physical\": 211, \"String_Score_Combined\": 223}", "selected": false}, "selected": false}, {"data": {"id": "19176471", "source": "19174832", "target": "19174862", "SCORE": "299", "shared_interaction": "Direct", "source_original": "834492", "Name_B": "AT5G63960", "Name_A": "MCM6", "target_original": "836517", "Gene_B": "836517", "interaction": "Direct", "SUID": 19176471, "TYPE": "Direct", "Gene_A": "834492", "support": "{\"StringDB\": \"physical\", \"StringEvidence\": \"coexpression:0.908,textmining:0.444,experiments:0.269\", \"String_Score_Physical\": 299, \"String_Score_Combined\": 964}", "selected": false}, "selected": false}, {"data": {"id": "19176470", "source": "19174832", "target": "19174835", "SCORE": "274", "shared_interaction": "Direct", "source_original": "834492", "Name_B": "AT5G45620", "Name_A": "MCM6", "target_original": "834602", "Gene_B": "834602", "interaction": "Direct", "SUID": 19176470, "TYPE": "Direct", "Gene_A": "834492", "support": "{\"StringDB\": \"physical\", \"StringEvidence\": \"experiments:0.243,coexpression:0.049\", \"String_Score_Physical\": 274, \"String_Score_Combined\": 309}", "selected": false}, "selected": false}, {"data": {"id": "19176469", "source": "19174831", "target": "19174921", "SCORE": "677", "shared_interaction": "Direct", "source_original": "834417", "Name_B": "ALDH7B4", "Name_A": "HOT5", "target_original": "841849", "Gene_B": "841849", "interaction": "Direct", "SUID": 19176469, "TYPE": "Direct", "Gene_A": "834417", "support": "{\"StringDB\": \"physical\", \"StringEvidence\": \"database:0.635,experiments:0.077,textmining:0.051,neighborhood:0.032,coexpression:0.007\", \"String_Score_Physical\": 677, \"String_Score_Combined\": 705}", "selected": false}, "selected": false}, {"data": {"id": "19176468", "source": "19174831", "target": "19174894", "SCORE": "677", "shared_interaction": "Direct", "source_original": "834417", "Name_B": "ALDH2B7", "Name_A": "HOT5", "target_original": "838991", "Gene_B": "838991", "interaction": "Direct", "SUID": 19176468, "TYPE": "Direct", "Gene_A": "834417", "support": "{\"StringDB\": \"physical\", \"StringEvidence\": \"database:0.635,textmining:0.101,experiments:0.077,neighborhood:0.032,coexpression:0.007\", \"String_Score_Physical\": 677, \"String_Score_Combined\": 721}", "selected": false}, "selected": false}, {"data": {"id": "19176467", "source": "19174830", "target": "19174925", "SCORE": "900", "shared_interaction": "Direct", "source_original": "834293", "Name_B": "RH20", "Name_A": "U2AF35B", "target_original": "841958", "Gene_B": "841958", "interaction": "Direct", "SUID": 19176467, "TYPE": "Direct", "Gene_A": "834293", "support": "{\"StringDB\": \"physical\", \"StringEvidence\": \"database:0.896,textmining:0.013,experiments:0.007,coexpression:0.007\", \"String_Score_Physical\": 900, \"String_Score_Combined\": 902}", "selected": false}, "selected": false}, {"data": {"id": "19176466", "source": "19174830", "target": "19174920", "SCORE": "900", "shared_interaction": "Direct", "source_original": "834293", "Name_B": "CYP59", "Name_A": "U2AF35B", "target_original": "841810", "Gene_B": "841810", "interaction": "Direct", "SUID": 19176466, "TYPE": "Direct", "Gene_A": "834293", "support": "{\"StringDB\": \"physical\", \"StringEvidence\": \"database:0.896,coexpression:0.022\", \"String_Score_Physical\": 900, \"String_Score_Combined\": 902}", "selected": false}, "selected": false}, {"data": {"id": "19176465", "source": "19174830", "target": "19174914", "SCORE": "903", "shared_interaction": "Direct", "source_original": "834293", "Name_B": "TAF15", "Name_A": "U2AF35B", "target_original": "841452", "Gene_B": "841452", "interaction": "Direct", "SUID": 19176465, "TYPE": "Direct", "Gene_A": "834293", "support": "{\"StringDB\": \"physical\", \"StringEvidence\": \"database:0.896,coexpression:0.065,textmining:0.051,experiments:0.032\", \"String_Score_Physical\": 903, \"String_Score_Combined\": 914}", "selected": false}, "selected": false}, {"data": {"id": "19176464", "source": "19174830", "target": "19174890", "SCORE": "900", "shared_interaction": "Direct", "source_original": "834293", "Name_B": "emb1507", "Name_A": "U2AF35B", "target_original": "838690", "Gene_B": "838690", "interaction": "Direct", "SUID": 19176464, "TYPE": "Direct", "Gene_A": "834293", "support": "{\"StringDB\": \"physical\", \"StringEvidence\": \"database:0.896,textmining:0.051,coexpression:0.011\", \"String_Score_Physical\": 900, \"String_Score_Combined\": 906}", "selected": false}, "selected": false}, {"data": {"id": "19176463", "source": "19174829", "target": "19174950", "SCORE": "650", "shared_interaction": "Direct", "source_original": "834223", "Name_B": "CAD1", "Name_A": "PER64", "target_original": "843600", "Gene_B": "843600", "interaction": "Direct", "SUID": 19176463, "TYPE": "Direct", "Gene_A": "834223", "support": "{\"StringDB\": \"physical\", \"StringEvidence\": \"database:0.635,textmining:0.103\", \"String_Score_Physical\": 650, \"String_Score_Combined\": 686}", "selected": false}, "selected": false}, {"data": {"id": "19176462", "source": "19174828", "target": "19174962", "SCORE": "262", "shared_interaction": "Direct", "source_original": "834082", "Name_B": "HAC1", "Name_A": "ATR", "target_original": "844241", "Gene_B": "844241", "interaction": "Direct", "SUID": 19176462, "TYPE": "Direct", "Gene_A": "834082", "support": "{\"StringDB\": \"physical\", \"StringEvidence\": \"experiments:0.230,coexpression:0.025,textmining:0.009\", \"String_Score_Physical\": 262, \"String_Score_Combined\": 287}", "selected": false}, "selected": false}, {"data": {"id": "19176461", "source": "19174828", "target": "19174909", "SCORE": "227", "shared_interaction": "Direct", "source_original": "834082", "Name_B": "KU80", "Name_A": "ATR", "target_original": "841223", "Gene_B": "841223", "interaction": "Direct", "SUID": 19176461, "TYPE": "Direct", "Gene_A": "834082", "support": "{\"StringDB\": \"physical\", \"StringEvidence\": \"textmining:0.903,experiments:0.195,coexpression:0.040\", \"String_Score_Physical\": 227, \"String_Score_Combined\": 928}", "selected": false}, "selected": false}, {"data": {"id": "19176460", "source": "19174828", "target": "19174905", "SCORE": "268", "shared_interaction": "Direct", "source_original": "834082", "Name_B": "RECQL2", "Name_A": "ATR", "target_original": "840026", "Gene_B": "840026", "interaction": "Direct", "SUID": 19176460, "TYPE": "Direct", "Gene_A": "834082", "support": "{\"StringDB\": \"physical\", \"StringEvidence\": \"textmining:0.241,experiments:0.237,coexpression:0.022\", \"String_Score_Physical\": 268, \"String_Score_Combined\": 456}", "selected": false}, "selected": false}, {"data": {"id": "19176459", "source": "19174828", "target": "19174901", "SCORE": "260", "shared_interaction": "Direct", "source_original": "834082", "Name_B": "NRPA2", "Name_A": "ATR", "target_original": "839872", "Gene_B": "839872", "interaction": "Direct", "SUID": 19176459, "TYPE": "Direct", "Gene_A": "834082", "support": "{\"StringDB\": \"physical\", \"StringEvidence\": \"experiments:0.228,textmining:0.032\", \"String_Score_Physical\": 260, \"String_Score_Combined\": 283}", "selected": false}, "selected": false}, {"data": {"id": "19176458", "source": "19174828", "target": "19174871", "SCORE": "309", "shared_interaction": "Direct", "source_original": "834082", "Name_B": "ATX2", "Name_A": "ATR", "target_original": "837093", "Gene_B": "837093", "interaction": "Direct", "SUID": 19176458, "TYPE": "Direct", "Gene_A": "834082", "support": "{\"StringDB\": \"physical\", \"StringEvidence\": \"experiments:0.281,textmining:0.194,coexpression:0.093\", \"String_Score_Physical\": 309, \"String_Score_Combined\": 495}", "selected": false}, "selected": false}, {"data": {"id": "19176457", "source": "19174828", "target": "19174870", "SCORE": "216", "shared_interaction": "Direct", "source_original": "834082", "Name_B": "RABA5E", "Name_A": "ATR", "target_original": "837091", "Gene_B": "837091", "interaction": "Direct", "SUID": 19176457, "TYPE": "Direct", "Gene_A": "834082", "support": "{\"StringDB\": \"physical\", \"StringEvidence\": \"experiments:0.182,textmining:0.013\", \"String_Score_Physical\": 216, \"String_Score_Combined\": 225}", "selected": false}, "selected": false}, {"data": {"id": "19176456", "source": "19174828", "target": "19174868", "SCORE": "209", "shared_interaction": "Direct", "source_original": "834082", "Name_B": "CHR1", "Name_A": "ATR", "target_original": "836808", "Gene_B": "836808", "interaction": "Direct", "SUID": 19176456, "TYPE": "Direct", "Gene_A": "834082", "support": "{\"StringDB\": \"physical\", \"StringEvidence\": \"experiments:0.175,textmining:0.072,coexpression:0.042\", \"String_Score_Physical\": 209, \"String_Score_Combined\": 296}", "selected": false}, "selected": false}, {"data": {"id": "19176455", "source": "19174828", "target": "19174862", "SCORE": "700", "shared_interaction": "Direct", "source_original": "834082", "Name_B": "AT5G63960", "Name_A": "ATR", "target_original": "836517", "Gene_B": "836517", "interaction": "Direct", "SUID": 19176455, "TYPE": "Direct", "Gene_A": "834082", "support": "{\"StringDB\": \"physical\", \"StringEvidence\": \"experiments:0.687,textmining:0.445,coexpression:0.112\", \"String_Score_Physical\": 700, \"String_Score_Combined\": 852}", "selected": false}, "selected": false}, {"data": {"id": "19176454", "source": "19174828", "target": "19174857", "SCORE": "331", "shared_interaction": "Direct", "source_original": "834082", "Name_B": "DDB2", "Name_A": "ATR", "target_original": "835990", "Gene_B": "835990", "interaction": "Direct", "SUID": 19176454, "TYPE": "Direct", "Gene_A": "834082", "support": "{\"StringDB\": \"physical\", \"StringEvidence\": \"textmining:0.521,experiments:0.302,coexpression:0.040\", \"String_Score_Physical\": 331, \"String_Score_Combined\": 692}", "selected": false}, "selected": false}, {"data": {"id": "19176453", "source": "19174828", "target": "19174838", "SCORE": "216", "shared_interaction": "Direct", "source_original": "834082", "Name_B": "RABA5a", "Name_A": "ATR", "target_original": "834802", "Gene_B": "834802", "interaction": "Direct", "SUID": 19176453, "TYPE": "Direct", "Gene_A": "834082", "support": "{\"StringDB\": \"physical\", \"StringEvidence\": \"experiments:0.182,textmining:0.013\", \"String_Score_Physical\": 216, \"String_Score_Combined\": 225}", "selected": false}, "selected": false}, {"data": {"id": "19176452", "source": "19174825", "target": "19174830", "SCORE": "254", "shared_interaction": "Direct", "source_original": "833875", "Name_B": "U2AF35B", "Name_A": "AT5G38840", "target_original": "834293", "Gene_B": "834293", "interaction": "Direct", "SUID": 19176452, "TYPE": "Direct", "Gene_A": "833875", "support": "{\"StringDB\": \"physical\", \"StringEvidence\": \"experiments:0.222\", \"String_Score_Physical\": 254, \"String_Score_Combined\": 254}", "selected": false}, "selected": false}, {"data": {"id": "19176451", "source": "19174823", "target": "19174973", "SCORE": "900", "shared_interaction": "Direct", "source_original": "833655", "Name_B": "accD", "Name_A": "ACS", "target_original": "844755", "Gene_B": "844755", "interaction": "Direct", "SUID": 19176451, "TYPE": "Direct", "Gene_A": "833655", "support": "{\"StringDB\": \"physical\", \"StringEvidence\": \"database:0.896,textmining:0.320,neighborhood:0.155,coexpression:0.008\", \"String_Score_Physical\": 900, \"String_Score_Combined\": 943}", "selected": false}, "selected": false}, {"data": {"id": "19176450", "source": "19174823", "target": "19174931", "SCORE": "800", "shared_interaction": "Direct", "source_original": "833655", "Name_B": "E1 ALPHA", "Name_A": "ACS", "target_original": "842284", "Gene_B": "842284", "interaction": "Direct", "SUID": 19176450, "TYPE": "Direct", "Gene_A": "833655", "support": "{\"StringDB\": \"physical\", \"StringEvidence\": \"database:0.791,textmining:0.458,coexpression:0.074\", \"String_Score_Physical\": 800, \"String_Score_Combined\": 899}", "selected": false}, "selected": false}, {"data": {"id": "19176449", "source": "19174823", "target": "19174921", "SCORE": "904", "shared_interaction": "Direct", "source_original": "833655", "Name_B": "ALDH7B4", "Name_A": "ACS", "target_original": "841849", "Gene_B": "841849", "interaction": "Direct", "SUID": 19176449, "TYPE": "Direct", "Gene_A": "833655", "support": "{\"StringDB\": \"physical\", \"StringEvidence\": \"database:0.896,textmining:0.370,coexpression:0.137,neighborhood:0.045,experiments:0.043\", \"String_Score_Physical\": 904, \"String_Score_Combined\": 950}", "selected": false}, "selected": false}, {"data": {"id": "19176448", "source": "19174823", "target": "19174894", "SCORE": "904", "shared_interaction": "Direct", "source_original": "833655", "Name_B": "ALDH2B7", "Name_A": "ACS", "target_original": "838991", "Gene_B": "838991", "interaction": "Direct", "SUID": 19176448, "TYPE": "Direct", "Gene_A": "833655", "support": "{\"StringDB\": \"physical\", \"StringEvidence\": \"database:0.896,textmining:0.672,coexpression:0.137,experiments:0.047,neighborhood:0.045\", \"String_Score_Physical\": 904, \"String_Score_Combined\": 974}", "selected": false}, "selected": false}, {"data": {"id": "19176447", "source": "19174822", "target": "19174962", "SCORE": "247", "shared_interaction": "Direct", "source_original": "833520", "Name_B": "HAC1", "Name_A": "TT2", "target_original": "844241", "Gene_B": "844241", "interaction": "Direct", "SUID": 19176447, "TYPE": "Direct", "Gene_A": "833520", "support": "{\"StringDB\": \"physical\", \"StringEvidence\": \"experiments:0.216\", \"String_Score_Physical\": 247, \"String_Score_Combined\": 248}", "selected": false}, "selected": false}, {"data": {"id": "19176446", "source": "19174822", "target": "19174890", "SCORE": "196", "shared_interaction": "Direct", "source_original": "833520", "Name_B": "emb1507", "Name_A": "TT2", "target_original": "838690", "Gene_B": "838690", "interaction": "Direct", "SUID": 19176446, "TYPE": "Direct", "Gene_A": "833520", "support": "{\"StringDB\": \"physical\", \"StringEvidence\": \"experiments:0.162,coexpression:0.006\", \"String_Score_Physical\": 196, \"String_Score_Combined\": 201}", "selected": false}, "selected": false}, {"data": {"id": "19176445", "source": "19174819", "target": "19174835", "SCORE": "197", "shared_interaction": "Direct", "source_original": "832828", "Name_B": "AT5G45620", "Name_A": "DEG14", "target_original": "834602", "Gene_B": "834602", "interaction": "Direct", "SUID": 19176445, "TYPE": "Direct", "Gene_A": "832828", "support": "{\"StringDB\": \"physical\", \"StringEvidence\": \"experiments:0.163,textmining:0.005\", \"String_Score_Physical\": 197, \"String_Score_Combined\": 201}", "selected": false}, "selected": false}, {"data": {"id": "19176444", "source": "19174818", "target": "19174975", "SCORE": "504", "shared_interaction": "Direct", "source_original": "832800", "Name_B": "rps4", "Name_A": "AT5G27410", "target_original": "844765", "Gene_B": "844765", "interaction": "Direct", "SUID": 19176444, "TYPE": "Direct", "Gene_A": "832800", "support": "{\"StringDB\": \"physical\", \"StringEvidence\": \"experiments:0.483,coexpression:0.040\", \"String_Score_Physical\": 504, \"String_Score_Combined\": 523}", "selected": false}, "selected": false}, {"data": {"id": "19176443", "source": "19174818", "target": "19174967", "SCORE": "355", "shared_interaction": "Direct", "source_original": "832800", "Name_B": "rps7", "Name_A": "AT5G27410", "target_original": "844712", "Gene_B": "844712", "interaction": "Direct", "SUID": 19176443, "TYPE": "Direct", "Gene_A": "832800", "support": "{\"StringDB\": \"physical\", \"StringEvidence\": \"experiments:0.328,coexpression:0.042\", \"String_Score_Physical\": 355, \"String_Score_Combined\": 382}", "selected": false}, "selected": false}, {"data": {"id": "19176442", "source": "19174818", "target": "19174929", "SCORE": "319", "shared_interaction": "Direct", "source_original": "832800", "Name_B": "LOS1", "Name_A": "AT5G27410", "target_original": "842058", "Gene_B": "842058", "interaction": "Direct", "SUID": 19176442, "TYPE": "Direct", "Gene_A": "832800", "support": "{\"StringDB\": \"physical\", \"StringEvidence\": \"textmining:0.484,experiments:0.290,coexpression:0.016\", \"String_Score_Physical\": 319, \"String_Score_Combined\": 653}", "selected": false}, "selected": false}, {"data": {"id": "19176441", "source": "19174818", "target": "19174926", "SCORE": "256", "shared_interaction": "Direct", "source_original": "832800", "Name_B": "AT1G55460", "Name_A": "AT5G27410", "target_original": "841993", "Gene_B": "841993", "interaction": "Direct", "SUID": 19176441, "TYPE": "Direct", "Gene_A": "832800", "support": "{\"StringDB\": \"physical\", \"StringEvidence\": \"textmining:0.353,experiments:0.224\", \"String_Score_Physical\": 256, \"String_Score_Combined\": 518}", "selected": false}, "selected": false}, {"data": {"id": "19176440", "source": "19174817", "target": "19174909", "SCORE": "265", "shared_interaction": "Direct", "source_original": "832721", "Name_B": "KU80", "Name_A": "AT5G26680", "target_original": "841223", "Gene_B": "841223", "interaction": "Direct", "SUID": 19176440, "TYPE": "Direct", "Gene_A": "832721", "support": "{\"StringDB\": \"physical\", \"StringEvidence\": \"textmining:0.765,experiments:0.234,coexpression:0.100\", \"String_Score_Physical\": 265, \"String_Score_Combined\": 844}", "selected": false}, "selected": false}, {"data": {"id": "19176439", "source": "19174817", "target": "19174905", "SCORE": "813", "shared_interaction": "Direct", "source_original": "832721", "Name_B": "RECQL2", "Name_A": "AT5G26680", "target_original": "840026", "Gene_B": "840026", "interaction": "Direct", "SUID": 19176439, "TYPE": "Direct", "Gene_A": "832721", "support": "{\"StringDB\": \"physical\", \"StringEvidence\": \"experiments:0.805,textmining:0.417,coexpression:0.062,neighborhood:0.031\", \"String_Score_Physical\": 813, \"String_Score_Combined\": 900}", "selected": false}, "selected": false}, {"data": {"id": "19176438", "source": "19174817", "target": "19174885", "SCORE": "315", "shared_interaction": "Direct", "source_original": "832721", "Name_B": "AT1G19485", "Name_A": "AT5G26680", "target_original": "838534", "Gene_B": "838534", "interaction": "Direct", "SUID": 19176438, "TYPE": "Direct", "Gene_A": "832721", "support": "{\"StringDB\": \"physical\", \"StringEvidence\": \"experiments:0.287,textmining:0.127,neighborhood:0.103,coexpression:0.005\", \"String_Score_Physical\": 315, \"String_Score_Combined\": 467}", "selected": false}, "selected": false}, {"data": {"id": "19176437", "source": "19174817", "target": "19174862", "SCORE": "923", "shared_interaction": "Direct", "source_original": "832721", "Name_B": "AT5G63960", "Name_A": "AT5G26680", "target_original": "836517", "Gene_B": "836517", "interaction": "Direct", "SUID": 19176437, "TYPE": "Direct", "Gene_A": "832721", "support": "{\"StringDB\": \"physical\", \"StringEvidence\": \"database:0.896,coexpression:0.856,textmining:0.585,experiments:0.239\", \"String_Score_Physical\": 923, \"String_Score_Combined\": 995}", "selected": false}, "selected": false}, {"data": {"id": "19176436", "source": "19174816", "target": "19174927", "SCORE": "900", "shared_interaction": "Direct", "source_original": "832631", "Name_B": "UPL1", "Name_A": "AT5G25560", "target_original": "842036", "Gene_B": "842036", "interaction": "Direct", "SUID": 19176436, "TYPE": "Direct", "Gene_A": "832631", "support": "{\"StringDB\": \"physical\", \"StringEvidence\": \"database:0.896,textmining:0.223,coexpression:0.075\", \"String_Score_Physical\": 900, \"String_Score_Combined\": 928}", "selected": false}, "selected": false}, {"data": {"id": "19176435", "source": "19174816", "target": "19174887", "SCORE": "900", "shared_interaction": "Direct", "source_original": "832631", "Name_B": "SK4", "Name_A": "AT5G25560", "target_original": "838604", "Gene_B": "838604", "interaction": "Direct", "SUID": 19176435, "TYPE": "Direct", "Gene_A": "832631", "support": "{\"StringDB\": \"physical\", \"StringEvidence\": \"database:0.896,coexpression:0.003\", \"String_Score_Physical\": 900, \"String_Score_Combined\": 900}", "selected": false}, "selected": false}, {"data": {"id": "19176434", "source": "19174816", "target": "19174833", "SCORE": "900", "shared_interaction": "Direct", "source_original": "832631", "Name_B": "AT5G45290", "Name_A": "AT5G25560", "target_original": "834565", "Gene_B": "834565", "interaction": "Direct", "SUID": 19176434, "TYPE": "Direct", "Gene_A": "832631", "support": "{\"StringDB\": \"physical\", \"StringEvidence\": \"database:0.896\", \"String_Score_Physical\": 900, \"String_Score_Combined\": 900}", "selected": false}, "selected": false}, {"data": {"id": "19176433", "source": "19174815", "target": "19174824", "SCORE": "600", "shared_interaction": "Direct", "source_original": "832432", "Name_B": "TSBtype2", "Name_A": "LCB2", "target_original": "833841", "Gene_B": "833841", "interaction": "Direct", "SUID": 19176433, "TYPE": "Direct", "Gene_A": "832432", "support": "{\"StringDB\": \"physical\", \"StringEvidence\": \"database:0.583,textmining:0.184,neighborhood:0.020,coexpression:0.001\", \"String_Score_Physical\": 600, \"String_Score_Combined\": 680}", "selected": false}, "selected": false}, {"data": {"id": "19176432", "source": "19174812", "target": "19174979", "SCORE": "263", "shared_interaction": "Direct", "source_original": "832338", "Name_B": "rpoC2", "Name_A": "RAD5", "target_original": "844785", "Gene_B": "844785", "interaction": "Direct", "SUID": 19176432, "TYPE": "Direct", "Gene_A": "832338", "support": "{\"StringDB\": \"physical\", \"StringEvidence\": \"experiments:0.231,textmining:0.017,coexpression:0.003\", \"String_Score_Physical\": 263, \"String_Score_Combined\": 277}", "selected": false}, "selected": false}, {"data": {"id": "19176431", "source": "19174812", "target": "19174905", "SCORE": "194", "shared_interaction": "Direct", "source_original": "832338", "Name_B": "RECQL2", "Name_A": "RAD5", "target_original": "840026", "Gene_B": "840026", "interaction": "Direct", "SUID": 19176431, "TYPE": "Direct", "Gene_A": "832338", "support": "{\"StringDB\": \"physical\", \"StringEvidence\": \"textmining:0.620,experiments:0.160,neighborhood:0.019,coexpression:0.007\", \"String_Score_Physical\": 194, \"String_Score_Combined\": 701}", "selected": false}, "selected": false}, {"data": {"id": "19176430", "source": "19174812", "target": "19174901", "SCORE": "266", "shared_interaction": "Direct", "source_original": "832338", "Name_B": "NRPA2", "Name_A": "RAD5", "target_original": "839872", "Gene_B": "839872", "interaction": "Direct", "SUID": 19176430, "TYPE": "Direct", "Gene_A": "832338", "support": "{\"StringDB\": \"physical\", \"StringEvidence\": \"experiments:0.235,coexpression:0.065,textmining:0.010\", \"String_Score_Physical\": 266, \"String_Score_Combined\": 320}", "selected": false}, "selected": false}, {"data": {"id": "19176429", "source": "19174812", "target": "19174885", "SCORE": "271", "shared_interaction": "Direct", "source_original": "832338", "Name_B": "AT1G19485", "Name_A": "RAD5", "target_original": "838534", "Gene_B": "838534", "interaction": "Direct", "SUID": 19176429, "TYPE": "Direct", "Gene_A": "832338", "support": "{\"StringDB\": \"physical\", \"StringEvidence\": \"experiments:0.240\", \"String_Score_Physical\": 271, \"String_Score_Combined\": 271}", "selected": false}, "selected": false}, {"data": {"id": "19176428", "source": "19174812", "target": "19174868", "SCORE": "229", "shared_interaction": "Direct", "source_original": "832338", "Name_B": "CHR1", "Name_A": "RAD5", "target_original": "836808", "Gene_B": "836808", "interaction": "Direct", "SUID": 19176428, "TYPE": "Direct", "Gene_A": "832338", "support": "{\"StringDB\": \"physical\", \"StringEvidence\": \"cooccurrence:0.424,textmining:0.311,experiments:0.197,coexpression:0.112\", \"String_Score_Physical\": 229, \"String_Score_Combined\": 503}", "selected": false}, "selected": false}, {"data": {"id": "19176427", "source": "19174811", "target": "19174868", "SCORE": "420", "shared_interaction": "Direct", "source_original": "832308", "Name_B": "CHR1", "Name_A": "AT5G22470", "target_original": "836808", "Gene_B": "836808", "interaction": "Direct", "SUID": 19176427, "TYPE": "Direct", "Gene_A": "832308", "support": "{\"StringDB\": \"physical\", \"StringEvidence\": \"experiments:0.395,textmining:0.036\", \"String_Score_Physical\": 420, \"String_Score_Combined\": 441}", "selected": false}, "selected": false}, {"data": {"id": "19176426", "source": "19174810", "target": "19174937", "SCORE": "650", "shared_interaction": "Direct", "source_original": "832220", "Name_B": "AT1G62660", "Name_A": "AT5G20950", "target_original": "842563", "Gene_B": "842563", "interaction": "Direct", "SUID": 19176426, "TYPE": "Direct", "Gene_A": "832220", "support": "{\"StringDB\": \"physical\", \"StringEvidence\": \"database:0.635,textmining:0.051\", \"String_Score_Physical\": 650, \"String_Score_Combined\": 667}", "selected": false}, "selected": false}, {"data": {"id": "19176425", "source": "19174809", "target": "19174882", "SCORE": "656", "shared_interaction": "Direct", "source_original": "832213", "Name_B": "TPL", "Name_A": "AT5G20890", "target_original": "838144", "Gene_B": "838144", "interaction": "Direct", "SUID": 19176425, "TYPE": "Direct", "Gene_A": "832213", "support": "{\"StringDB\": \"physical\", \"StringEvidence\": \"experiments:0.641,coexpression:0.008\", \"String_Score_Physical\": 656, \"String_Score_Combined\": 658}", "selected": false}, "selected": false}, {"data": {"id": "19176424", "source": "19174809", "target": "19174878", "SCORE": "188", "shared_interaction": "Direct", "source_original": "832213", "Name_B": "RBP45B", "Name_A": "AT5G20890", "target_original": "837708", "Gene_B": "837708", "interaction": "Direct", "SUID": 19176424, "TYPE": "Direct", "Gene_A": "832213", "support": "{\"StringDB\": \"physical\", \"StringEvidence\": \"experiments:0.153,coexpression:0.067\", \"String_Score_Physical\": 188, \"String_Score_Combined\": 242}", "selected": false}, "selected": false}, {"data": {"id": "19176423", "source": "19174809", "target": "19174835", "SCORE": "208", "shared_interaction": "Direct", "source_original": "832213", "Name_B": "AT5G45620", "Name_A": "AT5G20890", "target_original": "834602", "Gene_B": "834602", "interaction": "Direct", "SUID": 19176423, "TYPE": "Direct", "Gene_A": "832213", "support": "{\"StringDB\": \"functional\", \"StringEvidence\": \"coexpression:0.115,textmining:0.094\", \"BioGrid\": \"physical\", \"BioGrid_PubMed\": \"32191846\", \"BioGrid_Type\": \"Co-fractionation\", \"BioGrid_Score\": \"0.621692044\", \"String_Score_Combined\": 230, \"String_Score_Physical\": 208}", "selected": false}, "selected": false}, {"data": {"id": "19176422", "source": "19174808", "target": "19174975", "SCORE": "503", "shared_interaction": "Direct", "source_original": "832184", "Name_B": "rps4", "Name_A": "UBQ4", "target_original": "844765", "Gene_B": "844765", "interaction": "Direct", "SUID": 19176422, "TYPE": "Direct", "Gene_A": "832184", "support": "{\"StringDB\": \"physical\", \"StringEvidence\": \"experiments:0.482,coexpression:0.096,textmining:0.032\", \"String_Score_Physical\": 503, \"String_Score_Combined\": 565}", "selected": false}, "selected": false}, {"data": {"id": "19176421", "source": "19174808", "target": "19174968", "SCORE": "254", "shared_interaction": "Direct", "source_original": "832184", "Name_B": "rpl2", "Name_A": "UBQ4", "target_original": "844718", "Gene_B": "844718", "interaction": "Direct", "SUID": 19176421, "TYPE": "Direct", "Gene_A": "832184", "support": "{\"StringDB\": \"physical\", \"StringEvidence\": \"experiments:0.223,coexpression:0.120\", \"String_Score_Physical\": 254, \"String_Score_Combined\": 344}", "selected": false}, "selected": false}, {"data": {"id": "19176420", "source": "19174808", "target": "19174967", "SCORE": "404", "shared_interaction": "Direct", "source_original": "832184", "Name_B": "rps7", "Name_A": "UBQ4", "target_original": "844712", "Gene_B": "844712", "interaction": "Direct", "SUID": 19176420, "TYPE": "Direct", "Gene_A": "832184", "support": "{\"StringDB\": \"physical\", \"StringEvidence\": \"experiments:0.379,coexpression:0.128,textmining:0.007\", \"String_Score_Physical\": 404, \"String_Score_Combined\": 484}", "selected": false}, "selected": false}, {"data": {"id": "19176419", "source": "19174808", "target": "19174929", "SCORE": "234", "shared_interaction": "Direct", "source_original": "832184", "Name_B": "LOS1", "Name_A": "UBQ4", "target_original": "842058", "Gene_B": "842058", "interaction": "Direct", "SUID": 19176419, "TYPE": "Direct", "Gene_A": "832184", "support": "{\"StringDB\": \"physical\", \"StringEvidence\": \"experiments:0.201,coexpression:0.056,textmining:0.006\", \"String_Score_Physical\": 234, \"String_Score_Combined\": 281}", "selected": false}, "selected": false}, {"data": {"id": "19176418", "source": "19174808", "target": "19174927", "SCORE": "586", "shared_interaction": "Direct", "source_original": "832184", "Name_B": "UPL1", "Name_A": "UBQ4", "target_original": "842036", "Gene_B": "842036", "interaction": "Direct", "SUID": 19176418, "TYPE": "Direct", "Gene_A": "832184", "support": "{\"StringDB\": \"physical\", \"StringEvidence\": \"experiments:0.568,textmining:0.006,coexpression:0.003\", \"String_Score_Physical\": 586, \"String_Score_Combined\": 589}", "selected": false}, "selected": false}, {"data": {"id": "19176417", "source": "19174808", "target": "19174907", "SCORE": "340", "shared_interaction": "Direct", "source_original": "832184", "Name_B": "RP1", "Name_A": "UBQ4", "target_original": "840916", "Gene_B": "840916", "interaction": "Direct", "SUID": 19176417, "TYPE": "Direct", "Gene_A": "832184", "support": "{\"StringDB\": \"physical\", \"StringEvidence\": \"experiments:0.312,coexpression:0.123\", \"String_Score_Physical\": 340, \"String_Score_Combined\": 421}", "selected": false}, "selected": false}, {"data": {"id": "19176416", "source": "19174808", "target": "19174895", "SCORE": "250", "shared_interaction": "Direct", "source_original": "832184", "Name_B": "CUL3", "Name_A": "UBQ4", "target_original": "839226", "Gene_B": "839226", "interaction": "Direct", "SUID": 19176416, "TYPE": "Direct", "Gene_A": "832184", "support": "{\"StringDB\": \"physical\", \"StringEvidence\": \"experiments:0.218,textmining:0.022\", \"String_Score_Physical\": 250, \"String_Score_Combined\": 266}", "selected": false}, "selected": false}, {"data": {"id": "19176415", "source": "19174808", "target": "19174877", "SCORE": "256", "shared_interaction": "Direct", "source_original": "832184", "Name_B": "TIF3H1", "Name_A": "UBQ4", "target_original": "837627", "Gene_B": "837627", "interaction": "Direct", "SUID": 19176415, "TYPE": "Direct", "Gene_A": "832184", "support": "{\"StringDB\": \"physical\", \"StringEvidence\": \"experiments:0.224,textmining:0.020,coexpression:0.008\", \"String_Score_Physical\": 256, \"String_Score_Combined\": 276}", "selected": false}, "selected": false}, {"data": {"id": "19176414", "source": "19174808", "target": "19174874", "SCORE": "260", "shared_interaction": "Direct", "source_original": "832184", "Name_B": "AT1G07940", "Name_A": "UBQ4", "target_original": "837309", "Gene_B": "837309", "interaction": "Direct", "SUID": 19176414, "TYPE": "Direct", "Gene_A": "832184", "support": "{\"StringDB\": \"physical\", \"StringEvidence\": \"experiments:0.229,coexpression:0.007,textmining:0.006\", \"String_Score_Physical\": 260, \"String_Score_Combined\": 270}", "selected": false}, "selected": false}, {"data": {"id": "19176413", "source": "19174808", "target": "19174861", "SCORE": "229", "shared_interaction": "Direct", "source_original": "832184", "Name_B": "AT5G63740", "Name_A": "UBQ4", "target_original": "836494", "Gene_B": "836494", "interaction": "Direct", "SUID": 19176413, "TYPE": "Direct", "Gene_A": "832184", "support": "{\"StringDB\": \"physical\", \"StringEvidence\": \"experiments:0.197\", \"String_Score_Physical\": 229, \"String_Score_Combined\": 229}", "selected": false}, "selected": false}, {"data": {"id": "19176412", "source": "19174808", "target": "19174852", "SCORE": "231", "shared_interaction": "Direct", "source_original": "832184", "Name_B": "CSN6A", "Name_A": "UBQ4", "target_original": "835727", "Gene_B": "835727", "interaction": "Direct", "SUID": 19176412, "TYPE": "Direct", "Gene_A": "832184", "support": "{\"StringDB\": \"physical\", \"StringEvidence\": \"experiments:0.199,textmining:0.013\", \"String_Score_Physical\": 231, \"String_Score_Combined\": 241}", "selected": false}, "selected": false}, {"data": {"id": "19176411", "source": "19174808", "target": "19174846", "SCORE": "208", "shared_interaction": "Direct", "source_original": "832184", "Name_B": "AT5G51980", "Name_A": "UBQ4", "target_original": "835273", "Gene_B": "835273", "interaction": "Direct", "SUID": 19176411, "TYPE": "Direct", "Gene_A": "832184", "support": "{\"StringDB\": \"physical\", \"StringEvidence\": \"experiments:0.174,textmining:0.005\", \"String_Score_Physical\": 208, \"String_Score_Combined\": 212}", "selected": false}, "selected": false}, {"data": {"id": "19176410", "source": "19174808", "target": "19174835", "SCORE": "263", "shared_interaction": "Direct", "source_original": "832184", "Name_B": "AT5G45620", "Name_A": "UBQ4", "target_original": "834602", "Gene_B": "834602", "interaction": "Direct", "SUID": 19176410, "TYPE": "Direct", "Gene_A": "832184", "support": "{\"StringDB\": \"physical\", \"StringEvidence\": \"experiments:0.231,coexpression:0.031,textmining:0.029\", \"String_Score_Physical\": 263, \"String_Score_Combined\": 306}", "selected": false}, "selected": false}, {"data": {"id": "19176409", "source": "19174808", "target": "19174814", "SCORE": "250", "shared_interaction": "Direct", "source_original": "832184", "Name_B": "AT5G23520", "Name_A": "UBQ4", "target_original": "832417", "Gene_B": "832417", "interaction": "Direct", "SUID": 19176409, "TYPE": "Direct", "Gene_A": "832184", "support": "{\"StringDB\": \"physical\", \"StringEvidence\": \"experiments:0.218\", \"String_Score_Physical\": 250, \"String_Score_Combined\": 250}", "selected": false}, "selected": false}, {"data": {"id": "19176408", "source": "19174807", "target": "19174879", "SCORE": "239", "shared_interaction": "Direct", "source_original": "832171", "Name_B": "AT1G12310", "Name_A": "XIK", "target_original": "837785", "Gene_B": "837785", "interaction": "Direct", "SUID": 19176408, "TYPE": "Direct", "Gene_A": "832171", "support": "{\"StringDB\": \"physical\", \"StringEvidence\": \"experiments:0.208,textmining:0.033\", \"String_Score_Physical\": 239, \"String_Score_Combined\": 265}", "selected": false}, "selected": false}, {"data": {"id": "19176407", "source": "19174807", "target": "19174870", "SCORE": "273", "shared_interaction": "Direct", "source_original": "832171", "Name_B": "RABA5E", "Name_A": "XIK", "target_original": "837091", "Gene_B": "837091", "interaction": "Direct", "SUID": 19176407, "TYPE": "Direct", "Gene_A": "832171", "support": "{\"StringDB\": \"physical\", \"StringEvidence\": \"experiments:0.242,textmining:0.039\", \"String_Score_Physical\": 273, \"String_Score_Combined\": 301}", "selected": false}, "selected": false}, {"data": {"id": "19176406", "source": "19174807", "target": "19174838", "SCORE": "273", "shared_interaction": "Direct", "source_original": "832171", "Name_B": "RABA5a", "Name_A": "XIK", "target_original": "834802", "Gene_B": "834802", "interaction": "Direct", "SUID": 19176406, "TYPE": "Direct", "Gene_A": "832171", "support": "{\"StringDB\": \"physical\", \"StringEvidence\": \"experiments:0.242,textmining:0.039\", \"String_Score_Physical\": 273, \"String_Score_Combined\": 301}", "selected": false}, "selected": false}, {"data": {"id": "19176405", "source": "19174807", "target": "19174808", "SCORE": "201", "shared_interaction": "Direct", "source_original": "832171", "Name_B": "UBQ4", "Name_A": "XIK", "target_original": "832184", "Gene_B": "832184", "interaction": "Direct", "SUID": 19176405, "TYPE": "Direct", "Gene_A": "832171", "support": "{\"StringDB\": \"physical\", \"StringEvidence\": \"experiments:0.167\", \"String_Score_Physical\": 201, \"String_Score_Combined\": 201}", "selected": false}, "selected": false}, {"data": {"id": "19176404", "source": "19174806", "target": "19174920", "SCORE": "265", "shared_interaction": "Direct", "source_original": "832124", "Name_B": "CYP59", "Name_A": "RAN2", "target_original": "841810", "Gene_B": "841810", "interaction": "Direct", "SUID": 19176404, "TYPE": "Direct", "Gene_A": "832124", "support": "{\"StringDB\": \"physical\", \"StringEvidence\": \"experiments:0.234,coexpression:0.036\", \"String_Score_Physical\": 265, \"String_Score_Combined\": 291}", "selected": false}, "selected": false}, {"data": {"id": "19176403", "source": "19174805", "target": "19174897", "SCORE": "650", "shared_interaction": "Direct", "source_original": "832093", "Name_B": "AT1G04680", "Name_A": "AT5G19730", "target_original": "839452", "Gene_B": "839452", "interaction": "Direct", "SUID": 19176403, "TYPE": "Direct", "Gene_A": "832093", "support": "{\"StringDB\": \"physical\", \"StringEvidence\": \"database:0.635,coexpression:0.014,textmining:0.004,neighborhood:0.002\", \"String_Score_Physical\": 650, \"String_Score_Combined\": 656}", "selected": false}, "selected": false}, {"data": {"id": "19176402", "source": "19174804", "target": "19174941", "SCORE": "900", "shared_interaction": "Direct", "source_original": "832084", "Name_B": "RBOH F", "Name_A": "AT5G19640", "target_original": "842710", "Gene_B": "842710", "interaction": "Direct", "SUID": 19176402, "TYPE": "Direct", "Gene_A": "832084", "support": "{\"StringDB\": \"physical\", \"StringEvidence\": \"database:0.896\", \"String_Score_Physical\": 900, \"String_Score_Combined\": 900}", "selected": false}, "selected": false}, {"data": {"id": "19176401", "source": "19174804", "target": "19174930", "SCORE": "900", "shared_interaction": "Direct", "source_original": "832084", "Name_B": "RXW8", "Name_A": "AT5G19640", "target_original": "842218", "Gene_B": "842218", "interaction": "Direct", "SUID": 19176401, "TYPE": "Direct", "Gene_A": "832084", "support": "{\"StringDB\": \"physical\", \"StringEvidence\": \"database:0.896\", \"String_Score_Physical\": 900, \"String_Score_Combined\": 900}", "selected": false}, "selected": false}, {"data": {"id": "19176400", "source": "19174804", "target": "19174903", "SCORE": "900", "shared_interaction": "Direct", "source_original": "832084", "Name_B": "ERD4", "Name_A": "AT5G19640", "target_original": "839916", "Gene_B": "839916", "interaction": "Direct", "SUID": 19176400, "TYPE": "Direct", "Gene_A": "832084", "support": "{\"StringDB\": \"physical\", \"StringEvidence\": \"database:0.896\", \"String_Score_Physical\": 900, \"String_Score_Combined\": 900}", "selected": false}, "selected": false}, {"data": {"id": "19176399", "source": "19174804", "target": "19174893", "SCORE": "900", "shared_interaction": "Direct", "source_original": "832084", "Name_B": "AT1G22540", "Name_A": "AT5G19640", "target_original": "838860", "Gene_B": "838860", "interaction": "Direct", "SUID": 19176399, "TYPE": "Direct", "Gene_A": "832084", "support": "{\"StringDB\": \"physical\", \"StringEvidence\": \"database:0.896\", \"String_Score_Physical\": 900, \"String_Score_Combined\": 900}", "selected": false}, "selected": false}, {"data": {"id": "19176398", "source": "19174804", "target": "19174883", "SCORE": "900", "shared_interaction": "Direct", "source_original": "832084", "Name_B": "AT1G16360", "Name_A": "AT5G19640", "target_original": "838205", "Gene_B": "838205", "interaction": "Direct", "SUID": 19176398, "TYPE": "Direct", "Gene_A": "832084", "support": "{\"StringDB\": \"physical\", \"StringEvidence\": \"database:0.896\", \"String_Score_Physical\": 900, \"String_Score_Combined\": 900}", "selected": false}, "selected": false}, {"data": {"id": "19176397", "source": "19174803", "target": "19174913", "SCORE": "902", "shared_interaction": "Direct", "source_original": "832060", "Name_B": "PAB8", "Name_A": "SMG7", "target_original": "841399", "Gene_B": "841399", "interaction": "Direct", "SUID": 19176397, "TYPE": "Direct", "Gene_A": "832060", "support": "{\"StringDB\": \"physical\", \"StringEvidence\": \"database:0.896,textmining:0.038,experiments:0.029\", \"String_Score_Physical\": 902, \"String_Score_Combined\": 906}", "selected": false}, "selected": false}, {"data": {"id": "19176396", "source": "19174803", "target": "19174909", "SCORE": "229", "shared_interaction": "Direct", "source_original": "832060", "Name_B": "KU80", "Name_A": "SMG7", "target_original": "841223", "Gene_B": "841223", "interaction": "Direct", "SUID": 19176396, "TYPE": "Direct", "Gene_A": "832060", "support": "{\"StringDB\": \"physical\", \"StringEvidence\": \"textmining:0.612,experiments:0.197,coexpression:0.013\", \"String_Score_Physical\": 229, \"String_Score_Combined\": 705}", "selected": false}, "selected": false}, {"data": {"id": "19176395", "source": "19174803", "target": "19174907", "SCORE": "900", "shared_interaction": "Direct", "source_original": "832060", "Name_B": "RP1", "Name_A": "SMG7", "target_original": "840916", "Gene_B": "840916", "interaction": "Direct", "SUID": 19176395, "TYPE": "Direct", "Gene_A": "832060", "support": "{\"StringDB\": \"physical\", \"StringEvidence\": \"database:0.896,experiments:0.007\", \"String_Score_Physical\": 900, \"String_Score_Combined\": 900}", "selected": false}, "selected": false}, {"data": {"id": "19176394", "source": "19174802", "target": "19174975", "SCORE": "240", "shared_interaction": "Direct", "source_original": "832055", "Name_B": "rps4", "Name_A": "AT5G19350", "target_original": "844765", "Gene_B": "844765", "interaction": "Direct", "SUID": 19176394, "TYPE": "Direct", "Gene_A": "832055", "support": "{\"StringDB\": \"physical\", \"StringEvidence\": \"experiments:0.209,coexpression:0.011\", \"String_Score_Physical\": 240, \"String_Score_Combined\": 249}", "selected": false}, "selected": false}, {"data": {"id": "19176393", "source": "19174802", "target": "19174953", "SCORE": "300", "shared_interaction": "Direct", "source_original": "832055", "Name_B": "PUR4", "Name_A": "AT5G19350", "target_original": "843766", "Gene_B": "843766", "interaction": "Direct", "SUID": 19176393, "TYPE": "Direct", "Gene_A": "832055", "support": "{\"StringDB\": \"physical\", \"StringEvidence\": \"experiments:0.270,coexpression:0.029\", \"String_Score_Physical\": 300, \"String_Score_Combined\": 320}", "selected": false}, "selected": false}, {"data": {"id": "19176392", "source": "19174802", "target": "19174890", "SCORE": "266", "shared_interaction": "Direct", "source_original": "832055", "Name_B": "emb1507", "Name_A": "AT5G19350", "target_original": "838690", "Gene_B": "838690", "interaction": "Direct", "SUID": 19176392, "TYPE": "Direct", "Gene_A": "832055", "support": "{\"StringDB\": \"physical\", \"StringEvidence\": \"experiments:0.235\", \"String_Score_Physical\": 266, \"String_Score_Combined\": 266}", "selected": false}, "selected": false}, {"data": {"id": "19176391", "source": "19174802", "target": "19174809", "SCORE": "188", "shared_interaction": "Direct", "source_original": "832055", "Name_B": "AT5G20890", "Name_A": "AT5G19350", "target_original": "832213", "Gene_B": "832213", "interaction": "Direct", "SUID": 19176391, "TYPE": "Direct", "Gene_A": "832055", "support": "{\"StringDB\": \"physical\", \"StringEvidence\": \"experiments:0.153\", \"String_Score_Physical\": 188, \"String_Score_Combined\": 188}", "selected": false}, "selected": false}, {"data": {"id": "19176390", "source": "19174801", "target": "19174844", "SCORE": "271", "shared_interaction": "Direct", "source_original": "831926", "Name_B": "PGM", "Name_A": "DRT101", "target_original": "835257", "Gene_B": "835257", "interaction": "Direct", "SUID": 19176390, "TYPE": "Direct", "Gene_A": "831926", "support": "{\"StringDB\": \"physical\", \"StringEvidence\": \"textmining:0.753,experiments:0.240,neighborhood:0.153,coexpression:0.007\", \"String_Score_Physical\": 271, \"String_Score_Combined\": 848}", "selected": false}, "selected": false}, {"data": {"id": "19176389", "source": "19174800", "target": "19174873", "SCORE": "463", "shared_interaction": "Direct", "source_original": "831889", "Name_B": "ECA1", "Name_A": "EIN2", "target_original": "837296", "Gene_B": "837296", "interaction": "Direct", "SUID": 19176389, "TYPE": "Direct", "Gene_A": "831889", "support": "{\"StringDB\": \"physical\", \"StringEvidence\": \"experiments:0.441,coexpression:0.033,textmining:0.032,neighborhood:0.019\", \"String_Score_Physical\": 463, \"String_Score_Combined\": 508}", "selected": false}, "selected": false}, {"data": {"id": "19176388", "source": "19174798", "target": "19174960", "SCORE": "237", "shared_interaction": "Direct", "source_original": "831658", "Name_B": "STP14", "Name_A": "AT5G17900", "target_original": "844057", "Gene_B": "844057", "interaction": "Direct", "SUID": 19176388, "TYPE": "Direct", "Gene_A": "831658", "support": "{\"StringDB\": \"physical\", \"StringEvidence\": \"experiments:0.204\", \"String_Score_Physical\": 237, \"String_Score_Combined\": 237}", "selected": false}, "selected": false}, {"data": {"id": "19176387", "source": "19174798", "target": "19174956", "SCORE": "248", "shared_interaction": "Direct", "source_original": "831658", "Name_B": "CLV1", "Name_A": "AT5G17900", "target_original": "843915", "Gene_B": "843915", "interaction": "Direct", "SUID": 19176387, "TYPE": "Direct", "Gene_A": "831658", "support": "{\"StringDB\": \"physical\", \"StringEvidence\": \"experiments:0.217\", \"String_Score_Physical\": 248, \"String_Score_Combined\": 248}", "selected": false}, "selected": false}, {"data": {"id": "19176386", "source": "19174798", "target": "19174929", "SCORE": "638", "shared_interaction": "Direct", "source_original": "831658", "Name_B": "LOS1", "Name_A": "AT5G17900", "target_original": "842058", "Gene_B": "842058", "interaction": "Direct", "SUID": 19176386, "TYPE": "Direct", "Gene_A": "831658", "support": "{\"StringDB\": \"physical\", \"StringEvidence\": \"experiments:0.623,coexpression:0.014\", \"String_Score_Physical\": 638, \"String_Score_Combined\": 642}", "selected": false}, "selected": false}, {"data": {"id": "19176385", "source": "19174798", "target": "19174923", "SCORE": "237", "shared_interaction": "Direct", "source_original": "831658", "Name_B": "AT1G54730", "Name_A": "AT5G17900", "target_original": "841914", "Gene_B": "841914", "interaction": "Direct", "SUID": 19176385, "TYPE": "Direct", "Gene_A": "831658", "support": "{\"StringDB\": \"physical\", \"StringEvidence\": \"experiments:0.204\", \"String_Score_Physical\": 237, \"String_Score_Combined\": 237}", "selected": false}, "selected": false}, {"data": {"id": "19176384", "source": "19174798", "target": "19174920", "SCORE": "452", "shared_interaction": "Direct", "source_original": "831658", "Name_B": "CYP59", "Name_A": "AT5G17900", "target_original": "841810", "Gene_B": "841810", "interaction": "Direct", "SUID": 19176384, "TYPE": "Direct", "Gene_A": "831658", "support": "{\"StringDB\": \"physical\", \"StringEvidence\": \"experiments:0.429,coexpression:0.042\", \"String_Score_Physical\": 452, \"String_Score_Combined\": 474}", "selected": false}, "selected": false}, {"data": {"id": "19176383", "source": "19174798", "target": "19174900", "SCORE": "248", "shared_interaction": "Direct", "source_original": "831658", "Name_B": "HSL1", "Name_A": "AT5G17900", "target_original": "839742", "Gene_B": "839742", "interaction": "Direct", "SUID": 19176383, "TYPE": "Direct", "Gene_A": "831658", "support": "{\"StringDB\": \"physical\", \"StringEvidence\": \"experiments:0.217\", \"String_Score_Physical\": 248, \"String_Score_Combined\": 248}", "selected": false}, "selected": false}, {"data": {"id": "19176382", "source": "19174798", "target": "19174899", "SCORE": "248", "shared_interaction": "Direct", "source_original": "831658", "Name_B": "RLP4", "Name_A": "AT5G17900", "target_original": "839730", "Gene_B": "839730", "interaction": "Direct", "SUID": 19176382, "TYPE": "Direct", "Gene_A": "831658", "support": "{\"StringDB\": \"physical\", \"StringEvidence\": \"experiments:0.217\", \"String_Score_Physical\": 248, \"String_Score_Combined\": 248}", "selected": false}, "selected": false}, {"data": {"id": "19176381", "source": "19174798", "target": "19174890", "SCORE": "808", "shared_interaction": "Direct", "source_original": "831658", "Name_B": "emb1507", "Name_A": "AT5G17900", "target_original": "838690", "Gene_B": "838690", "interaction": "Direct", "SUID": 19176381, "TYPE": "Direct", "Gene_A": "831658", "support": "{\"StringDB\": \"physical\", \"StringEvidence\": \"experiments:0.800,textmining:0.210,coexpression:0.041\", \"String_Score_Physical\": 808, \"String_Score_Combined\": 854}", "selected": false}, "selected": false}, {"data": {"id": "19176380", "source": "19174798", "target": "19174869", "SCORE": "250", "shared_interaction": "Direct", "source_original": "831658", "Name_B": "CKA1", "Name_A": "AT5G17900", "target_original": "836873", "Gene_B": "836873", "interaction": "Direct", "SUID": 19176380, "TYPE": "Direct", "Gene_A": "831658", "support": "{\"StringDB\": \"physical\", \"StringEvidence\": \"experiments:0.219\", \"String_Score_Physical\": 250, \"String_Score_Combined\": 250}", "selected": false}, "selected": false}, {"data": {"id": "19176379", "source": "19174798", "target": "19174866", "SCORE": "248", "shared_interaction": "Direct", "source_original": "831658", "Name_B": "BAM1", "Name_A": "AT5G17900", "target_original": "836699", "Gene_B": "836699", "interaction": "Direct", "SUID": 19176379, "TYPE": "Direct", "Gene_A": "831658", "support": "{\"StringDB\": \"physical\", \"StringEvidence\": \"experiments:0.217\", \"String_Score_Physical\": 248, \"String_Score_Combined\": 248}", "selected": false}, "selected": false}, {"data": {"id": "19176378", "source": "19174797", "target": "19174959", "SCORE": "650", "shared_interaction": "Direct", "source_original": "831414", "Name_B": "ADH1", "Name_A": "PDC3", "target_original": "844047", "Gene_B": "844047", "interaction": "Direct", "SUID": 19176378, "TYPE": "Direct", "Gene_A": "831414", "support": "{\"StringDB\": \"physical\", \"StringEvidence\": \"database:0.635,textmining:0.565,coexpression:0.048\", \"String_Score_Physical\": 650, \"String_Score_Combined\": 855}", "selected": false}, "selected": false}, {"data": {"id": "19176377", "source": "19174797", "target": "19174931", "SCORE": "650", "shared_interaction": "Direct", "source_original": "831414", "Name_B": "E1 ALPHA", "Name_A": "PDC3", "target_original": "842284", "Gene_B": "842284", "interaction": "Direct", "SUID": 19176377, "TYPE": "Direct", "Gene_A": "831414", "support": "{\"StringDB\": \"physical\", \"StringEvidence\": \"database:0.635,textmining:0.119,coexpression:0.007,experiments:0.001\", \"String_Score_Physical\": 650, \"String_Score_Combined\": 694}", "selected": false}, "selected": false}, {"data": {"id": "19176376", "source": "19174797", "target": "19174921", "SCORE": "670", "shared_interaction": "Direct", "source_original": "831414", "Name_B": "ALDH7B4", "Name_A": "PDC3", "target_original": "841849", "Gene_B": "841849", "interaction": "Direct", "SUID": 19176376, "TYPE": "Direct", "Gene_A": "831414", "support": "{\"StringDB\": \"physical\", \"StringEvidence\": \"database:0.635,textmining:0.112,experiments:0.058,coexpression:0.003\", \"String_Score_Physical\": 670, \"String_Score_Combined\": 708}", "selected": false}, "selected": false}, {"data": {"id": "19176375", "source": "19174797", "target": "19174894", "SCORE": "680", "shared_interaction": "Direct", "source_original": "831414", "Name_B": "ALDH2B7", "Name_A": "PDC3", "target_original": "838991", "Gene_B": "838991", "interaction": "Direct", "SUID": 19176375, "TYPE": "Direct", "Gene_A": "831414", "support": "{\"StringDB\": \"physical\", \"StringEvidence\": \"database:0.635,textmining:0.168,experiments:0.088,coexpression:0.003\", \"String_Score_Physical\": 680, \"String_Score_Combined\": 735}", "selected": false}, "selected": false}, {"data": {"id": "19176374", "source": "19174797", "target": "19174831", "SCORE": "650", "shared_interaction": "Direct", "source_original": "831414", "Name_B": "HOT5", "Name_A": "PDC3", "target_original": "834417", "Gene_B": "834417", "interaction": "Direct", "SUID": 19176374, "TYPE": "Direct", "Gene_A": "831414", "support": "{\"StringDB\": \"physical\", \"StringEvidence\": \"database:0.635,textmining:0.187\", \"String_Score_Physical\": 650, \"String_Score_Combined\": 715}", "selected": false}, "selected": false}, {"data": {"id": "19176373", "source": "19174796", "target": "19174975", "SCORE": "813", "shared_interaction": "Direct", "source_original": "831405", "Name_B": "rps4", "Name_A": "AT5G15520", "target_original": "844765", "Gene_B": "844765", "interaction": "Direct", "SUID": 19176373, "TYPE": "Direct", "Gene_A": "831405", "support": "{\"StringDB\": \"physical\", \"StringEvidence\": \"coexpression:0.897,experiments:0.805,textmining:0.330\", \"String_Score_Physical\": 813, \"String_Score_Combined\": 987}", "selected": false}, "selected": false}, {"data": {"id": "19176372", "source": "19174796", "target": "19174970", "SCORE": "540", "shared_interaction": "Direct", "source_original": "831405", "Name_B": "rps18", "Name_A": "AT5G15520", "target_original": "844736", "Gene_B": "844736", "interaction": "Direct", "SUID": 19176372, "TYPE": "Direct", "Gene_A": "831405", "support": "{\"StringDB\": \"physical\", \"StringEvidence\": \"database:0.520\", \"String_Score_Physical\": 540, \"String_Score_Combined\": 540}", "selected": false}, "selected": false}, {"data": {"id": "19176371", "source": "19174796", "target": "19174968", "SCORE": "545", "shared_interaction": "Direct", "source_original": "831405", "Name_B": "rpl2", "Name_A": "AT5G15520", "target_original": "844718", "Gene_B": "844718", "interaction": "Direct", "SUID": 19176371, "TYPE": "Direct", "Gene_A": "831405", "support": "{\"StringDB\": \"physical\", \"StringEvidence\": \"coexpression:0.620,experiments:0.526,textmining:0.191\", \"String_Score_Physical\": 545, \"String_Score_Combined\": 860}", "selected": false}, "selected": false}, {"data": {"id": "19176370", "source": "19174796", "target": "19174967", "SCORE": "752", "shared_interaction": "Direct", "source_original": "831405", "Name_B": "rps7", "Name_A": "AT5G15520", "target_original": "844712", "Gene_B": "844712", "interaction": "Direct", "SUID": 19176370, "TYPE": "Direct", "Gene_A": "831405", "support": "{\"StringDB\": \"physical\", \"StringEvidence\": \"coexpression:0.853,experiments:0.741,textmining:0.300\", \"String_Score_Physical\": 752, \"String_Score_Combined\": 974}", "selected": false}, "selected": false}, {"data": {"id": "19176369", "source": "19174796", "target": "19174929", "SCORE": "831", "shared_interaction": "Direct", "source_original": "831405", "Name_B": "LOS1", "Name_A": "AT5G15520", "target_original": "842058", "Gene_B": "842058", "interaction": "Direct", "SUID": 19176369, "TYPE": "Direct", "Gene_A": "831405", "support": "{\"StringDB\": \"physical\", \"StringEvidence\": \"experiments:0.824,coexpression:0.706,textmining:0.058\", \"String_Score_Physical\": 831, \"String_Score_Combined\": 953}", "selected": false}, "selected": false}, {"data": {"id": "19176368", "source": "19174796", "target": "19174913", "SCORE": "900", "shared_interaction": "Direct", "source_original": "831405", "Name_B": "PAB8", "Name_A": "AT5G15520", "target_original": "841399", "Gene_B": "841399", "interaction": "Direct", "SUID": 19176368, "TYPE": "Direct", "Gene_A": "831405", "support": "{\"StringDB\": \"physical\", \"StringEvidence\": \"database:0.896,coexpression:0.175,experiments:0.008,textmining:0.003\", \"String_Score_Physical\": 900, \"String_Score_Combined\": 918}", "selected": false}, "selected": false}, {"data": {"id": "19176367", "source": "19174796", "target": "19174907", "SCORE": "982", "shared_interaction": "Direct", "source_original": "831405", "Name_B": "RP1", "Name_A": "AT5G15520", "target_original": "840916", "Gene_B": "840916", "interaction": "Direct", "SUID": 19176367, "TYPE": "Direct", "Gene_A": "831405", "support": "{\"StringDB\": \"physical\", \"StringEvidence\": \"coexpression:0.914,database:0.896,experiments:0.825,textmining:0.561\", \"BioGrid\": \"physical\", \"BioGrid_PubMed\": \"32191846\", \"BioGrid_Type\": \"Co-fractionation\", \"BioGrid_Score\": \"0.591601912\", \"String_Score_Physical\": 982, \"String_Score_Combined\": 999}", "selected": false}, "selected": false}, {"data": {"id": "19176366", "source": "19174796", "target": "19174877", "SCORE": "971", "shared_interaction": "Direct", "source_original": "831405", "Name_B": "TIF3H1", "Name_A": "AT5G15520", "target_original": "837627", "Gene_B": "837627", "interaction": "Direct", "SUID": 19176366, "TYPE": "Direct", "Gene_A": "831405", "support": "{\"StringDB\": \"physical\", \"StringEvidence\": \"database:0.896,coexpression:0.748,experiments:0.718,textmining:0.238\", \"String_Score_Physical\": 971, \"String_Score_Combined\": 994}", "selected": false}, "selected": false}, {"data": {"id": "19176365", "source": "19174796", "target": "19174874", "SCORE": "771", "shared_interaction": "Direct", "source_original": "831405", "Name_B": "AT1G07940", "Name_A": "AT5G15520", "target_original": "837309", "Gene_B": "837309", "interaction": "Direct", "SUID": 19176365, "TYPE": "Direct", "Gene_A": "831405", "support": "{\"StringDB\": \"physical\", \"StringEvidence\": \"experiments:0.761,coexpression:0.742\", \"String_Score_Physical\": 771, \"String_Score_Combined\": 940}", "selected": false}, "selected": false}, {"data": {"id": "19176364", "source": "19174796", "target": "19174808", "SCORE": "526", "shared_interaction": "Direct", "source_original": "831405", "Name_B": "UBQ4", "Name_A": "AT5G15520", "target_original": "832184", "Gene_B": "832184", "interaction": "Direct", "SUID": 19176364, "TYPE": "Direct", "Gene_A": "831405", "support": "{\"StringDB\": \"physical\", \"StringEvidence\": \"experiments:0.506,coexpression:0.137,textmining:0.018\", \"String_Score_Physical\": 526, \"String_Score_Combined\": 598}", "selected": false}, "selected": false}, {"data": {"id": "19176363", "source": "19174796", "target": "19174803", "SCORE": "900", "shared_interaction": "Direct", "source_original": "831405", "Name_B": "SMG7", "Name_A": "AT5G15520", "target_original": "832060", "Gene_B": "832060", "interaction": "Direct", "SUID": 19176363, "TYPE": "Direct", "Gene_A": "831405", "support": "{\"StringDB\": \"physical\", \"StringEvidence\": \"database:0.896\", \"String_Score_Physical\": 900, \"String_Score_Combined\": 900}", "selected": false}, "selected": false}, {"data": {"id": "19176362", "source": "19174795", "target": "19174945", "SCORE": "589", "shared_interaction": "Direct", "source_original": "831398", "Name_B": "AT1G68660", "Name_A": "CLPB3", "target_original": "843196", "Gene_B": "843196", "interaction": "Direct", "SUID": 19176362, "TYPE": "Direct", "Gene_A": "831398", "support": "{\"StringDB\": \"physical\", \"StringEvidence\": \"experiments:0.571,textmining:0.236,neighborhood:0.152,coexpression:0.098\", \"String_Score_Physical\": 589, \"String_Score_Combined\": 759}", "selected": false}, "selected": false}, {"data": {"id": "19176361", "source": "19174795", "target": "19174882", "SCORE": "225", "shared_interaction": "Direct", "source_original": "831398", "Name_B": "TPL", "Name_A": "CLPB3", "target_original": "838144", "Gene_B": "838144", "interaction": "Direct", "SUID": 19176361, "TYPE": "Direct", "Gene_A": "831398", "support": "{\"StringDB\": \"physical\", \"StringEvidence\": \"experiments:0.193,textmining:0.020\", \"String_Score_Physical\": 225, \"String_Score_Combined\": 241}", "selected": false}, "selected": false}, {"data": {"id": "19176360", "source": "19174794", "target": "19174936", "SCORE": "266", "shared_interaction": "Direct", "source_original": "831391", "Name_B": "AT1G62020", "Name_A": "AT5G15390", "target_original": "842497", "Gene_B": "842497", "interaction": "Direct", "SUID": 19176360, "TYPE": "Direct", "Gene_A": "831391", "support": "{\"StringDB\": \"physical\", \"StringEvidence\": \"experiments:0.235\", \"String_Score_Physical\": 266, \"String_Score_Combined\": 266}", "selected": false}, "selected": false}, {"data": {"id": "19176359", "source": "19174793", "target": "19174919", "SCORE": "801", "shared_interaction": "Direct", "source_original": "831330", "Name_B": "mMDH1", "Name_A": "FDH", "target_original": "841757", "Gene_B": "841757", "interaction": "Direct", "SUID": 19176359, "TYPE": "Direct", "Gene_A": "831330", "support": "{\"StringDB\": \"physical\", \"StringEvidence\": \"database:0.791,textmining:0.080,neighborhood:0.027,experiments:0.006,coexpression:0.006\", \"String_Score_Physical\": 801, \"String_Score_Combined\": 823}", "selected": false}, "selected": false}, {"data": {"id": "19176358", "source": "19174793", "target": "19174831", "SCORE": "208", "shared_interaction": "Direct", "source_original": "831330", "Name_B": "HOT5", "Name_A": "FDH", "target_original": "834417", "Gene_B": "834417", "interaction": "Direct", "SUID": 19176358, "TYPE": "Direct", "Gene_A": "831330", "support": "{\"StringDB\": \"functional\", \"StringEvidence\": \"textmining:0.146\", \"BioGrid\": \"physical\", \"BioGrid_PubMed\": \"32191846\", \"BioGrid_Type\": \"Co-fractionation\", \"BioGrid_Score\": \"0.654145487\", \"String_Score_Combined\": 180, \"String_Score_Physical\": 208}", "selected": false}, "selected": false}, {"data": {"id": "19176357", "source": "19174792", "target": "19174944", "SCORE": "202", "shared_interaction": "Direct", "source_original": "831316", "Name_B": "AT1G68410", "Name_A": "SK13", "target_original": "843170", "Gene_B": "843170", "interaction": "Direct", "SUID": 19176357, "TYPE": "Direct", "Gene_A": "831316", "support": "{\"StringDB\": \"physical\", \"StringEvidence\": \"experiments:0.168,coexpression:0.007,textmining:0.006\", \"String_Score_Physical\": 202, \"String_Score_Combined\": 212}", "selected": false}, "selected": false}, {"data": {"id": "19176356", "source": "19174792", "target": "19174906", "SCORE": "905", "shared_interaction": "Direct", "source_original": "831316", "Name_B": "HSFA1D", "Name_A": "SK13", "target_original": "840125", "Gene_B": "840125", "interaction": "Direct", "SUID": 19176356, "TYPE": "Direct", "Gene_A": "831316", "support": "{\"StringDB\": \"physical\", \"StringEvidence\": \"database:0.896,experiments:0.050,textmining:0.027\", \"String_Score_Physical\": 905, \"String_Score_Combined\": 907}", "selected": false}, "selected": false}, {"data": {"id": "19176355", "source": "19174791", "target": "19174869", "SCORE": "258", "shared_interaction": "Direct", "source_original": "831277", "Name_B": "CKA1", "Name_A": "BET9", "target_original": "836873", "Gene_B": "836873", "interaction": "Direct", "SUID": 19176355, "TYPE": "Direct", "Gene_A": "831277", "support": "{\"StringDB\": \"physical\", \"StringEvidence\": \"experiments:0.226,textmining:0.031\", \"String_Score_Physical\": 258, \"String_Score_Combined\": 281}", "selected": false}, "selected": false}, {"data": {"id": "19176354", "source": "19174790", "target": "19174840", "SCORE": "900", "shared_interaction": "Direct", "source_original": "831241", "Name_B": "HCT", "Name_A": "TT4", "target_original": "834951", "Gene_B": "834951", "interaction": "Direct", "SUID": 19176354, "TYPE": "Direct", "Gene_A": "831241", "support": "{\"StringDB\": \"physical\", \"StringEvidence\": \"database:0.896,textmining:0.825\", \"String_Score_Physical\": 900, \"String_Score_Combined\": 982}", "selected": false}, "selected": false}, {"data": {"id": "19176353", "source": "19174788", "target": "19174978", "SCORE": "208", "shared_interaction": "Direct", "source_original": "831193", "Name_B": "psbC", "Name_A": "AAC2", "target_original": "844773", "Gene_B": "844773", "interaction": "Direct", "SUID": 19176353, "TYPE": "Direct", "Gene_A": "831193", "support": "{\"BioGrid\": \"physical\", \"BioGrid_PubMed\": \"32191846\", \"BioGrid_Type\": \"Co-fractionation\", \"BioGrid_Score\": \"0.64395652\"}", "selected": false}, "selected": false}, {"data": {"id": "19176352", "source": "19174788", "target": "19174977", "SCORE": "208", "shared_interaction": "Direct", "source_original": "831193", "Name_B": "psaB", "Name_A": "AAC2", "target_original": "844770", "Gene_B": "844770", "interaction": "Direct", "SUID": 19176352, "TYPE": "Direct", "Gene_A": "831193", "support": "{\"BioGrid\": \"physical\", \"BioGrid_PubMed\": \"32191846\", \"BioGrid_Type\": \"Co-fractionation\", \"BioGrid_Score\": \"0.513135452\"}", "selected": false}, "selected": false}, {"data": {"id": "19176351", "source": "19174788", "target": "19174969", "SCORE": "208", "shared_interaction": "Direct", "source_original": "831193", "Name_B": "psbB", "Name_A": "AAC2", "target_original": "844733", "Gene_B": "844733", "interaction": "Direct", "SUID": 19176351, "TYPE": "Direct", "Gene_A": "831193", "support": "{\"BioGrid\": \"physical\", \"BioGrid_PubMed\": \"32191846\", \"BioGrid_Type\": \"Co-fractionation\", \"BioGrid_Score\": \"0.620033277\"}", "selected": false}, "selected": false}, {"data": {"id": "19176350", "source": "19174788", "target": "19174827", "SCORE": "522", "shared_interaction": "Direct", "source_original": "831193", "Name_B": "PHB3", "Name_A": "AAC2", "target_original": "834077", "Gene_B": "834077", "interaction": "Direct", "SUID": 19176350, "TYPE": "Direct", "Gene_A": "831193", "support": "{\"StringDB\": \"physical\", \"StringEvidence\": \"experiments:0.502,coexpression:0.122,textmining:0.074\", \"BioGrid\": \"physical\", \"BioGrid_PubMed\": \"32191846\", \"BioGrid_Type\": \"Co-fractionation\", \"BioGrid_Score\": \"0.549328942\", \"String_Score_Physical\": 522, \"String_Score_Combined\": 611}", "selected": false}, "selected": false}, {"data": {"id": "19176349", "source": "19174788", "target": "19174809", "SCORE": "194", "shared_interaction": "Direct", "source_original": "831193", "Name_B": "AT5G20890", "Name_A": "AAC2", "target_original": "832213", "Gene_B": "832213", "interaction": "Direct", "SUID": 19176349, "TYPE": "Direct", "Gene_A": "831193", "support": "{\"StringDB\": \"physical\", \"StringEvidence\": \"experiments:0.160,coexpression:0.096\", \"String_Score_Physical\": 194, \"String_Score_Combined\": 271}", "selected": false}, "selected": false}, {"data": {"id": "19176348", "source": "19174788", "target": "19174796", "SCORE": "305", "shared_interaction": "Direct", "source_original": "831193", "Name_B": "AT5G15520", "Name_A": "AAC2", "target_original": "831405", "Gene_B": "831405", "interaction": "Direct", "SUID": 19176348, "TYPE": "Direct", "Gene_A": "831193", "support": "{\"StringDB\": \"physical\", \"StringEvidence\": \"experiments:0.275,coexpression:0.130,textmining:0.056\", \"String_Score_Physical\": 305, \"String_Score_Combined\": 429}", "selected": false}, "selected": false}, {"data": {"id": "19176347", "source": "19174786", "target": "19174906", "SCORE": "195", "shared_interaction": "Direct", "source_original": "830996", "Name_B": "HSFA1D", "Name_A": "HY5", "target_original": "840125", "Gene_B": "840125", "interaction": "Direct", "SUID": 19176347, "TYPE": "Direct", "Gene_A": "830996", "support": "{\"StringDB\": \"physical\", \"StringEvidence\": \"experiments:0.161,textmining:0.130\", \"String_Score_Physical\": 195, \"String_Score_Combined\": 299}", "selected": false}, "selected": false}, {"data": {"id": "19176346", "source": "19174786", "target": "19174882", "SCORE": "194", "shared_interaction": "Direct", "source_original": "830996", "Name_B": "TPL", "Name_A": "HY5", "target_original": "838144", "Gene_B": "838144", "interaction": "Direct", "SUID": 19176346, "TYPE": "Direct", "Gene_A": "830996", "support": "{\"StringDB\": \"physical\", \"StringEvidence\": \"textmining:0.292,experiments:0.160\", \"String_Score_Physical\": 194, \"String_Score_Combined\": 429}", "selected": false}, "selected": false}, {"data": {"id": "19176345", "source": "19174786", "target": "19174792", "SCORE": "191", "shared_interaction": "Direct", "source_original": "830996", "Name_B": "SK13", "Name_A": "HY5", "target_original": "831316", "Gene_B": "831316", "interaction": "Direct", "SUID": 19176345, "TYPE": "Direct", "Gene_A": "830996", "support": "{\"StringDB\": \"physical\", \"StringEvidence\": \"experiments:0.156,textmining:0.020\", \"String_Score_Physical\": 191, \"String_Score_Combined\": 207}", "selected": false}, "selected": false}, {"data": {"id": "19176344", "source": "19174785", "target": "19174953", "SCORE": "732", "shared_interaction": "Direct", "source_original": "830916", "Name_B": "PUR4", "Name_A": "PRT6", "target_original": "843766", "Gene_B": "843766", "interaction": "Direct", "SUID": 19176344, "TYPE": "Direct", "Gene_A": "830916", "support": "{\"StringDB\": \"physical\", \"StringEvidence\": \"experiments:0.721,textmining:0.003\", \"String_Score_Physical\": 732, \"String_Score_Combined\": 732}", "selected": false}, "selected": false}, {"data": {"id": "19176343", "source": "19174785", "target": "19174942", "SCORE": "213", "shared_interaction": "Direct", "source_original": "830916", "Name_B": "AT1G64190", "Name_A": "PRT6", "target_original": "842724", "Gene_B": "842724", "interaction": "Direct", "SUID": 19176343, "TYPE": "Direct", "Gene_A": "830916", "support": "{\"StringDB\": \"physical\", \"StringEvidence\": \"experiments:0.179\", \"String_Score_Physical\": 213, \"String_Score_Combined\": 213}", "selected": false}, "selected": false}, {"data": {"id": "19176342", "source": "19174785", "target": "19174927", "SCORE": "910", "shared_interaction": "Direct", "source_original": "830916", "Name_B": "UPL1", "Name_A": "PRT6", "target_original": "842036", "Gene_B": "842036", "interaction": "Direct", "SUID": 19176342, "TYPE": "Direct", "Gene_A": "830916", "support": "{\"StringDB\": \"physical\", \"StringEvidence\": \"coexpression:0.918,database:0.896,textmining:0.669,experiments:0.102\", \"String_Score_Physical\": 910, \"String_Score_Combined\": 997}", "selected": false}, "selected": false}, {"data": {"id": "19176341", "source": "19174785", "target": "19174887", "SCORE": "900", "shared_interaction": "Direct", "source_original": "830916", "Name_B": "SK4", "Name_A": "PRT6", "target_original": "838604", "Gene_B": "838604", "interaction": "Direct", "SUID": 19176341, "TYPE": "Direct", "Gene_A": "830916", "support": "{\"StringDB\": \"physical\", \"StringEvidence\": \"database:0.896,textmining:0.239,coexpression:0.055\", \"String_Score_Physical\": 900, \"String_Score_Combined\": 928}", "selected": false}, "selected": false}, {"data": {"id": "19176340", "source": "19174785", "target": "19174833", "SCORE": "900", "shared_interaction": "Direct", "source_original": "830916", "Name_B": "AT5G45290", "Name_A": "PRT6", "target_original": "834565", "Gene_B": "834565", "interaction": "Direct", "SUID": 19176340, "TYPE": "Direct", "Gene_A": "830916", "support": "{\"StringDB\": \"physical\", \"StringEvidence\": \"database:0.896,textmining:0.073,coexpression:0.011\", \"String_Score_Physical\": 900, \"String_Score_Combined\": 908}", "selected": false}, "selected": false}, {"data": {"id": "19176339", "source": "19174785", "target": "19174816", "SCORE": "900", "shared_interaction": "Direct", "source_original": "830916", "Name_B": "AT5G25560", "Name_A": "PRT6", "target_original": "832631", "Gene_B": "832631", "interaction": "Direct", "SUID": 19176339, "TYPE": "Direct", "Gene_A": "830916", "support": "{\"StringDB\": \"physical\", \"StringEvidence\": \"database:0.896,coexpression:0.080\", \"String_Score_Physical\": 900, \"String_Score_Combined\": 908}", "selected": false}, "selected": false}, {"data": {"id": "19176338", "source": "19174784", "target": "19174809", "SCORE": "227", "shared_interaction": "Direct", "source_original": "830910", "Name_B": "AT5G20890", "Name_A": "AT5G10460", "target_original": "832213", "Gene_B": "832213", "interaction": "Direct", "SUID": 19176338, "TYPE": "Direct", "Gene_A": "830910", "support": "{\"StringDB\": \"physical\", \"StringEvidence\": \"experiments:0.195,neighborhood:0.054,coexpression:0.001\", \"String_Score_Physical\": 227, \"String_Score_Combined\": 270}", "selected": false}, "selected": false}, {"data": {"id": "19176337", "source": "19174783", "target": "19174975", "SCORE": "832", "shared_interaction": "Direct", "source_original": "830900", "Name_B": "rps4", "Name_A": "EMB3010", "target_original": "844765", "Gene_B": "844765", "interaction": "Direct", "SUID": 19176337, "TYPE": "Direct", "Gene_A": "830900", "support": "{\"StringDB\": \"physical\", \"StringEvidence\": \"coexpression:0.901,experiments:0.825,textmining:0.554\", \"String_Score_Physical\": 832, \"String_Score_Combined\": 992}", "selected": false}, "selected": false}, {"data": {"id": "19176336", "source": "19174783", "target": "19174970", "SCORE": "540", "shared_interaction": "Direct", "source_original": "830900", "Name_B": "rps18", "Name_A": "EMB3010", "target_original": "844736", "Gene_B": "844736", "interaction": "Direct", "SUID": 19176336, "TYPE": "Direct", "Gene_A": "830900", "support": "{\"StringDB\": \"physical\", \"StringEvidence\": \"database:0.520,textmining:0.114,coexpression:0.025\", \"String_Score_Physical\": 540, \"String_Score_Combined\": 602}", "selected": false}, "selected": false}, {"data": {"id": "19176335", "source": "19174783", "target": "19174968", "SCORE": "613", "shared_interaction": "Direct", "source_original": "830900", "Name_B": "rpl2", "Name_A": "EMB3010", "target_original": "844718", "Gene_B": "844718", "interaction": "Direct", "SUID": 19176335, "TYPE": "Direct", "Gene_A": "830900", "support": "{\"StringDB\": \"physical\", \"StringEvidence\": \"coexpression:0.737,experiments:0.596,textmining:0.308\", \"String_Score_Physical\": 613, \"String_Score_Combined\": 929}", "selected": false}, "selected": false}, {"data": {"id": "19176334", "source": "19174783", "target": "19174967", "SCORE": "796", "shared_interaction": "Direct", "source_original": "830900", "Name_B": "rps7", "Name_A": "EMB3010", "target_original": "844712", "Gene_B": "844712", "interaction": "Direct", "SUID": 19176334, "TYPE": "Direct", "Gene_A": "830900", "support": "{\"StringDB\": \"physical\", \"StringEvidence\": \"coexpression:0.894,experiments:0.787,textmining:0.281\", \"String_Score_Physical\": 796, \"String_Score_Combined\": 984}", "selected": false}, "selected": false}, {"data": {"id": "19176333", "source": "19174783", "target": "19174955", "SCORE": "900", "shared_interaction": "Direct", "source_original": "830900", "Name_B": "XRN3", "Name_A": "EMB3010", "target_original": "843900", "Gene_B": "843900", "interaction": "Direct", "SUID": 19176333, "TYPE": "Direct", "Gene_A": "830900", "support": "{\"StringDB\": \"physical\", \"StringEvidence\": \"database:0.896,textmining:0.051,coexpression:0.007\", \"String_Score_Physical\": 900, \"String_Score_Combined\": 905}", "selected": false}, "selected": false}, {"data": {"id": "19176332", "source": "19174783", "target": "19174929", "SCORE": "836", "shared_interaction": "Direct", "source_original": "830900", "Name_B": "LOS1", "Name_A": "EMB3010", "target_original": "842058", "Gene_B": "842058", "interaction": "Direct", "SUID": 19176332, "TYPE": "Direct", "Gene_A": "830900", "support": "{\"StringDB\": \"physical\", \"StringEvidence\": \"coexpression:0.945,experiments:0.829,textmining:0.529\", \"String_Score_Physical\": 836, \"String_Score_Combined\": 995}", "selected": false}, "selected": false}, {"data": {"id": "19176331", "source": "19174783", "target": "19174913", "SCORE": "904", "shared_interaction": "Direct", "source_original": "830900", "Name_B": "PAB8", "Name_A": "EMB3010", "target_original": "841399", "Gene_B": "841399", "interaction": "Direct", "SUID": 19176331, "TYPE": "Direct", "Gene_A": "830900", "support": "{\"StringDB\": \"physical\", \"StringEvidence\": \"database:0.896,coexpression:0.506,textmining:0.239,experiments:0.046\", \"String_Score_Physical\": 904, \"String_Score_Combined\": 964}", "selected": false}, "selected": false}, {"data": {"id": "19176330", "source": "19174783", "target": "19174907", "SCORE": "983", "shared_interaction": "Direct", "source_original": "830900", "Name_B": "RP1", "Name_A": "EMB3010", "target_original": "840916", "Gene_B": "840916", "interaction": "Direct", "SUID": 19176330, "TYPE": "Direct", "Gene_A": "830900", "support": "{\"StringDB\": \"physical\", \"StringEvidence\": \"coexpression:0.963,database:0.896,experiments:0.830,textmining:0.782,cooccurrence:0.261\", \"BioGrid\": \"physical\", \"BioGrid_PubMed\": \"32191846\", \"BioGrid_Type\": \"Co-fractionation\", \"BioGrid_Score\": \"0.800407107\", \"String_Score_Physical\": 983, \"String_Score_Combined\": 999}", "selected": false}, "selected": false}, {"data": {"id": "19176329", "source": "19174783", "target": "19174878", "SCORE": "254", "shared_interaction": "Direct", "source_original": "830900", "Name_B": "RBP45B", "Name_A": "EMB3010", "target_original": "837708", "Gene_B": "837708", "interaction": "Direct", "SUID": 19176329, "TYPE": "Direct", "Gene_A": "830900", "support": "{\"StringDB\": \"physical\", \"StringEvidence\": \"experiments:0.223,coexpression:0.117,textmining:0.071\", \"String_Score_Physical\": 254, \"String_Score_Combined\": 388}", "selected": false}, "selected": false}, {"data": {"id": "19176328", "source": "19174783", "target": "19174877", "SCORE": "948", "shared_interaction": "Direct", "source_original": "830900", "Name_B": "TIF3H1", "Name_A": "EMB3010", "target_original": "837627", "Gene_B": "837627", "interaction": "Direct", "SUID": 19176328, "TYPE": "Direct", "Gene_A": "830900", "support": "{\"StringDB\": \"physical\", \"StringEvidence\": \"coexpression:0.917,database:0.896,experiments:0.483,textmining:0.462\", \"String_Score_Physical\": 948, \"String_Score_Combined\": 997}", "selected": false}, "selected": false}, {"data": {"id": "19176327", "source": "19174783", "target": "19174874", "SCORE": "802", "shared_interaction": "Direct", "source_original": "830900", "Name_B": "AT1G07940", "Name_A": "EMB3010", "target_original": "837309", "Gene_B": "837309", "interaction": "Direct", "SUID": 19176327, "TYPE": "Direct", "Gene_A": "830900", "support": "{\"StringDB\": \"physical\", \"StringEvidence\": \"coexpression:0.885,experiments:0.794,textmining:0.151\", \"String_Score_Physical\": 802, \"String_Score_Combined\": 980}", "selected": false}, "selected": false}, {"data": {"id": "19176326", "source": "19174783", "target": "19174837", "SCORE": "256", "shared_interaction": "Direct", "source_original": "830900", "Name_B": "AT5G46630", "Name_A": "EMB3010", "target_original": "834706", "Gene_B": "834706", "interaction": "Direct", "SUID": 19176326, "TYPE": "Direct", "Gene_A": "830900", "support": "{\"StringDB\": \"physical\", \"StringEvidence\": \"experiments:0.224\", \"BioGrid\": \"physical\", \"BioGrid_PubMed\": \"23975897\", \"BioGrid_Type\": \"Affinity Capture-MS\", \"String_Score_Physical\": 256, \"String_Score_Combined\": 256}", "selected": false}, "selected": false}, {"data": {"id": "19176325", "source": "19174783", "target": "19174818", "SCORE": "552", "shared_interaction": "Direct", "source_original": "830900", "Name_B": "AT5G27410", "Name_A": "EMB3010", "target_original": "832800", "Gene_B": "832800", "interaction": "Direct", "SUID": 19176325, "TYPE": "Direct", "Gene_A": "830900", "support": "{\"StringDB\": \"physical\", \"StringEvidence\": \"experiments:0.533,coexpression:0.016\", \"String_Score_Physical\": 552, \"String_Score_Combined\": 559}", "selected": false}, "selected": false}, {"data": {"id": "19176324", "source": "19174783", "target": "19174808", "SCORE": "545", "shared_interaction": "Direct", "source_original": "830900", "Name_B": "UBQ4", "Name_A": "EMB3010", "target_original": "832184", "Gene_B": "832184", "interaction": "Direct", "SUID": 19176324, "TYPE": "Direct", "Gene_A": "830900", "support": "{\"StringDB\": \"physical\", \"StringEvidence\": \"experiments:0.526,coexpression:0.162\", \"String_Score_Physical\": 545, \"String_Score_Combined\": 618}", "selected": false}, "selected": false}, {"data": {"id": "19176323", "source": "19174783", "target": "19174803", "SCORE": "900", "shared_interaction": "Direct", "source_original": "830900", "Name_B": "SMG7", "Name_A": "EMB3010", "target_original": "832060", "Gene_B": "832060", "interaction": "Direct", "SUID": 19176323, "TYPE": "Direct", "Gene_A": "830900", "support": "{\"StringDB\": \"physical\", \"StringEvidence\": \"database:0.896,textmining:0.013\", \"String_Score_Physical\": 900, \"String_Score_Combined\": 901}", "selected": false}, "selected": false}, {"data": {"id": "19176322", "source": "19174783", "target": "19174802", "SCORE": "254", "shared_interaction": "Direct", "source_original": "830900", "Name_B": "AT5G19350", "Name_A": "EMB3010", "target_original": "832055", "Gene_B": "832055", "interaction": "Direct", "SUID": 19176322, "TYPE": "Direct", "Gene_A": "830900", "support": "{\"StringDB\": \"physical\", \"StringEvidence\": \"experiments:0.223,textmining:0.071,coexpression:0.017\", \"String_Score_Physical\": 254, \"String_Score_Combined\": 319}", "selected": false}, "selected": false}, {"data": {"id": "19176321", "source": "19174783", "target": "19174796", "SCORE": "982", "shared_interaction": "Direct", "source_original": "830900", "Name_B": "AT5G15520", "Name_A": "EMB3010", "target_original": "831405", "Gene_B": "831405", "interaction": "Direct", "SUID": 19176321, "TYPE": "Direct", "Gene_A": "830900", "support": "{\"StringDB\": \"physical\", \"StringEvidence\": \"coexpression:0.918,database:0.896,experiments:0.825,textmining:0.561\", \"BioGrid\": \"physical\", \"BioGrid_PubMed\": \"32191846\", \"BioGrid_Type\": \"Co-fractionation\", \"BioGrid_Score\": \"0.710325674\", \"String_Score_Physical\": 982, \"String_Score_Combined\": 999}", "selected": false}, "selected": false}, {"data": {"id": "19176320", "source": "19174781", "target": "19174966", "SCORE": "260", "shared_interaction": "Direct", "source_original": "830818", "Name_B": "J8", "Name_A": "MTHSC70-2", "target_original": "844432", "Gene_B": "844432", "interaction": "Direct", "SUID": 19176320, "TYPE": "Direct", "Gene_A": "830818", "support": "{\"StringDB\": \"physical\", \"StringEvidence\": \"experiments:0.229,textmining:0.196,coexpression:0.098,neighborhood:0.001\", \"String_Score_Physical\": 260, \"String_Score_Combined\": 464}", "selected": false}, "selected": false}, {"data": {"id": "19176319", "source": "19174781", "target": "19174882", "SCORE": "239", "shared_interaction": "Direct", "source_original": "830818", "Name_B": "TPL", "Name_A": "MTHSC70-2", "target_original": "838144", "Gene_B": "838144", "interaction": "Direct", "SUID": 19176319, "TYPE": "Direct", "Gene_A": "830818", "support": "{\"StringDB\": \"physical\", \"StringEvidence\": \"experiments:0.208,coexpression:0.004\", \"String_Score_Physical\": 239, \"String_Score_Combined\": 243}", "selected": false}, "selected": false}, {"data": {"id": "19176318", "source": "19174781", "target": "19174809", "SCORE": "241", "shared_interaction": "Direct", "source_original": "830818", "Name_B": "AT5G20890", "Name_A": "MTHSC70-2", "target_original": "832213", "Gene_B": "832213", "interaction": "Direct", "SUID": 19176318, "TYPE": "Direct", "Gene_A": "830818", "support": "{\"StringDB\": \"physical\", \"StringEvidence\": \"coexpression:0.439,experiments:0.210,textmining:0.195,neighborhood:0.018\", \"String_Score_Physical\": 241, \"String_Score_Combined\": 663}", "selected": false}, "selected": false}, {"data": {"id": "19176317", "source": "19174780", "target": "19174979", "SCORE": "309", "shared_interaction": "Direct", "source_original": "830810", "Name_B": "rpoC2", "Name_A": "AT5G09510", "target_original": "844785", "Gene_B": "844785", "interaction": "Direct", "SUID": 19176317, "TYPE": "Direct", "Gene_A": "830810", "support": "{\"StringDB\": \"physical\", \"StringEvidence\": \"experiments:0.279,coexpression:0.184,textmining:0.104,neighborhood:0.099\", \"String_Score_Physical\": 309, \"String_Score_Combined\": 544}", "selected": false}, "selected": false}, {"data": {"id": "19176316", "source": "19174780", "target": "19174975", "SCORE": "735", "shared_interaction": "Direct", "source_original": "830810", "Name_B": "rps4", "Name_A": "AT5G09510", "target_original": "844765", "Gene_B": "844765", "interaction": "Direct", "SUID": 19176316, "TYPE": "Direct", "Gene_A": "830810", "support": "{\"StringDB\": \"physical\", \"StringEvidence\": \"coexpression:0.811,experiments:0.724,textmining:0.423,neighborhood:0.140\", \"String_Score_Physical\": 735, \"String_Score_Combined\": 975}", "selected": false}, "selected": false}, {"data": {"id": "19176315", "source": "19174780", "target": "19174970", "SCORE": "645", "shared_interaction": "Direct", "source_original": "830810", "Name_B": "rps18", "Name_A": "AT5G09510", "target_original": "844736", "Gene_B": "844736", "interaction": "Direct", "SUID": 19176315, "TYPE": "Direct", "Gene_A": "830810", "support": "{\"StringDB\": \"physical\", \"StringEvidence\": \"database:0.520,experiments:0.229,coexpression:0.049,textmining:0.031\", \"String_Score_Physical\": 645, \"String_Score_Combined\": 673}", "selected": false}, "selected": false}, {"data": {"id": "19176314", "source": "19174780", "target": "19174968", "SCORE": "336", "shared_interaction": "Direct", "source_original": "830810", "Name_B": "rpl2", "Name_A": "AT5G09510", "target_original": "844718", "Gene_B": "844718", "interaction": "Direct", "SUID": 19176314, "TYPE": "Direct", "Gene_A": "830810", "support": "{\"StringDB\": \"physical\", \"StringEvidence\": \"coexpression:0.325,experiments:0.308,textmining:0.076,neighborhood:0.067\", \"String_Score_Physical\": 336, \"String_Score_Combined\": 613}", "selected": false}, "selected": false}, {"data": {"id": "19176313", "source": "19174780", "target": "19174967", "SCORE": "697", "shared_interaction": "Direct", "source_original": "830810", "Name_B": "rps7", "Name_A": "AT5G09510", "target_original": "844712", "Gene_B": "844712", "interaction": "Direct", "SUID": 19176313, "TYPE": "Direct", "Gene_A": "830810", "support": "{\"StringDB\": \"physical\", \"StringEvidence\": \"coexpression:0.734,experiments:0.684,textmining:0.237,neighborhood:0.103\", \"String_Score_Physical\": 697, \"String_Score_Combined\": 944}", "selected": false}, "selected": false}, {"data": {"id": "19176312", "source": "19174780", "target": "19174929", "SCORE": "772", "shared_interaction": "Direct", "source_original": "830810", "Name_B": "LOS1", "Name_A": "AT5G09510", "target_original": "842058", "Gene_B": "842058", "interaction": "Direct", "SUID": 19176312, "TYPE": "Direct", "Gene_A": "830810", "support": "{\"StringDB\": \"physical\", \"StringEvidence\": \"coexpression:0.784,experiments:0.762,textmining:0.462,neighborhood:0.080\", \"String_Score_Physical\": 772, \"String_Score_Combined\": 975}", "selected": false}, "selected": false}, {"data": {"id": "19176311", "source": "19174780", "target": "19174913", "SCORE": "900", "shared_interaction": "Direct", "source_original": "830810", "Name_B": "PAB8", "Name_A": "AT5G09510", "target_original": "841399", "Gene_B": "841399", "interaction": "Direct", "SUID": 19176311, "TYPE": "Direct", "Gene_A": "830810", "support": "{\"StringDB\": \"physical\", \"StringEvidence\": \"database:0.896,coexpression:0.203\", \"String_Score_Physical\": 900, \"String_Score_Combined\": 920}", "selected": false}, "selected": false}, {"data": {"id": "19176310", "source": "19174780", "target": "19174907", "SCORE": "976", "shared_interaction": "Direct", "source_original": "830810", "Name_B": "RP1", "Name_A": "AT5G09510", "target_original": "840916", "Gene_B": "840916", "interaction": "Direct", "SUID": 19176310, "TYPE": "Direct", "Gene_A": "830810", "support": "{\"StringDB\": \"physical\", \"StringEvidence\": \"coexpression:0.911,database:0.896,experiments:0.770,textmining:0.349,neighborhood:0.140\", \"BioGrid\": \"physical\", \"BioGrid_PubMed\": \"32191846\", \"BioGrid_Type\": \"Co-fractionation\", \"BioGrid_Score\": \"0.535106241\", \"String_Score_Physical\": 976, \"String_Score_Combined\": 998}", "selected": false}, "selected": false}, {"data": {"id": "19176309", "source": "19174780", "target": "19174901", "SCORE": "327", "shared_interaction": "Direct", "source_original": "830810", "Name_B": "NRPA2", "Name_A": "AT5G09510", "target_original": "839872", "Gene_B": "839872", "interaction": "Direct", "SUID": 19176309, "TYPE": "Direct", "Gene_A": "830810", "support": "{\"StringDB\": \"physical\", \"StringEvidence\": \"coexpression:0.340,experiments:0.298,textmining:0.109,neighborhood:0.103\", \"String_Score_Physical\": 327, \"String_Score_Combined\": 645}", "selected": false}, "selected": false}, {"data": {"id": "19176308", "source": "19174780", "target": "19174877", "SCORE": "957", "shared_interaction": "Direct", "source_original": "830810", "Name_B": "TIF3H1", "Name_A": "AT5G09510", "target_original": "837627", "Gene_B": "837627", "interaction": "Direct", "SUID": 19176308, "TYPE": "Direct", "Gene_A": "830810", "support": "{\"StringDB\": \"physical\", \"StringEvidence\": \"database:0.896,coexpression:0.854,experiments:0.575,textmining:0.042\", \"String_Score_Physical\": 957, \"String_Score_Combined\": 994}", "selected": false}, "selected": false}, {"data": {"id": "19176307", "source": "19174780", "target": "19174874", "SCORE": "325", "shared_interaction": "Direct", "source_original": "830810", "Name_B": "AT1G07940", "Name_A": "AT5G09510", "target_original": "837309", "Gene_B": "837309", "interaction": "Direct", "SUID": 19176307, "TYPE": "Direct", "Gene_A": "830810", "support": "{\"StringDB\": \"physical\", \"StringEvidence\": \"coexpression:0.385,experiments:0.296,textmining:0.082\", \"String_Score_Physical\": 325, \"String_Score_Combined\": 618}", "selected": false}, "selected": false}, {"data": {"id": "19176306", "source": "19174780", "target": "19174852", "SCORE": "203", "shared_interaction": "Direct", "source_original": "830810", "Name_B": "CSN6A", "Name_A": "AT5G09510", "target_original": "835727", "Gene_B": "835727", "interaction": "Direct", "SUID": 19176306, "TYPE": "Direct", "Gene_A": "830810", "support": "{\"StringDB\": \"physical\", \"StringEvidence\": \"experiments:0.169,coexpression:0.096\", \"String_Score_Physical\": 203, \"String_Score_Combined\": 279}", "selected": false}, "selected": false}, {"data": {"id": "19176305", "source": "19174780", "target": "19174837", "SCORE": "256", "shared_interaction": "Direct", "source_original": "830810", "Name_B": "AT5G46630", "Name_A": "AT5G09510", "target_original": "834706", "Gene_B": "834706", "interaction": "Direct", "SUID": 19176305, "TYPE": "Direct", "Gene_A": "830810", "support": "{\"StringDB\": \"physical\", \"StringEvidence\": \"experiments:0.224\", \"BioGrid\": \"physical\", \"BioGrid_PubMed\": \"23975897\", \"BioGrid_Type\": \"Affinity Capture-MS\", \"String_Score_Physical\": 256, \"String_Score_Combined\": 256}", "selected": false}, "selected": false}, {"data": {"id": "19176304", "source": "19174780", "target": "19174808", "SCORE": "319", "shared_interaction": "Direct", "source_original": "830810", "Name_B": "UBQ4", "Name_A": "AT5G09510", "target_original": "832184", "Gene_B": "832184", "interaction": "Direct", "SUID": 19176304, "TYPE": "Direct", "Gene_A": "830810", "support": "{\"StringDB\": \"physical\", \"StringEvidence\": \"experiments:0.290,coexpression:0.133\", \"String_Score_Physical\": 319, \"String_Score_Combined\": 409}", "selected": false}, "selected": false}, {"data": {"id": "19176303", "source": "19174780", "target": "19174803", "SCORE": "900", "shared_interaction": "Direct", "source_original": "830810", "Name_B": "SMG7", "Name_A": "AT5G09510", "target_original": "832060", "Gene_B": "832060", "interaction": "Direct", "SUID": 19176303, "TYPE": "Direct", "Gene_A": "830810", "support": "{\"StringDB\": \"physical\", \"StringEvidence\": \"database:0.896\", \"String_Score_Physical\": 900, \"String_Score_Combined\": 900}", "selected": false}, "selected": false}, {"data": {"id": "19176302", "source": "19174780", "target": "19174796", "SCORE": "972", "shared_interaction": "Direct", "source_original": "830810", "Name_B": "AT5G15520", "Name_A": "AT5G09510", "target_original": "831405", "Gene_B": "831405", "interaction": "Direct", "SUID": 19176302, "TYPE": "Direct", "Gene_A": "830810", "support": "{\"StringDB\": \"physical\", \"StringEvidence\": \"database:0.896,coexpression:0.842,experiments:0.724,textmining:0.424\", \"String_Score_Physical\": 972, \"String_Score_Combined\": 997}", "selected": false}, "selected": false}, {"data": {"id": "19176301", "source": "19174780", "target": "19174783", "SCORE": "976", "shared_interaction": "Direct", "source_original": "830810", "Name_B": "EMB3010", "Name_A": "AT5G09510", "target_original": "830900", "Gene_B": "830900", "interaction": "Direct", "SUID": 19176301, "TYPE": "Direct", "Gene_A": "830810", "support": "{\"StringDB\": \"physical\", \"StringEvidence\": \"coexpression:0.924,database:0.896,experiments:0.770,textmining:0.439\", \"BioGrid\": \"physical\", \"BioGrid_PubMed\": \"32191846\", \"BioGrid_Type\": \"Co-fractionation\", \"BioGrid_Score\": \"0.535128372\", \"String_Score_Physical\": 976, \"String_Score_Combined\": 999}", "selected": false}, "selected": false}, {"data": {"id": "19176300", "source": "19174778", "target": "19174866", "SCORE": "208", "shared_interaction": "Direct", "source_original": "830619", "Name_B": "BAM1", "Name_A": "EMS1", "target_original": "836699", "Gene_B": "836699", "interaction": "Direct", "SUID": 19176300, "TYPE": "Direct", "Gene_A": "830619", "support": "{\"StringDB\": \"functional\", \"StringEvidence\": \"textmining:0.548,cooccurrence:0.395\", \"BioGrid\": \"physical\", \"BioGrid_PubMed\": \"29320478\", \"BioGrid_Type\": \"Reconstituted Complex\", \"String_Score_Combined\": 203, \"String_Score_Physical\": 208}", "selected": false}, "selected": false}, {"data": {"id": "19176299", "source": "19174778", "target": "19174798", "SCORE": "248", "shared_interaction": "Direct", "source_original": "830619", "Name_B": "AT5G17900", "Name_A": "EMS1", "target_original": "831658", "Gene_B": "831658", "interaction": "Direct", "SUID": 19176299, "TYPE": "Direct", "Gene_A": "830619", "support": "{\"StringDB\": \"physical\", \"StringEvidence\": \"experiments:0.217\", \"String_Score_Physical\": 248, \"String_Score_Combined\": 248}", "selected": false}, "selected": false}, {"data": {"id": "19176298", "source": "19174777", "target": "19174798", "SCORE": "248", "shared_interaction": "Direct", "source_original": "830609", "Name_B": "AT5G17900", "Name_A": "ERL2", "target_original": "831658", "Gene_B": "831658", "interaction": "Direct", "SUID": 19176298, "TYPE": "Direct", "Gene_A": "830609", "support": "{\"StringDB\": \"physical\", \"StringEvidence\": \"experiments:0.217\", \"String_Score_Physical\": 248, \"String_Score_Combined\": 248}", "selected": false}, "selected": false}, {"data": {"id": "19176297", "source": "19174776", "target": "19174967", "SCORE": "199", "shared_interaction": "Direct", "source_original": "830463", "Name_B": "rps7", "Name_A": "RPN8A", "target_original": "844712", "Gene_B": "844712", "interaction": "Direct", "SUID": 19176297, "TYPE": "Direct", "Gene_A": "830463", "support": "{\"StringDB\": \"physical\", \"StringEvidence\": \"experiments:0.165,coexpression:0.116\", \"String_Score_Physical\": 199, \"String_Score_Combined\": 291}", "selected": false}, "selected": false}, {"data": {"id": "19176296", "source": "19174776", "target": "19174943", "SCORE": "900", "shared_interaction": "Direct", "source_original": "830463", "Name_B": "LOX6", "Name_A": "RPN8A", "target_original": "843077", "Gene_B": "843077", "interaction": "Direct", "SUID": 19176296, "TYPE": "Direct", "Gene_A": "830463", "support": "{\"StringDB\": \"physical\", \"StringEvidence\": \"database:0.896\", \"String_Score_Physical\": 900, \"String_Score_Combined\": 900}", "selected": false}, "selected": false}, {"data": {"id": "19176295", "source": "19174776", "target": "19174936", "SCORE": "208", "shared_interaction": "Direct", "source_original": "830463", "Name_B": "AT1G62020", "Name_A": "RPN8A", "target_original": "842497", "Gene_B": "842497", "interaction": "Direct", "SUID": 19176295, "TYPE": "Direct", "Gene_A": "830463", "support": "{\"BioGrid\": \"physical\", \"BioGrid_PubMed\": \"32191846\", \"BioGrid_Type\": \"Co-fractionation\", \"BioGrid_Score\": \"0.598967921\"}", "selected": false}, "selected": false}, {"data": {"id": "19176294", "source": "19174776", "target": "19174929", "SCORE": "900", "shared_interaction": "Direct", "source_original": "830463", "Name_B": "LOS1", "Name_A": "RPN8A", "target_original": "842058", "Gene_B": "842058", "interaction": "Direct", "SUID": 19176294, "TYPE": "Direct", "Gene_A": "830463", "support": "{\"StringDB\": \"physical\", \"StringEvidence\": \"database:0.896,coexpression:0.135,textmining:0.034\", \"String_Score_Physical\": 900, \"String_Score_Combined\": 916}", "selected": false}, "selected": false}, {"data": {"id": "19176293", "source": "19174776", "target": "19174927", "SCORE": "905", "shared_interaction": "Direct", "source_original": "830463", "Name_B": "UPL1", "Name_A": "RPN8A", "target_original": "842036", "Gene_B": "842036", "interaction": "Direct", "SUID": 19176293, "TYPE": "Direct", "Gene_A": "830463", "support": "{\"StringDB\": \"physical\", \"StringEvidence\": \"database:0.896,experiments:0.054,textmining:0.013,coexpression:0.007\", \"String_Score_Physical\": 905, \"String_Score_Combined\": 907}", "selected": false}, "selected": false}, {"data": {"id": "19176292", "source": "19174776", "target": "19174924", "SCORE": "900", "shared_interaction": "Direct", "source_original": "830463", "Name_B": "LOX1", "Name_A": "RPN8A", "target_original": "841944", "Gene_B": "841944", "interaction": "Direct", "SUID": 19176292, "TYPE": "Direct", "Gene_A": "830463", "support": "{\"StringDB\": \"physical\", \"StringEvidence\": \"database:0.896\", \"String_Score_Physical\": 900, \"String_Score_Combined\": 900}", "selected": false}, "selected": false}, {"data": {"id": "19176291", "source": "19174776", "target": "19174909", "SCORE": "900", "shared_interaction": "Direct", "source_original": "830463", "Name_B": "KU80", "Name_A": "RPN8A", "target_original": "841223", "Gene_B": "841223", "interaction": "Direct", "SUID": 19176291, "TYPE": "Direct", "Gene_A": "830463", "support": "{\"StringDB\": \"physical\", \"StringEvidence\": \"database:0.896,coexpression:0.006\", \"String_Score_Physical\": 900, \"String_Score_Combined\": 900}", "selected": false}, "selected": false}, {"data": {"id": "19176290", "source": "19174776", "target": "19174895", "SCORE": "922", "shared_interaction": "Direct", "source_original": "830463", "Name_B": "CUL3", "Name_A": "RPN8A", "target_original": "839226", "Gene_B": "839226", "interaction": "Direct", "SUID": 19176290, "TYPE": "Direct", "Gene_A": "830463", "support": "{\"StringDB\": \"physical\", \"StringEvidence\": \"database:0.896,experiments:0.226,textmining:0.064\", \"String_Score_Physical\": 922, \"String_Score_Combined\": 927}", "selected": false}, "selected": false}, {"data": {"id": "19176289", "source": "19174776", "target": "19174889", "SCORE": "900", "shared_interaction": "Direct", "source_original": "830463", "Name_B": "CAT1", "Name_A": "RPN8A", "target_original": "838652", "Gene_B": "838652", "interaction": "Direct", "SUID": 19176289, "TYPE": "Direct", "Gene_A": "830463", "support": "{\"StringDB\": \"physical\", \"StringEvidence\": \"database:0.896\", \"String_Score_Physical\": 900, \"String_Score_Combined\": 900}", "selected": false}, "selected": false}, {"data": {"id": "19176288", "source": "19174776", "target": "19174882", "SCORE": "307", "shared_interaction": "Direct", "source_original": "830463", "Name_B": "TPL", "Name_A": "RPN8A", "target_original": "838144", "Gene_B": "838144", "interaction": "Direct", "SUID": 19176288, "TYPE": "Direct", "Gene_A": "830463", "support": "{\"StringDB\": \"physical\", \"StringEvidence\": \"experiments:0.277,textmining:0.112\", \"String_Score_Physical\": 307, \"String_Score_Combined\": 384}", "selected": false}, "selected": false}, {"data": {"id": "19176287", "source": "19174776", "target": "19174877", "SCORE": "694", "shared_interaction": "Direct", "source_original": "830463", "Name_B": "TIF3H1", "Name_A": "RPN8A", "target_original": "837627", "Gene_B": "837627", "interaction": "Direct", "SUID": 19176287, "TYPE": "Direct", "Gene_A": "830463", "support": "{\"StringDB\": \"physical\", \"StringEvidence\": \"experiments:0.681,textmining:0.669,coexpression:0.188\", \"String_Score_Physical\": 694, \"String_Score_Combined\": 917}", "selected": false}, "selected": false}, {"data": {"id": "19176286", "source": "19174776", "target": "19174864", "SCORE": "208", "shared_interaction": "Direct", "source_original": "830463", "Name_B": "BETA-UP", "Name_A": "RPN8A", "target_original": "836558", "Gene_B": "836558", "interaction": "Direct", "SUID": 19176286, "TYPE": "Direct", "Gene_A": "830463", "support": "{\"BioGrid\": \"physical\", \"BioGrid_PubMed\": \"32191846\", \"BioGrid_Type\": \"Co-fractionation\", \"BioGrid_Score\": \"0.626845294\"}", "selected": false}, "selected": false}, {"data": {"id": "19176285", "source": "19174776", "target": "19174853", "SCORE": "901", "shared_interaction": "Direct", "source_original": "830463", "Name_B": "AT5G57170", "Name_A": "RPN8A", "target_original": "835823", "Gene_B": "835823", "interaction": "Direct", "SUID": 19176285, "TYPE": "Direct", "Gene_A": "830463", "support": "{\"StringDB\": \"physical\", \"StringEvidence\": \"database:0.896,coexpression:0.042,experiments:0.019\", \"String_Score_Physical\": 901, \"String_Score_Combined\": 905}", "selected": false}, "selected": false}, {"data": {"id": "19176284", "source": "19174776", "target": "19174850", "SCORE": "900", "shared_interaction": "Direct", "source_original": "830463", "Name_B": "DFL1", "Name_A": "RPN8A", "target_original": "835539", "Gene_B": "835539", "interaction": "Direct", "SUID": 19176284, "TYPE": "Direct", "Gene_A": "830463", "support": "{\"StringDB\": \"physical\", \"StringEvidence\": \"database:0.896\", \"String_Score_Physical\": 900, \"String_Score_Combined\": 900}", "selected": false}, "selected": false}, {"data": {"id": "19176283", "source": "19174776", "target": "19174844", "SCORE": "900", "shared_interaction": "Direct", "source_original": "830463", "Name_B": "PGM", "Name_A": "RPN8A", "target_original": "835257", "Gene_B": "835257", "interaction": "Direct", "SUID": 19176283, "TYPE": "Direct", "Gene_A": "830463", "support": "{\"StringDB\": \"physical\", \"StringEvidence\": \"database:0.896,coexpression:0.003,textmining:0.001\", \"String_Score_Physical\": 900, \"String_Score_Combined\": 900}", "selected": false}, "selected": false}, {"data": {"id": "19176282", "source": "19174776", "target": "19174836", "SCORE": "900", "shared_interaction": "Direct", "source_original": "830463", "Name_B": "AT5G46020", "Name_A": "RPN8A", "target_original": "834642", "Gene_B": "834642", "interaction": "Direct", "SUID": 19176282, "TYPE": "Direct", "Gene_A": "830463", "support": "{\"StringDB\": \"physical\", \"StringEvidence\": \"database:0.896\", \"String_Score_Physical\": 900, \"String_Score_Combined\": 900}", "selected": false}, "selected": false}, {"data": {"id": "19176281", "source": "19174776", "target": "19174835", "SCORE": "983", "shared_interaction": "Direct", "source_original": "830463", "Name_B": "AT5G45620", "Name_A": "RPN8A", "target_original": "834602", "Gene_B": "834602", "interaction": "Direct", "SUID": 19176281, "TYPE": "Direct", "Gene_A": "830463", "support": "{\"StringDB\": \"physical\", \"StringEvidence\": \"coexpression:0.912,textmining:0.896,database:0.896,experiments:0.830\", \"BioGrid\": \"physical\", \"BioGrid_PubMed\": \"32191846\", \"BioGrid_Type\": \"Co-fractionation\", \"BioGrid_Score\": \"0.954221279\", \"String_Score_Physical\": 983, \"String_Score_Combined\": 999}", "selected": false}, "selected": false}, {"data": {"id": "19176280", "source": "19174776", "target": "19174808", "SCORE": "586", "shared_interaction": "Direct", "source_original": "830463", "Name_B": "UBQ4", "Name_A": "RPN8A", "target_original": "832184", "Gene_B": "832184", "interaction": "Direct", "SUID": 19176280, "TYPE": "Direct", "Gene_A": "830463", "support": "{\"StringDB\": \"physical\", \"StringEvidence\": \"experiments:0.568,textmining:0.013,coexpression:0.006\", \"String_Score_Physical\": 586, \"String_Score_Combined\": 593}", "selected": false}, "selected": false}, {"data": {"id": "19176279", "source": "19174776", "target": "19174780", "SCORE": "203", "shared_interaction": "Direct", "source_original": "830463", "Name_B": "AT5G09510", "Name_A": "RPN8A", "target_original": "830810", "Gene_B": "830810", "interaction": "Direct", "SUID": 19176279, "TYPE": "Direct", "Gene_A": "830463", "support": "{\"StringDB\": \"physical\", \"StringEvidence\": \"experiments:0.169,coexpression:0.108\", \"String_Score_Physical\": 203, \"String_Score_Combined\": 289}", "selected": false}, "selected": false}, {"data": {"id": "19176278", "source": "19174775", "target": "19174929", "SCORE": "250", "shared_interaction": "Direct", "source_original": "830428", "Name_B": "LOS1", "Name_A": "AT5G05450", "target_original": "842058", "Gene_B": "842058", "interaction": "Direct", "SUID": 19176278, "TYPE": "Direct", "Gene_A": "830428", "support": "{\"StringDB\": \"physical\", \"StringEvidence\": \"experiments:0.218,textmining:0.066,coexpression:0.008\", \"String_Score_Physical\": 250, \"String_Score_Combined\": 305}", "selected": false}, "selected": false}, {"data": {"id": "19176277", "source": "19174775", "target": "19174915", "SCORE": "196", "shared_interaction": "Direct", "source_original": "830428", "Name_B": "AT1G50920", "Name_A": "AT5G05450", "target_original": "841514", "Gene_B": "841514", "interaction": "Direct", "SUID": 19176277, "TYPE": "Direct", "Gene_A": "830428", "support": "{\"StringDB\": \"physical\", \"StringEvidence\": \"coexpression:0.851,textmining:0.345,experiments:0.162\", \"String_Score_Physical\": 196, \"String_Score_Combined\": 921}", "selected": false}, "selected": false}, {"data": {"id": "19176276", "source": "19174775", "target": "19174890", "SCORE": "244", "shared_interaction": "Direct", "source_original": "830428", "Name_B": "emb1507", "Name_A": "AT5G05450", "target_original": "838690", "Gene_B": "838690", "interaction": "Direct", "SUID": 19176276, "TYPE": "Direct", "Gene_A": "830428", "support": "{\"StringDB\": \"physical\", \"StringEvidence\": \"textmining:0.237,experiments:0.213,coexpression:0.017\", \"String_Score_Physical\": 244, \"String_Score_Combined\": 433}", "selected": false}, "selected": false}, {"data": {"id": "19176275", "source": "19174774", "target": "19174947", "SCORE": "900", "shared_interaction": "Direct", "source_original": "830292", "Name_B": "AOAT2", "Name_A": "GLU1", "target_original": "843395", "Gene_B": "843395", "interaction": "Direct", "SUID": 19176275, "TYPE": "Direct", "Gene_A": "830292", "support": "{\"StringDB\": \"physical\", \"StringEvidence\": \"database:0.896,textmining:0.677,coexpression:0.323,neighborhood:0.050,experiments:0.005\", \"String_Score_Physical\": 900, \"String_Score_Combined\": 979}", "selected": false}, "selected": false}, {"data": {"id": "19176274", "source": "19174774", "target": "19174848", "SCORE": "800", "shared_interaction": "Direct", "source_original": "830292", "Name_B": "GLT1", "Name_A": "GLU1", "target_original": "835427", "Gene_B": "835427", "interaction": "Direct", "SUID": 19176274, "TYPE": "Direct", "Gene_A": "830292", "support": "{\"StringDB\": \"physical\", \"StringEvidence\": \"textmining:0.981,database:0.791,cooccurrence:0.424\", \"String_Score_Physical\": 800, \"String_Score_Combined\": 827}", "selected": false}, "selected": false}, {"data": {"id": "19176273", "source": "19174773", "target": "19174962", "SCORE": "468", "shared_interaction": "Direct", "source_original": "830165", "Name_B": "HAC1", "Name_A": "AT4G40040", "target_original": "844241", "Gene_B": "844241", "interaction": "Direct", "SUID": 19176273, "TYPE": "Direct", "Gene_A": "830165", "support": "{\"StringDB\": \"physical\", \"StringEvidence\": \"experiments:0.445,textmining:0.033\", \"String_Score_Physical\": 468, \"String_Score_Combined\": 485}", "selected": false}, "selected": false}, {"data": {"id": "19176272", "source": "19174773", "target": "19174951", "SCORE": "256", "shared_interaction": "Direct", "source_original": "830165", "Name_B": "CKL2", "Name_A": "AT4G40040", "target_original": "843603", "Gene_B": "843603", "interaction": "Direct", "SUID": 19176272, "TYPE": "Direct", "Gene_A": "830165", "support": "{\"StringDB\": \"physical\", \"StringEvidence\": \"experiments:0.224,textmining:0.069\", \"String_Score_Physical\": 256, \"String_Score_Combined\": 307}", "selected": false}, "selected": false}, {"data": {"id": "19176271", "source": "19174773", "target": "19174940", "SCORE": "463", "shared_interaction": "Direct", "source_original": "830165", "Name_B": "AT1G63490", "Name_A": "AT4G40040", "target_original": "842655", "Gene_B": "842655", "interaction": "Direct", "SUID": 19176271, "TYPE": "Direct", "Gene_A": "830165", "support": "{\"StringDB\": \"physical\", \"StringEvidence\": \"experiments:0.440,textmining:0.179\", \"String_Score_Physical\": 463, \"String_Score_Combined\": 559}", "selected": false}, "selected": false}, {"data": {"id": "19176270", "source": "19174773", "target": "19174871", "SCORE": "266", "shared_interaction": "Direct", "source_original": "830165", "Name_B": "ATX2", "Name_A": "AT4G40040", "target_original": "837093", "Gene_B": "837093", "interaction": "Direct", "SUID": 19176270, "TYPE": "Direct", "Gene_A": "830165", "support": "{\"StringDB\": \"physical\", \"StringEvidence\": \"textmining:0.398,experiments:0.235,coexpression:0.007\", \"String_Score_Physical\": 266, \"String_Score_Combined\": 561}", "selected": false}, "selected": false}, {"data": {"id": "19176269", "source": "19174773", "target": "19174832", "SCORE": "343", "shared_interaction": "Direct", "source_original": "830165", "Name_B": "MCM6", "Name_A": "AT4G40040", "target_original": "834492", "Gene_B": "834492", "interaction": "Direct", "SUID": 19176269, "TYPE": "Direct", "Gene_A": "830165", "support": "{\"StringDB\": \"physical\", \"StringEvidence\": \"experiments:0.316,textmining:0.113,coexpression:0.053\", \"String_Score_Physical\": 343, \"String_Score_Combined\": 448}", "selected": false}, "selected": false}, {"data": {"id": "19176268", "source": "19174773", "target": "19174808", "SCORE": "303", "shared_interaction": "Direct", "source_original": "830165", "Name_B": "UBQ4", "Name_A": "AT4G40040", "target_original": "832184", "Gene_B": "832184", "interaction": "Direct", "SUID": 19176268, "TYPE": "Direct", "Gene_A": "830165", "support": "{\"StringDB\": \"physical\", \"StringEvidence\": \"experiments:0.273,textmining:0.032,coexpression:0.020\", \"String_Score_Physical\": 303, \"String_Score_Combined\": 338}", "selected": false}, "selected": false}, {"data": {"id": "19176267", "source": "19174773", "target": "19174791", "SCORE": "206", "shared_interaction": "Direct", "source_original": "830165", "Name_B": "BET9", "Name_A": "AT4G40040", "target_original": "831277", "Gene_B": "831277", "interaction": "Direct", "SUID": 19176267, "TYPE": "Direct", "Gene_A": "830165", "support": "{\"StringDB\": \"physical\", \"StringEvidence\": \"experiments:0.172,textmining:0.032\", \"String_Score_Physical\": 206, \"String_Score_Combined\": 231}", "selected": false}, "selected": false}, {"data": {"id": "19176266", "source": "19174772", "target": "19174781", "SCORE": "260", "shared_interaction": "Direct", "source_original": "829903", "Name_B": "MTHSC70-2", "Name_A": "AT4G37480", "target_original": "830818", "Gene_B": "830818", "interaction": "Direct", "SUID": 19176266, "TYPE": "Direct", "Gene_A": "829903", "support": "{\"StringDB\": \"physical\", \"StringEvidence\": \"experiments:0.229,textmining:0.196,coexpression:0.098,neighborhood:0.001\", \"String_Score_Physical\": 260, \"String_Score_Combined\": 464}", "selected": false}, "selected": false}, {"data": {"id": "19176265", "source": "19174771", "target": "19174912", "SCORE": "339", "shared_interaction": "Direct", "source_original": "829775", "Name_B": "AT1G49100", "Name_A": "AT4G36180", "target_original": "841333", "Gene_B": "841333", "interaction": "Direct", "SUID": 19176265, "TYPE": "Direct", "Gene_A": "829775", "support": "{\"StringDB\": \"physical\", \"StringEvidence\": \"experiments:0.311\", \"String_Score_Physical\": 339, \"String_Score_Combined\": 339}", "selected": false}, "selected": false}, {"data": {"id": "19176264", "source": "19174771", "target": "19174798", "SCORE": "248", "shared_interaction": "Direct", "source_original": "829775", "Name_B": "AT5G17900", "Name_A": "AT4G36180", "target_original": "831658", "Gene_B": "831658", "interaction": "Direct", "SUID": 19176264, "TYPE": "Direct", "Gene_A": "829775", "support": "{\"StringDB\": \"physical\", \"StringEvidence\": \"experiments:0.217\", \"String_Score_Physical\": 248, \"String_Score_Combined\": 248}", "selected": false}, "selected": false}, {"data": {"id": "19176263", "source": "19174770", "target": "19174955", "SCORE": "241", "shared_interaction": "Direct", "source_original": "829758", "Name_B": "XRN3", "Name_A": "CSDP1", "target_original": "843900", "Gene_B": "843900", "interaction": "Direct", "SUID": 19176263, "TYPE": "Direct", "Gene_A": "829758", "support": "{\"StringDB\": \"physical\", \"StringEvidence\": \"experiments:0.210,textmining:0.086\", \"String_Score_Physical\": 241, \"String_Score_Combined\": 306}", "selected": false}, "selected": false}, {"data": {"id": "19176262", "source": "19174770", "target": "19174925", "SCORE": "908", "shared_interaction": "Direct", "source_original": "829758", "Name_B": "RH20", "Name_A": "CSDP1", "target_original": "841958", "Gene_B": "841958", "interaction": "Direct", "SUID": 19176262, "TYPE": "Direct", "Gene_A": "829758", "support": "{\"StringDB\": \"physical\", \"StringEvidence\": \"database:0.896,experiments:0.088,textmining:0.034,neighborhood:0.021,coexpression:0.021\", \"String_Score_Physical\": 908, \"String_Score_Combined\": 915}", "selected": false}, "selected": false}, {"data": {"id": "19176261", "source": "19174770", "target": "19174920", "SCORE": "911", "shared_interaction": "Direct", "source_original": "829758", "Name_B": "CYP59", "Name_A": "CSDP1", "target_original": "841810", "Gene_B": "841810", "interaction": "Direct", "SUID": 19176261, "TYPE": "Direct", "Gene_A": "829758", "support": "{\"StringDB\": \"physical\", \"StringEvidence\": \"database:0.896,experiments:0.119,neighborhood:0.018\", \"String_Score_Physical\": 911, \"String_Score_Combined\": 913}", "selected": false}, "selected": false}, {"data": {"id": "19176260", "source": "19174770", "target": "19174914", "SCORE": "904", "shared_interaction": "Direct", "source_original": "829758", "Name_B": "TAF15", "Name_A": "CSDP1", "target_original": "841452", "Gene_B": "841452", "interaction": "Direct", "SUID": 19176260, "TYPE": "Direct", "Gene_A": "829758", "support": "{\"StringDB\": \"physical\", \"StringEvidence\": \"database:0.896,textmining:0.312,experiments:0.046\", \"String_Score_Physical\": 904, \"String_Score_Combined\": 934}", "selected": false}, "selected": false}, {"data": {"id": "19176259", "source": "19174770", "target": "19174890", "SCORE": "900", "shared_interaction": "Direct", "source_original": "829758", "Name_B": "emb1507", "Name_A": "CSDP1", "target_original": "838690", "Gene_B": "838690", "interaction": "Direct", "SUID": 19176259, "TYPE": "Direct", "Gene_A": "829758", "support": "{\"StringDB\": \"physical\", \"StringEvidence\": \"database:0.896,experiments:0.007\", \"String_Score_Physical\": 900, \"String_Score_Combined\": 900}", "selected": false}, "selected": false}, {"data": {"id": "19176258", "source": "19174770", "target": "19174830", "SCORE": "900", "shared_interaction": "Direct", "source_original": "829758", "Name_B": "U2AF35B", "Name_A": "CSDP1", "target_original": "834293", "Gene_B": "834293", "interaction": "Direct", "SUID": 19176258, "TYPE": "Direct", "Gene_A": "829758", "support": "{\"StringDB\": \"physical\", \"StringEvidence\": \"database:0.896\", \"String_Score_Physical\": 900, \"String_Score_Combined\": 900}", "selected": false}, "selected": false}, {"data": {"id": "19176257", "source": "19174769", "target": "19174870", "SCORE": "232", "shared_interaction": "Direct", "source_original": "829740", "Name_B": "RABA5E", "Name_A": "GB2", "target_original": "837091", "Gene_B": "837091", "interaction": "Direct", "SUID": 19176257, "TYPE": "Direct", "Gene_A": "829740", "support": "{\"StringDB\": \"physical\", \"StringEvidence\": \"cooccurrence:0.423,textmining:0.402,experiments:0.200\", \"String_Score_Physical\": 232, \"String_Score_Combined\": 288}", "selected": false}, "selected": false}, {"data": {"id": "19176256", "source": "19174769", "target": "19174838", "SCORE": "232", "shared_interaction": "Direct", "source_original": "829740", "Name_B": "RABA5a", "Name_A": "GB2", "target_original": "834802", "Gene_B": "834802", "interaction": "Direct", "SUID": 19176256, "TYPE": "Direct", "Gene_A": "829740", "support": "{\"StringDB\": \"physical\", \"StringEvidence\": \"cooccurrence:0.422,textmining:0.213,experiments:0.200\", \"String_Score_Physical\": 232, \"String_Score_Combined\": 276}", "selected": false}, "selected": false}, {"data": {"id": "19176255", "source": "19174769", "target": "19174828", "SCORE": "216", "shared_interaction": "Direct", "source_original": "829740", "Name_B": "ATR", "Name_A": "GB2", "target_original": "834082", "Gene_B": "834082", "interaction": "Direct", "SUID": 19176255, "TYPE": "Direct", "Gene_A": "829740", "support": "{\"StringDB\": \"physical\", \"StringEvidence\": \"experiments:0.182,textmining:0.013\", \"String_Score_Physical\": 216, \"String_Score_Combined\": 225}", "selected": false}, "selected": false}, {"data": {"id": "19176254", "source": "19174768", "target": "19174798", "SCORE": "248", "shared_interaction": "Direct", "source_original": "829699", "Name_B": "AT5G17900", "Name_A": "PIRL4", "target_original": "831658", "Gene_B": "831658", "interaction": "Direct", "SUID": 19176254, "TYPE": "Direct", "Gene_A": "829699", "support": "{\"StringDB\": \"physical\", \"StringEvidence\": \"experiments:0.217\", \"String_Score_Physical\": 248, \"String_Score_Combined\": 248}", "selected": false}, "selected": false}, {"data": {"id": "19176253", "source": "19174767", "target": "19174889", "SCORE": "273", "shared_interaction": "Direct", "source_original": "829698", "Name_B": "CAT1", "Name_A": "NTRB", "target_original": "838652", "Gene_B": "838652", "interaction": "Direct", "SUID": 19176253, "TYPE": "Direct", "Gene_A": "829698", "support": "{\"StringDB\": \"physical\", \"StringEvidence\": \"textmining:0.543,coexpression:0.328,experiments:0.242\", \"String_Score_Physical\": 273, \"String_Score_Combined\": 776}", "selected": false}, "selected": false}, {"data": {"id": "19176252", "source": "19174766", "target": "19174929", "SCORE": "250", "shared_interaction": "Direct", "source_original": "829643", "Name_B": "LOS1", "Name_A": "AT4G34910", "target_original": "842058", "Gene_B": "842058", "interaction": "Direct", "SUID": 19176252, "TYPE": "Direct", "Gene_A": "829643", "support": "{\"StringDB\": \"physical\", \"StringEvidence\": \"experiments:0.218,coexpression:0.043,textmining:0.014\", \"String_Score_Physical\": 250, \"String_Score_Combined\": 292}", "selected": false}, "selected": false}, {"data": {"id": "19176251", "source": "19174766", "target": "19174925", "SCORE": "263", "shared_interaction": "Direct", "source_original": "829643", "Name_B": "RH20", "Name_A": "AT4G34910", "target_original": "841958", "Gene_B": "841958", "interaction": "Direct", "SUID": 19176251, "TYPE": "Direct", "Gene_A": "829643", "support": "{\"StringDB\": \"physical\", \"StringEvidence\": \"coexpression:0.878,textmining:0.439,cooccurrence:0.422,experiments:0.231\", \"String_Score_Physical\": 263, \"String_Score_Combined\": 932}", "selected": false}, "selected": false}, {"data": {"id": "19176250", "source": "19174766", "target": "19174915", "SCORE": "772", "shared_interaction": "Direct", "source_original": "829643", "Name_B": "AT1G50920", "Name_A": "AT4G34910", "target_original": "841514", "Gene_B": "841514", "interaction": "Direct", "SUID": 19176250, "TYPE": "Direct", "Gene_A": "829643", "support": "{\"StringDB\": \"physical\", \"StringEvidence\": \"coexpression:0.918,experiments:0.762,textmining:0.038\", \"String_Score_Physical\": 772, \"String_Score_Combined\": 981}", "selected": false}, "selected": false}, {"data": {"id": "19176249", "source": "19174766", "target": "19174890", "SCORE": "244", "shared_interaction": "Direct", "source_original": "829643", "Name_B": "emb1507", "Name_A": "AT4G34910", "target_original": "838690", "Gene_B": "838690", "interaction": "Direct", "SUID": 19176249, "TYPE": "Direct", "Gene_A": "829643", "support": "{\"StringDB\": \"physical\", \"StringEvidence\": \"experiments:0.213,textmining:0.132,coexpression:0.008\", \"String_Score_Physical\": 244, \"String_Score_Combined\": 350}", "selected": false}, "selected": false}, {"data": {"id": "19176248", "source": "19174766", "target": "19174775", "SCORE": "546", "shared_interaction": "Direct", "source_original": "829643", "Name_B": "AT5G05450", "Name_A": "AT4G34910", "target_original": "830428", "Gene_B": "830428", "interaction": "Direct", "SUID": 19176248, "TYPE": "Direct", "Gene_A": "829643", "support": "{\"StringDB\": \"physical\", \"StringEvidence\": \"coexpression:0.901,textmining:0.624,experiments:0.527,cooccurrence:0.420\", \"String_Score_Physical\": 546, \"String_Score_Combined\": 971}", "selected": false}, "selected": false}, {"data": {"id": "19176247", "source": "19174765", "target": "19174962", "SCORE": "900", "shared_interaction": "Direct", "source_original": "829639", "Name_B": "HAC1", "Name_A": "ROC5", "target_original": "844241", "Gene_B": "844241", "interaction": "Direct", "SUID": 19176247, "TYPE": "Direct", "Gene_A": "829639", "support": "{\"StringDB\": \"physical\", \"StringEvidence\": \"database:0.896\", \"String_Score_Physical\": 900, \"String_Score_Combined\": 900}", "selected": false}, "selected": false}, {"data": {"id": "19176246", "source": "19174765", "target": "19174943", "SCORE": "900", "shared_interaction": "Direct", "source_original": "829639", "Name_B": "LOX6", "Name_A": "ROC5", "target_original": "843077", "Gene_B": "843077", "interaction": "Direct", "SUID": 19176246, "TYPE": "Direct", "Gene_A": "829639", "support": "{\"StringDB\": \"physical\", \"StringEvidence\": \"database:0.896\", \"String_Score_Physical\": 900, \"String_Score_Combined\": 900}", "selected": false}, "selected": false}, {"data": {"id": "19176245", "source": "19174765", "target": "19174929", "SCORE": "923", "shared_interaction": "Direct", "source_original": "829639", "Name_B": "LOS1", "Name_A": "ROC5", "target_original": "842058", "Gene_B": "842058", "interaction": "Direct", "SUID": 19176245, "TYPE": "Direct", "Gene_A": "829639", "support": "{\"StringDB\": \"physical\", \"StringEvidence\": \"database:0.896,experiments:0.239,textmining:0.228,coexpression:0.133\", \"String_Score_Physical\": 923, \"String_Score_Combined\": 949}", "selected": false}, "selected": false}, {"data": {"id": "19176244", "source": "19174765", "target": "19174927", "SCORE": "905", "shared_interaction": "Direct", "source_original": "829639", "Name_B": "UPL1", "Name_A": "ROC5", "target_original": "842036", "Gene_B": "842036", "interaction": "Direct", "SUID": 19176244, "TYPE": "Direct", "Gene_A": "829639", "support": "{\"StringDB\": \"physical\", \"StringEvidence\": \"database:0.896,experiments:0.055\", \"String_Score_Physical\": 905, \"String_Score_Combined\": 905}", "selected": false}, "selected": false}, {"data": {"id": "19176243", "source": "19174765", "target": "19174925", "SCORE": "913", "shared_interaction": "Direct", "source_original": "829639", "Name_B": "RH20", "Name_A": "ROC5", "target_original": "841958", "Gene_B": "841958", "interaction": "Direct", "SUID": 19176243, "TYPE": "Direct", "Gene_A": "829639", "support": "{\"StringDB\": \"physical\", \"StringEvidence\": \"database:0.896,experiments:0.140\", \"String_Score_Physical\": 913, \"String_Score_Combined\": 913}", "selected": false}, "selected": false}, {"data": {"id": "19176242", "source": "19174765", "target": "19174924", "SCORE": "900", "shared_interaction": "Direct", "source_original": "829639", "Name_B": "LOX1", "Name_A": "ROC5", "target_original": "841944", "Gene_B": "841944", "interaction": "Direct", "SUID": 19176242, "TYPE": "Direct", "Gene_A": "829639", "support": "{\"StringDB\": \"physical\", \"StringEvidence\": \"database:0.896,textmining:0.005\", \"String_Score_Physical\": 900, \"String_Score_Combined\": 900}", "selected": false}, "selected": false}, {"data": {"id": "19176241", "source": "19174765", "target": "19174920", "SCORE": "900", "shared_interaction": "Direct", "source_original": "829639", "Name_B": "CYP59", "Name_A": "ROC5", "target_original": "841810", "Gene_B": "841810", "interaction": "Direct", "SUID": 19176241, "TYPE": "Direct", "Gene_A": "829639", "support": "{\"StringDB\": \"physical\", \"StringEvidence\": \"database:0.896,textmining:0.372,cooccurrence:0.308\", \"String_Score_Physical\": 900, \"String_Score_Combined\": 913}", "selected": false}, "selected": false}, {"data": {"id": "19176240", "source": "19174765", "target": "19174914", "SCORE": "900", "shared_interaction": "Direct", "source_original": "829639", "Name_B": "TAF15", "Name_A": "ROC5", "target_original": "841452", "Gene_B": "841452", "interaction": "Direct", "SUID": 19176240, "TYPE": "Direct", "Gene_A": "829639", "support": "{\"StringDB\": \"physical\", \"StringEvidence\": \"database:0.896,coexpression:0.004,experiments:0.002\", \"String_Score_Physical\": 900, \"String_Score_Combined\": 900}", "selected": false}, "selected": false}, {"data": {"id": "19176239", "source": "19174765", "target": "19174909", "SCORE": "900", "shared_interaction": "Direct", "source_original": "829639", "Name_B": "KU80", "Name_A": "ROC5", "target_original": "841223", "Gene_B": "841223", "interaction": "Direct", "SUID": 19176239, "TYPE": "Direct", "Gene_A": "829639", "support": "{\"StringDB\": \"physical\", \"StringEvidence\": \"database:0.896\", \"String_Score_Physical\": 900, \"String_Score_Combined\": 900}", "selected": false}, "selected": false}, {"data": {"id": "19176238", "source": "19174765", "target": "19174890", "SCORE": "923", "shared_interaction": "Direct", "source_original": "829639", "Name_B": "emb1507", "Name_A": "ROC5", "target_original": "838690", "Gene_B": "838690", "interaction": "Direct", "SUID": 19176238, "TYPE": "Direct", "Gene_A": "829639", "support": "{\"StringDB\": \"physical\", \"StringEvidence\": \"database:0.896,experiments:0.231,coexpression:0.007,textmining:0.005\", \"String_Score_Physical\": 923, \"String_Score_Combined\": 924}", "selected": false}, "selected": false}, {"data": {"id": "19176237", "source": "19174765", "target": "19174889", "SCORE": "900", "shared_interaction": "Direct", "source_original": "829639", "Name_B": "CAT1", "Name_A": "ROC5", "target_original": "838652", "Gene_B": "838652", "interaction": "Direct", "SUID": 19176237, "TYPE": "Direct", "Gene_A": "829639", "support": "{\"StringDB\": \"physical\", \"StringEvidence\": \"database:0.896,textmining:0.031,coexpression:0.001\", \"String_Score_Physical\": 900, \"String_Score_Combined\": 903}", "selected": false}, "selected": false}, {"data": {"id": "19176236", "source": "19174765", "target": "19174862", "SCORE": "900", "shared_interaction": "Direct", "source_original": "829639", "Name_B": "AT5G63960", "Name_A": "ROC5", "target_original": "836517", "Gene_B": "836517", "interaction": "Direct", "SUID": 19176236, "TYPE": "Direct", "Gene_A": "829639", "support": "{\"StringDB\": \"physical\", \"StringEvidence\": \"database:0.896\", \"String_Score_Physical\": 900, \"String_Score_Combined\": 900}", "selected": false}, "selected": false}, {"data": {"id": "19176235", "source": "19174765", "target": "19174853", "SCORE": "900", "shared_interaction": "Direct", "source_original": "829639", "Name_B": "AT5G57170", "Name_A": "ROC5", "target_original": "835823", "Gene_B": "835823", "interaction": "Direct", "SUID": 19176235, "TYPE": "Direct", "Gene_A": "829639", "support": "{\"StringDB\": \"physical\", \"StringEvidence\": \"database:0.896,coexpression:0.007\", \"String_Score_Physical\": 900, \"String_Score_Combined\": 900}", "selected": false}, "selected": false}, {"data": {"id": "19176234", "source": "19174765", "target": "19174850", "SCORE": "900", "shared_interaction": "Direct", "source_original": "829639", "Name_B": "DFL1", "Name_A": "ROC5", "target_original": "835539", "Gene_B": "835539", "interaction": "Direct", "SUID": 19176234, "TYPE": "Direct", "Gene_A": "829639", "support": "{\"StringDB\": \"physical\", \"StringEvidence\": \"database:0.896\", \"String_Score_Physical\": 900, \"String_Score_Combined\": 900}", "selected": false}, "selected": false}, {"data": {"id": "19176233", "source": "19174765", "target": "19174844", "SCORE": "900", "shared_interaction": "Direct", "source_original": "829639", "Name_B": "PGM", "Name_A": "ROC5", "target_original": "835257", "Gene_B": "835257", "interaction": "Direct", "SUID": 19176233, "TYPE": "Direct", "Gene_A": "829639", "support": "{\"StringDB\": \"physical\", \"StringEvidence\": \"database:0.896\", \"String_Score_Physical\": 900, \"String_Score_Combined\": 900}", "selected": false}, "selected": false}, {"data": {"id": "19176232", "source": "19174765", "target": "19174836", "SCORE": "900", "shared_interaction": "Direct", "source_original": "829639", "Name_B": "AT5G46020", "Name_A": "ROC5", "target_original": "834642", "Gene_B": "834642", "interaction": "Direct", "SUID": 19176232, "TYPE": "Direct", "Gene_A": "829639", "support": "{\"StringDB\": \"physical\", \"StringEvidence\": \"database:0.896\", \"String_Score_Physical\": 900, \"String_Score_Combined\": 900}", "selected": false}, "selected": false}, {"data": {"id": "19176231", "source": "19174765", "target": "19174835", "SCORE": "900", "shared_interaction": "Direct", "source_original": "829639", "Name_B": "AT5G45620", "Name_A": "ROC5", "target_original": "834602", "Gene_B": "834602", "interaction": "Direct", "SUID": 19176231, "TYPE": "Direct", "Gene_A": "829639", "support": "{\"StringDB\": \"physical\", \"StringEvidence\": \"database:0.896,coexpression:0.027\", \"String_Score_Physical\": 900, \"String_Score_Combined\": 902}", "selected": false}, "selected": false}, {"data": {"id": "19176230", "source": "19174765", "target": "19174830", "SCORE": "900", "shared_interaction": "Direct", "source_original": "829639", "Name_B": "U2AF35B", "Name_A": "ROC5", "target_original": "834293", "Gene_B": "834293", "interaction": "Direct", "SUID": 19176230, "TYPE": "Direct", "Gene_A": "829639", "support": "{\"StringDB\": \"physical\", \"StringEvidence\": \"database:0.896\", \"String_Score_Physical\": 900, \"String_Score_Combined\": 900}", "selected": false}, "selected": false}, {"data": {"id": "19176229", "source": "19174765", "target": "19174806", "SCORE": "533", "shared_interaction": "Direct", "source_original": "829639", "Name_B": "RAN2", "Name_A": "ROC5", "target_original": "832124", "Gene_B": "832124", "interaction": "Direct", "SUID": 19176229, "TYPE": "Direct", "Gene_A": "829639", "support": "{\"StringDB\": \"physical\", \"StringEvidence\": \"experiments:0.513,coexpression:0.219\", \"String_Score_Physical\": 533, \"String_Score_Combined\": 635}", "selected": false}, "selected": false}, {"data": {"id": "19176228", "source": "19174765", "target": "19174798", "SCORE": "452", "shared_interaction": "Direct", "source_original": "829639", "Name_B": "AT5G17900", "Name_A": "ROC5", "target_original": "831658", "Gene_B": "831658", "interaction": "Direct", "SUID": 19176228, "TYPE": "Direct", "Gene_A": "829639", "support": "{\"StringDB\": \"physical\", \"StringEvidence\": \"experiments:0.429,coexpression:0.008\", \"String_Score_Physical\": 452, \"String_Score_Combined\": 456}", "selected": false}, "selected": false}, {"data": {"id": "19176227", "source": "19174765", "target": "19174776", "SCORE": "900", "shared_interaction": "Direct", "source_original": "829639", "Name_B": "RPN8A", "Name_A": "ROC5", "target_original": "830463", "Gene_B": "830463", "interaction": "Direct", "SUID": 19176227, "TYPE": "Direct", "Gene_A": "829639", "support": "{\"StringDB\": \"physical\", \"StringEvidence\": \"database:0.896,coexpression:0.022\", \"String_Score_Physical\": 900, \"String_Score_Combined\": 902}", "selected": false}, "selected": false}, {"data": {"id": "19176226", "source": "19174765", "target": "19174770", "SCORE": "911", "shared_interaction": "Direct", "source_original": "829639", "Name_B": "CSDP1", "Name_A": "ROC5", "target_original": "829758", "Gene_B": "829758", "interaction": "Direct", "SUID": 19176226, "TYPE": "Direct", "Gene_A": "829639", "support": "{\"StringDB\": \"physical\", \"StringEvidence\": \"database:0.896,experiments:0.119,neighborhood:0.018\", \"String_Score_Physical\": 911, \"String_Score_Combined\": 913}", "selected": false}, "selected": false}, {"data": {"id": "19176225", "source": "19174764", "target": "19174952", "SCORE": "845", "shared_interaction": "Direct", "source_original": "829584", "Name_B": "TAF2", "Name_A": "TAF8", "target_original": "843733", "Gene_B": "843733", "interaction": "Direct", "SUID": 19176225, "TYPE": "Direct", "Gene_A": "829584", "support": "{\"StringDB\": \"physical\", \"StringEvidence\": \"textmining:0.924,experiments:0.758,database:0.333\", \"String_Score_Physical\": 845, \"String_Score_Combined\": 988}", "selected": false}, "selected": false}, {"data": {"id": "19176224", "source": "19174764", "target": "19174940", "SCORE": "202", "shared_interaction": "Direct", "source_original": "829584", "Name_B": "AT1G63490", "Name_A": "TAF8", "target_original": "842655", "Gene_B": "842655", "interaction": "Direct", "SUID": 19176224, "TYPE": "Direct", "Gene_A": "829584", "support": "{\"StringDB\": \"physical\", \"StringEvidence\": \"experiments:0.168,textmining:0.006\", \"String_Score_Physical\": 202, \"String_Score_Combined\": 206}", "selected": false}, "selected": false}, {"data": {"id": "19176223", "source": "19174763", "target": "19174913", "SCORE": "900", "shared_interaction": "Direct", "source_original": "829557", "Name_B": "PAB8", "Name_A": "PAB2", "target_original": "841399", "Gene_B": "841399", "interaction": "Direct", "SUID": 19176223, "TYPE": "Direct", "Gene_A": "829557", "support": "{\"StringDB\": \"physical\", \"StringEvidence\": \"textmining:0.900,database:0.896,coexpression:0.048\", \"String_Score_Physical\": 900, \"String_Score_Combined\": 907}", "selected": false}, "selected": false}, {"data": {"id": "19176222", "source": "19174763", "target": "19174907", "SCORE": "914", "shared_interaction": "Direct", "source_original": "829557", "Name_B": "RP1", "Name_A": "PAB2", "target_original": "840916", "Gene_B": "840916", "interaction": "Direct", "SUID": 19176222, "TYPE": "Direct", "Gene_A": "829557", "support": "{\"StringDB\": \"physical\", \"StringEvidence\": \"database:0.896,coexpression:0.212,experiments:0.148,textmining:0.094\", \"String_Score_Physical\": 914, \"String_Score_Combined\": 939}", "selected": false}, "selected": false}, {"data": {"id": "19176221", "source": "19174763", "target": "19174877", "SCORE": "900", "shared_interaction": "Direct", "source_original": "829557", "Name_B": "TIF3H1", "Name_A": "PAB2", "target_original": "837627", "Gene_B": "837627", "interaction": "Direct", "SUID": 19176221, "TYPE": "Direct", "Gene_A": "829557", "support": "{\"StringDB\": \"physical\", \"StringEvidence\": \"database:0.896,textmining:0.511,coexpression:0.096\", \"String_Score_Physical\": 900, \"String_Score_Combined\": 955}", "selected": false}, "selected": false}, {"data": {"id": "19176220", "source": "19174763", "target": "19174874", "SCORE": "315", "shared_interaction": "Direct", "source_original": "829557", "Name_B": "AT1G07940", "Name_A": "PAB2", "target_original": "837309", "Gene_B": "837309", "interaction": "Direct", "SUID": 19176220, "TYPE": "Direct", "Gene_A": "829557", "support": "{\"StringDB\": \"physical\", \"StringEvidence\": \"experiments:0.287,textmining:0.223,coexpression:0.195\", \"String_Score_Physical\": 315, \"String_Score_Combined\": 572}", "selected": false}, "selected": false}, {"data": {"id": "19176219", "source": "19174763", "target": "19174803", "SCORE": "902", "shared_interaction": "Direct", "source_original": "829557", "Name_B": "SMG7", "Name_A": "PAB2", "target_original": "832060", "Gene_B": "832060", "interaction": "Direct", "SUID": 19176219, "TYPE": "Direct", "Gene_A": "829557", "support": "{\"StringDB\": \"physical\", \"StringEvidence\": \"database:0.896,textmining:0.038,experiments:0.029\", \"String_Score_Physical\": 902, \"String_Score_Combined\": 906}", "selected": false}, "selected": false}, {"data": {"id": "19176218", "source": "19174763", "target": "19174796", "SCORE": "900", "shared_interaction": "Direct", "source_original": "829557", "Name_B": "AT5G15520", "Name_A": "PAB2", "target_original": "831405", "Gene_B": "831405", "interaction": "Direct", "SUID": 19176218, "TYPE": "Direct", "Gene_A": "829557", "support": "{\"StringDB\": \"physical\", \"StringEvidence\": \"database:0.896,coexpression:0.074,experiments:0.008,textmining:0.003\", \"String_Score_Physical\": 900, \"String_Score_Combined\": 908}", "selected": false}, "selected": false}, {"data": {"id": "19176217", "source": "19174763", "target": "19174783", "SCORE": "904", "shared_interaction": "Direct", "source_original": "829557", "Name_B": "EMB3010", "Name_A": "PAB2", "target_original": "830900", "Gene_B": "830900", "interaction": "Direct", "SUID": 19176217, "TYPE": "Direct", "Gene_A": "829557", "support": "{\"StringDB\": \"physical\", \"StringEvidence\": \"database:0.896,textmining:0.239,coexpression:0.177,experiments:0.046\", \"String_Score_Physical\": 904, \"String_Score_Combined\": 940}", "selected": false}, "selected": false}, {"data": {"id": "19176216", "source": "19174763", "target": "19174780", "SCORE": "900", "shared_interaction": "Direct", "source_original": "829557", "Name_B": "AT5G09510", "Name_A": "PAB2", "target_original": "830810", "Gene_B": "830810", "interaction": "Direct", "SUID": 19176216, "TYPE": "Direct", "Gene_A": "829557", "support": "{\"StringDB\": \"physical\", \"StringEvidence\": \"database:0.896,coexpression:0.042\", \"String_Score_Physical\": 900, \"String_Score_Combined\": 904}", "selected": false}, "selected": false}, {"data": {"id": "19176215", "source": "19174762", "target": "19174977", "SCORE": "470", "shared_interaction": "Direct", "source_original": "829549", "Name_B": "psaB", "Name_A": "MCCB", "target_original": "844770", "Gene_B": "844770", "interaction": "Direct", "SUID": 19176215, "TYPE": "Direct", "Gene_A": "829549", "support": "{\"StringDB\": \"physical\", \"StringEvidence\": \"experiments:0.447,textmining:0.041\", \"String_Score_Physical\": 470, \"String_Score_Combined\": 491}", "selected": false}, "selected": false}, {"data": {"id": "19176214", "source": "19174762", "target": "19174976", "SCORE": "470", "shared_interaction": "Direct", "source_original": "829549", "Name_B": "psaA", "Name_A": "MCCB", "target_original": "844768", "Gene_B": "844768", "interaction": "Direct", "SUID": 19176214, "TYPE": "Direct", "Gene_A": "829549", "support": "{\"StringDB\": \"physical\", \"StringEvidence\": \"experiments:0.447,textmining:0.041\", \"String_Score_Physical\": 470, \"String_Score_Combined\": 491}", "selected": false}, "selected": false}, {"data": {"id": "19176213", "source": "19174761", "target": "19174941", "SCORE": "655", "shared_interaction": "Direct", "source_original": "829541", "Name_B": "RBOH F", "Name_A": "OST1", "target_original": "842710", "Gene_B": "842710", "interaction": "Direct", "SUID": 19176213, "TYPE": "Direct", "Gene_A": "829541", "support": "{\"StringDB\": \"physical\", \"StringEvidence\": \"textmining:0.947,experiments:0.640\", \"BioGrid\": \"physical\", \"BioGrid_PubMed\": \"19716822\", \"BioGrid_Type\": \"Biochemical Activity,PCA\", \"String_Score_Physical\": 655, \"String_Score_Combined\": 982}", "selected": false}, "selected": false}, {"data": {"id": "19176212", "source": "19174760", "target": "19174798", "SCORE": "248", "shared_interaction": "Direct", "source_original": "829466", "Name_B": "AT5G17900", "Name_A": "ADR1-L1", "target_original": "831658", "Gene_B": "831658", "interaction": "Direct", "SUID": 19176212, "TYPE": "Direct", "Gene_A": "829466", "support": "{\"StringDB\": \"physical\", \"StringEvidence\": \"experiments:0.217\", \"String_Score_Physical\": 248, \"String_Score_Combined\": 248}", "selected": false}, "selected": false}, {"data": {"id": "19176211", "source": "19174759", "target": "19174962", "SCORE": "247", "shared_interaction": "Direct", "source_original": "829409", "Name_B": "HAC1", "Name_A": "PC-MYB1", "target_original": "844241", "Gene_B": "844241", "interaction": "Direct", "SUID": 19176211, "TYPE": "Direct", "Gene_A": "829409", "support": "{\"StringDB\": \"physical\", \"StringEvidence\": \"experiments:0.216\", \"String_Score_Physical\": 247, \"String_Score_Combined\": 248}", "selected": false}, "selected": false}, {"data": {"id": "19176210", "source": "19174759", "target": "19174890", "SCORE": "196", "shared_interaction": "Direct", "source_original": "829409", "Name_B": "emb1507", "Name_A": "PC-MYB1", "target_original": "838690", "Gene_B": "838690", "interaction": "Direct", "SUID": 19176210, "TYPE": "Direct", "Gene_A": "829409", "support": "{\"StringDB\": \"physical\", \"StringEvidence\": \"experiments:0.162,coexpression:0.073\", \"String_Score_Physical\": 196, \"String_Score_Combined\": 254}", "selected": false}, "selected": false}, {"data": {"id": "19176209", "source": "19174757", "target": "19174954", "SCORE": "225", "shared_interaction": "Direct", "source_original": "829390", "Name_B": "HSP101", "Name_A": "LUG", "target_original": "843771", "Gene_B": "843771", "interaction": "Direct", "SUID": 19176209, "TYPE": "Direct", "Gene_A": "829390", "support": "{\"StringDB\": \"physical\", \"StringEvidence\": \"experiments:0.193\", \"String_Score_Physical\": 225, \"String_Score_Combined\": 225}", "selected": false}, "selected": false}, {"data": {"id": "19176208", "source": "19174757", "target": "19174917", "SCORE": "720", "shared_interaction": "Direct", "source_original": "829390", "Name_B": "TRO", "Name_A": "LUG", "target_original": "841570", "Gene_B": "841570", "interaction": "Direct", "SUID": 19176208, "TYPE": "Direct", "Gene_A": "829390", "support": "{\"StringDB\": \"physical\", \"StringEvidence\": \"experiments:0.708,textmining:0.438\", \"String_Score_Physical\": 720, \"String_Score_Combined\": 842}", "selected": false}, "selected": false}, {"data": {"id": "19176207", "source": "19174757", "target": "19174871", "SCORE": "465", "shared_interaction": "Direct", "source_original": "829390", "Name_B": "ATX2", "Name_A": "LUG", "target_original": "837093", "Gene_B": "837093", "interaction": "Direct", "SUID": 19176207, "TYPE": "Direct", "Gene_A": "829390", "support": "{\"StringDB\": \"physical\", \"StringEvidence\": \"experiments:0.443,textmining:0.155,coexpression:0.001\", \"String_Score_Physical\": 465, \"String_Score_Combined\": 549}", "selected": false}, "selected": false}, {"data": {"id": "19176206", "source": "19174757", "target": "19174842", "SCORE": "225", "shared_interaction": "Direct", "source_original": "829390", "Name_B": "CLPC1", "Name_A": "LUG", "target_original": "835165", "Gene_B": "835165", "interaction": "Direct", "SUID": 19176206, "TYPE": "Direct", "Gene_A": "829390", "support": "{\"StringDB\": \"physical\", \"StringEvidence\": \"experiments:0.193\", \"String_Score_Physical\": 225, \"String_Score_Combined\": 225}", "selected": false}, "selected": false}, {"data": {"id": "19176205", "source": "19174757", "target": "19174809", "SCORE": "656", "shared_interaction": "Direct", "source_original": "829390", "Name_B": "AT5G20890", "Name_A": "LUG", "target_original": "832213", "Gene_B": "832213", "interaction": "Direct", "SUID": 19176205, "TYPE": "Direct", "Gene_A": "829390", "support": "{\"StringDB\": \"physical\", \"StringEvidence\": \"experiments:0.641,coexpression:0.008\", \"String_Score_Physical\": 656, \"String_Score_Combined\": 658}", "selected": false}, "selected": false}, {"data": {"id": "19176204", "source": "19174757", "target": "19174795", "SCORE": "225", "shared_interaction": "Direct", "source_original": "829390", "Name_B": "CLPB3", "Name_A": "LUG", "target_original": "831398", "Gene_B": "831398", "interaction": "Direct", "SUID": 19176204, "TYPE": "Direct", "Gene_A": "829390", "support": "{\"StringDB\": \"physical\", \"StringEvidence\": \"experiments:0.193\", \"String_Score_Physical\": 225, \"String_Score_Combined\": 225}", "selected": false}, "selected": false}, {"data": {"id": "19176203", "source": "19174757", "target": "19174786", "SCORE": "194", "shared_interaction": "Direct", "source_original": "829390", "Name_B": "HY5", "Name_A": "LUG", "target_original": "830996", "Gene_B": "830996", "interaction": "Direct", "SUID": 19176203, "TYPE": "Direct", "Gene_A": "829390", "support": "{\"StringDB\": \"physical\", \"StringEvidence\": \"textmining:0.204,experiments:0.160\", \"String_Score_Physical\": 194, \"String_Score_Combined\": 358}", "selected": false}, "selected": false}, {"data": {"id": "19176202", "source": "19174757", "target": "19174781", "SCORE": "239", "shared_interaction": "Direct", "source_original": "829390", "Name_B": "MTHSC70-2", "Name_A": "LUG", "target_original": "830818", "Gene_B": "830818", "interaction": "Direct", "SUID": 19176202, "TYPE": "Direct", "Gene_A": "829390", "support": "{\"StringDB\": \"physical\", \"StringEvidence\": \"experiments:0.208\", \"String_Score_Physical\": 239, \"String_Score_Combined\": 239}", "selected": false}, "selected": false}, {"data": {"id": "19176201", "source": "19174757", "target": "19174776", "SCORE": "307", "shared_interaction": "Direct", "source_original": "829390", "Name_B": "RPN8A", "Name_A": "LUG", "target_original": "830463", "Gene_B": "830463", "interaction": "Direct", "SUID": 19176201, "TYPE": "Direct", "Gene_A": "829390", "support": "{\"StringDB\": \"physical\", \"StringEvidence\": \"experiments:0.277,textmining:0.112\", \"String_Score_Physical\": 307, \"String_Score_Combined\": 384}", "selected": false}, "selected": false}, {"data": {"id": "19176200", "source": "19174756", "target": "19174975", "SCORE": "832", "shared_interaction": "Direct", "source_original": "829298", "Name_B": "rps4", "Name_A": "RPS6", "target_original": "844765", "Gene_B": "844765", "interaction": "Direct", "SUID": 19176200, "TYPE": "Direct", "Gene_A": "829298", "support": "{\"StringDB\": \"physical\", \"StringEvidence\": \"coexpression:0.901,experiments:0.825,textmining:0.554\", \"String_Score_Physical\": 832, \"String_Score_Combined\": 992}", "selected": false}, "selected": false}, {"data": {"id": "19176199", "source": "19174756", "target": "19174970", "SCORE": "540", "shared_interaction": "Direct", "source_original": "829298", "Name_B": "rps18", "Name_A": "RPS6", "target_original": "844736", "Gene_B": "844736", "interaction": "Direct", "SUID": 19176199, "TYPE": "Direct", "Gene_A": "829298", "support": "{\"StringDB\": \"physical\", \"StringEvidence\": \"database:0.520,textmining:0.186,coexpression:0.025\", \"String_Score_Physical\": 540, \"String_Score_Combined\": 634}", "selected": false}, "selected": false}, {"data": {"id": "19176198", "source": "19174756", "target": "19174968", "SCORE": "613", "shared_interaction": "Direct", "source_original": "829298", "Name_B": "rpl2", "Name_A": "RPS6", "target_original": "844718", "Gene_B": "844718", "interaction": "Direct", "SUID": 19176198, "TYPE": "Direct", "Gene_A": "829298", "support": "{\"StringDB\": \"physical\", \"StringEvidence\": \"coexpression:0.737,experiments:0.596,textmining:0.286\", \"String_Score_Physical\": 613, \"String_Score_Combined\": 927}", "selected": false}, "selected": false}, {"data": {"id": "19176197", "source": "19174756", "target": "19174967", "SCORE": "796", "shared_interaction": "Direct", "source_original": "829298", "Name_B": "rps7", "Name_A": "RPS6", "target_original": "844712", "Gene_B": "844712", "interaction": "Direct", "SUID": 19176197, "TYPE": "Direct", "Gene_A": "829298", "support": "{\"StringDB\": \"physical\", \"StringEvidence\": \"coexpression:0.894,experiments:0.787,textmining:0.328\", \"String_Score_Physical\": 796, \"String_Score_Combined\": 985}", "selected": false}, "selected": false}, {"data": {"id": "19176196", "source": "19174756", "target": "19174955", "SCORE": "900", "shared_interaction": "Direct", "source_original": "829298", "Name_B": "XRN3", "Name_A": "RPS6", "target_original": "843900", "Gene_B": "843900", "interaction": "Direct", "SUID": 19176196, "TYPE": "Direct", "Gene_A": "829298", "support": "{\"StringDB\": \"physical\", \"StringEvidence\": \"database:0.896,textmining:0.051,coexpression:0.007\", \"String_Score_Physical\": 900, \"String_Score_Combined\": 905}", "selected": false}, "selected": false}, {"data": {"id": "19176195", "source": "19174756", "target": "19174929", "SCORE": "836", "shared_interaction": "Direct", "source_original": "829298", "Name_B": "LOS1", "Name_A": "RPS6", "target_original": "842058", "Gene_B": "842058", "interaction": "Direct", "SUID": 19176195, "TYPE": "Direct", "Gene_A": "829298", "support": "{\"StringDB\": \"physical\", \"StringEvidence\": \"coexpression:0.932,experiments:0.829,textmining:0.529\", \"String_Score_Physical\": 836, \"String_Score_Combined\": 994}", "selected": false}, "selected": false}, {"data": {"id": "19176194", "source": "19174756", "target": "19174913", "SCORE": "904", "shared_interaction": "Direct", "source_original": "829298", "Name_B": "PAB8", "Name_A": "RPS6", "target_original": "841399", "Gene_B": "841399", "interaction": "Direct", "SUID": 19176194, "TYPE": "Direct", "Gene_A": "829298", "support": "{\"StringDB\": \"physical\", \"StringEvidence\": \"database:0.896,coexpression:0.454,textmining:0.239,experiments:0.046\", \"String_Score_Physical\": 904, \"String_Score_Combined\": 960}", "selected": false}, "selected": false}, {"data": {"id": "19176193", "source": "19174756", "target": "19174907", "SCORE": "983", "shared_interaction": "Direct", "source_original": "829298", "Name_B": "RP1", "Name_A": "RPS6", "target_original": "840916", "Gene_B": "840916", "interaction": "Direct", "SUID": 19176193, "TYPE": "Direct", "Gene_A": "829298", "support": "{\"StringDB\": \"physical\", \"StringEvidence\": \"coexpression:0.962,database:0.896,experiments:0.830,textmining:0.561,cooccurrence:0.267\", \"BioGrid\": \"physical\", \"BioGrid_PubMed\": \"32191846\", \"BioGrid_Type\": \"Co-fractionation\", \"BioGrid_Score\": \"0.800407107\", \"String_Score_Physical\": 983, \"String_Score_Combined\": 999}", "selected": false}, "selected": false}, {"data": {"id": "19176192", "source": "19174756", "target": "19174878", "SCORE": "254", "shared_interaction": "Direct", "source_original": "829298", "Name_B": "RBP45B", "Name_A": "RPS6", "target_original": "837708", "Gene_B": "837708", "interaction": "Direct", "SUID": 19176192, "TYPE": "Direct", "Gene_A": "829298", "support": "{\"StringDB\": \"physical\", \"StringEvidence\": \"experiments:0.223,textmining:0.071,coexpression:0.017\", \"String_Score_Physical\": 254, \"String_Score_Combined\": 319}", "selected": false}, "selected": false}, {"data": {"id": "19176191", "source": "19174756", "target": "19174877", "SCORE": "948", "shared_interaction": "Direct", "source_original": "829298", "Name_B": "TIF3H1", "Name_A": "RPS6", "target_original": "837627", "Gene_B": "837627", "interaction": "Direct", "SUID": 19176191, "TYPE": "Direct", "Gene_A": "829298", "support": "{\"StringDB\": \"physical\", \"StringEvidence\": \"coexpression:0.914,database:0.896,experiments:0.483,textmining:0.462\", \"String_Score_Physical\": 948, \"String_Score_Combined\": 997}", "selected": false}, "selected": false}, {"data": {"id": "19176190", "source": "19174756", "target": "19174874", "SCORE": "802", "shared_interaction": "Direct", "source_original": "829298", "Name_B": "AT1G07940", "Name_A": "RPS6", "target_original": "837309", "Gene_B": "837309", "interaction": "Direct", "SUID": 19176190, "TYPE": "Direct", "Gene_A": "829298", "support": "{\"StringDB\": \"physical\", \"StringEvidence\": \"coexpression:0.885,experiments:0.794,textmining:0.151\", \"String_Score_Physical\": 802, \"String_Score_Combined\": 980}", "selected": false}, "selected": false}, {"data": {"id": "19176189", "source": "19174756", "target": "19174837", "SCORE": "256", "shared_interaction": "Direct", "source_original": "829298", "Name_B": "AT5G46630", "Name_A": "RPS6", "target_original": "834706", "Gene_B": "834706", "interaction": "Direct", "SUID": 19176189, "TYPE": "Direct", "Gene_A": "829298", "support": "{\"StringDB\": \"physical\", \"StringEvidence\": \"experiments:0.224\", \"BioGrid\": \"physical\", \"BioGrid_PubMed\": \"23975897\", \"BioGrid_Type\": \"Affinity Capture-MS\", \"String_Score_Physical\": 256, \"String_Score_Combined\": 256}", "selected": false}, "selected": false}, {"data": {"id": "19176188", "source": "19174756", "target": "19174818", "SCORE": "552", "shared_interaction": "Direct", "source_original": "829298", "Name_B": "AT5G27410", "Name_A": "RPS6", "target_original": "832800", "Gene_B": "832800", "interaction": "Direct", "SUID": 19176188, "TYPE": "Direct", "Gene_A": "829298", "support": "{\"StringDB\": \"physical\", \"StringEvidence\": \"experiments:0.533,coexpression:0.016\", \"String_Score_Physical\": 552, \"String_Score_Combined\": 559}", "selected": false}, "selected": false}, {"data": {"id": "19176187", "source": "19174756", "target": "19174808", "SCORE": "545", "shared_interaction": "Direct", "source_original": "829298", "Name_B": "UBQ4", "Name_A": "RPS6", "target_original": "832184", "Gene_B": "832184", "interaction": "Direct", "SUID": 19176187, "TYPE": "Direct", "Gene_A": "829298", "support": "{\"StringDB\": \"physical\", \"StringEvidence\": \"experiments:0.526,coexpression:0.162\", \"String_Score_Physical\": 545, \"String_Score_Combined\": 618}", "selected": false}, "selected": false}, {"data": {"id": "19176186", "source": "19174756", "target": "19174803", "SCORE": "900", "shared_interaction": "Direct", "source_original": "829298", "Name_B": "SMG7", "Name_A": "RPS6", "target_original": "832060", "Gene_B": "832060", "interaction": "Direct", "SUID": 19176186, "TYPE": "Direct", "Gene_A": "829298", "support": "{\"StringDB\": \"physical\", \"StringEvidence\": \"database:0.896,textmining:0.013\", \"String_Score_Physical\": 900, \"String_Score_Combined\": 901}", "selected": false}, "selected": false}, {"data": {"id": "19176185", "source": "19174756", "target": "19174802", "SCORE": "254", "shared_interaction": "Direct", "source_original": "829298", "Name_B": "AT5G19350", "Name_A": "RPS6", "target_original": "832055", "Gene_B": "832055", "interaction": "Direct", "SUID": 19176185, "TYPE": "Direct", "Gene_A": "829298", "support": "{\"StringDB\": \"physical\", \"StringEvidence\": \"experiments:0.223,textmining:0.071,coexpression:0.017\", \"String_Score_Physical\": 254, \"String_Score_Combined\": 319}", "selected": false}, "selected": false}, {"data": {"id": "19176184", "source": "19174756", "target": "19174796", "SCORE": "982", "shared_interaction": "Direct", "source_original": "829298", "Name_B": "AT5G15520", "Name_A": "RPS6", "target_original": "831405", "Gene_B": "831405", "interaction": "Direct", "SUID": 19176184, "TYPE": "Direct", "Gene_A": "829298", "support": "{\"StringDB\": \"physical\", \"StringEvidence\": \"coexpression:0.925,database:0.896,experiments:0.825,textmining:0.561\", \"BioGrid\": \"physical\", \"BioGrid_PubMed\": \"32191846\", \"BioGrid_Type\": \"Co-fractionation\", \"BioGrid_Score\": \"0.710325674\", \"String_Score_Physical\": 982, \"String_Score_Combined\": 999}", "selected": false}, "selected": false}, {"data": {"id": "19176183", "source": "19174756", "target": "19174783", "SCORE": "900", "shared_interaction": "Direct", "source_original": "829298", "Name_B": "EMB3010", "Name_A": "RPS6", "target_original": "830900", "Gene_B": "830900", "interaction": "Direct", "SUID": 19176183, "TYPE": "Direct", "Gene_A": "829298", "support": "{\"StringDB\": \"physical\", \"StringEvidence\": \"textmining:0.924,database:0.896,coexpression:0.821,cooccurrence:0.425\", \"String_Score_Physical\": 900, \"String_Score_Combined\": 982}", "selected": false}, "selected": false}, {"data": {"id": "19176182", "source": "19174756", "target": "19174780", "SCORE": "976", "shared_interaction": "Direct", "source_original": "829298", "Name_B": "AT5G09510", "Name_A": "RPS6", "target_original": "830810", "Gene_B": "830810", "interaction": "Direct", "SUID": 19176182, "TYPE": "Direct", "Gene_A": "829298", "support": "{\"StringDB\": \"physical\", \"StringEvidence\": \"coexpression:0.938,database:0.896,experiments:0.770,textmining:0.439\", \"BioGrid\": \"physical\", \"BioGrid_PubMed\": \"32191846\", \"BioGrid_Type\": \"Co-fractionation\", \"BioGrid_Score\": \"0.535128372\", \"String_Score_Physical\": 976, \"String_Score_Combined\": 999}", "selected": false}, "selected": false}, {"data": {"id": "19176181", "source": "19174756", "target": "19174763", "SCORE": "904", "shared_interaction": "Direct", "source_original": "829298", "Name_B": "PAB2", "Name_A": "RPS6", "target_original": "829557", "Gene_B": "829557", "interaction": "Direct", "SUID": 19176181, "TYPE": "Direct", "Gene_A": "829298", "support": "{\"StringDB\": \"physical\", \"StringEvidence\": \"database:0.896,textmining:0.239,coexpression:0.123,experiments:0.046\", \"String_Score_Physical\": 904, \"String_Score_Combined\": 936}", "selected": false}, "selected": false}, {"data": {"id": "19176180", "source": "19174755", "target": "19174960", "SCORE": "275", "shared_interaction": "Direct", "source_original": "829114", "Name_B": "STP14", "Name_A": "ORC5", "target_original": "844057", "Gene_B": "844057", "interaction": "Direct", "SUID": 19176180, "TYPE": "Direct", "Gene_A": "829114", "support": "{\"StringDB\": \"physical\", \"StringEvidence\": \"experiments:0.244\", \"String_Score_Physical\": 275, \"String_Score_Combined\": 275}", "selected": false}, "selected": false}, {"data": {"id": "19176179", "source": "19174755", "target": "19174923", "SCORE": "275", "shared_interaction": "Direct", "source_original": "829114", "Name_B": "AT1G54730", "Name_A": "ORC5", "target_original": "841914", "Gene_B": "841914", "interaction": "Direct", "SUID": 19176179, "TYPE": "Direct", "Gene_A": "829114", "support": "{\"StringDB\": \"physical\", \"StringEvidence\": \"experiments:0.244\", \"String_Score_Physical\": 275, \"String_Score_Combined\": 275}", "selected": false}, "selected": false}, {"data": {"id": "19176178", "source": "19174755", "target": "19174832", "SCORE": "973", "shared_interaction": "Direct", "source_original": "829114", "Name_B": "MCM6", "Name_A": "ORC5", "target_original": "834492", "Gene_B": "834492", "interaction": "Direct", "SUID": 19176178, "TYPE": "Direct", "Gene_A": "829114", "support": "{\"StringDB\": \"physical\", \"StringEvidence\": \"textmining:0.937,database:0.896,coexpression:0.870,experiments:0.738\", \"String_Score_Physical\": 973, \"String_Score_Combined\": 999}", "selected": false}, "selected": false}, {"data": {"id": "19176177", "source": "19174755", "target": "19174822", "SCORE": "189", "shared_interaction": "Direct", "source_original": "829114", "Name_B": "TT2", "Name_A": "ORC5", "target_original": "833520", "Gene_B": "833520", "interaction": "Direct", "SUID": 19176177, "TYPE": "Direct", "Gene_A": "829114", "support": "{\"StringDB\": \"physical\", \"StringEvidence\": \"experiments:0.154\", \"String_Score_Physical\": 189, \"String_Score_Combined\": 189}", "selected": false}, "selected": false}, {"data": {"id": "19176176", "source": "19174755", "target": "19174773", "SCORE": "317", "shared_interaction": "Direct", "source_original": "829114", "Name_B": "AT4G40040", "Name_A": "ORC5", "target_original": "830165", "Gene_B": "830165", "interaction": "Direct", "SUID": 19176176, "TYPE": "Direct", "Gene_A": "829114", "support": "{\"StringDB\": \"physical\", \"StringEvidence\": \"experiments:0.288,textmining:0.168,coexpression:0.078\", \"String_Score_Physical\": 317, \"String_Score_Combined\": 476}", "selected": false}, "selected": false}, {"data": {"id": "19176175", "source": "19174755", "target": "19174759", "SCORE": "189", "shared_interaction": "Direct", "source_original": "829114", "Name_B": "PC-MYB1", "Name_A": "ORC5", "target_original": "829409", "Gene_B": "829409", "interaction": "Direct", "SUID": 19176175, "TYPE": "Direct", "Gene_A": "829114", "support": "{\"StringDB\": \"physical\", \"StringEvidence\": \"experiments:0.154\", \"String_Score_Physical\": 189, \"String_Score_Combined\": 189}", "selected": false}, "selected": false}, {"data": {"id": "19176174", "source": "19174754", "target": "19174942", "SCORE": "208", "shared_interaction": "Direct", "source_original": "829106", "Name_B": "AT1G64190", "Name_A": "MTO2", "target_original": "842724", "Gene_B": "842724", "interaction": "Direct", "SUID": 19176174, "TYPE": "Direct", "Gene_A": "829106", "support": "{\"StringDB\": \"functional\", \"StringEvidence\": \"textmining:0.238,neighborhood:0.155,coexpression:0.009\", \"BioGrid\": \"physical\", \"BioGrid_PubMed\": \"32191846\", \"BioGrid_Type\": \"Co-fractionation\", \"BioGrid_Score\": \"0.623954927\", \"String_Score_Combined\": 388, \"String_Score_Physical\": 208}", "selected": false}, "selected": false}, {"data": {"id": "19176173", "source": "19174753", "target": "19174975", "SCORE": "200", "shared_interaction": "Direct", "source_original": "829022", "Name_B": "rps4", "Name_A": "AIM1", "target_original": "844765", "Gene_B": "844765", "interaction": "Direct", "SUID": 19176173, "TYPE": "Direct", "Gene_A": "829022", "support": "{\"StringDB\": \"physical\", \"StringEvidence\": \"experiments:0.166\", \"String_Score_Physical\": 200, \"String_Score_Combined\": 200}", "selected": false}, "selected": false}, {"data": {"id": "19176172", "source": "19174753", "target": "19174970", "SCORE": "220", "shared_interaction": "Direct", "source_original": "829022", "Name_B": "rps18", "Name_A": "AIM1", "target_original": "844736", "Gene_B": "844736", "interaction": "Direct", "SUID": 19176172, "TYPE": "Direct", "Gene_A": "829022", "support": "{\"StringDB\": \"physical\", \"StringEvidence\": \"experiments:0.187,coexpression:0.003\", \"String_Score_Physical\": 220, \"String_Score_Combined\": 222}", "selected": false}, "selected": false}, {"data": {"id": "19176171", "source": "19174753", "target": "19174967", "SCORE": "222", "shared_interaction": "Direct", "source_original": "829022", "Name_B": "rps7", "Name_A": "AIM1", "target_original": "844712", "Gene_B": "844712", "interaction": "Direct", "SUID": 19176171, "TYPE": "Direct", "Gene_A": "829022", "support": "{\"StringDB\": \"physical\", \"StringEvidence\": \"experiments:0.189,coexpression:0.009\", \"String_Score_Physical\": 222, \"String_Score_Combined\": 229}", "selected": false}, "selected": false}, {"data": {"id": "19176170", "source": "19174753", "target": "19174820", "SCORE": "230", "shared_interaction": "Direct", "source_original": "829022", "Name_B": "AT5G33406", "Name_A": "AIM1", "target_original": "833333", "Gene_B": "833333", "interaction": "Direct", "SUID": 19176170, "TYPE": "Direct", "Gene_A": "829022", "support": "{\"StringDB\": \"physical\", \"StringEvidence\": \"experiments:0.198\", \"String_Score_Physical\": 230, \"String_Score_Combined\": 230}", "selected": false}, "selected": false}, {"data": {"id": "19176169", "source": "19174752", "target": "19174922", "SCORE": "228", "shared_interaction": "Direct", "source_original": "829019", "Name_B": "AT1G54610", "Name_A": "CAK1AT", "target_original": "841903", "Gene_B": "841903", "interaction": "Direct", "SUID": 19176169, "TYPE": "Direct", "Gene_A": "829019", "support": "{\"StringDB\": \"physical\", \"StringEvidence\": \"experiments:0.196,textmining:0.140\", \"String_Score_Physical\": 228, \"String_Score_Combined\": 267}", "selected": false}, "selected": false}, {"data": {"id": "19176168", "source": "19174752", "target": "19174918", "SCORE": "195", "shared_interaction": "Direct", "source_original": "829019", "Name_B": "MKK4", "Name_A": "CAK1AT", "target_original": "841591", "Gene_B": "841591", "interaction": "Direct", "SUID": 19176168, "TYPE": "Direct", "Gene_A": "829019", "support": "{\"StringDB\": \"physical\", \"StringEvidence\": \"textmining:0.187,experiments:0.161,coexpression:0.013\", \"String_Score_Physical\": 195, \"String_Score_Combined\": 263}", "selected": false}, "selected": false}, {"data": {"id": "19176167", "source": "19174752", "target": "19174862", "SCORE": "201", "shared_interaction": "Direct", "source_original": "829019", "Name_B": "AT5G63960", "Name_A": "CAK1AT", "target_original": "836517", "Gene_B": "836517", "interaction": "Direct", "SUID": 19176167, "TYPE": "Direct", "Gene_A": "829019", "support": "{\"StringDB\": \"physical\", \"StringEvidence\": \"textmining:0.216,experiments:0.167,coexpression:0.097\", \"String_Score_Physical\": 201, \"String_Score_Combined\": 434}", "selected": false}, "selected": false}, {"data": {"id": "19176166", "source": "19174752", "target": "19174846", "SCORE": "307", "shared_interaction": "Direct", "source_original": "829019", "Name_B": "AT5G51980", "Name_A": "CAK1AT", "target_original": "835273", "Gene_B": "835273", "interaction": "Direct", "SUID": 19176166, "TYPE": "Direct", "Gene_A": "829019", "support": "{\"StringDB\": \"physical\", \"StringEvidence\": \"experiments:0.277,textmining:0.200\", \"String_Score_Physical\": 307, \"String_Score_Combined\": 445}", "selected": false}, "selected": false}, {"data": {"id": "19176165", "source": "19174752", "target": "19174832", "SCORE": "236", "shared_interaction": "Direct", "source_original": "829019", "Name_B": "MCM6", "Name_A": "CAK1AT", "target_original": "834492", "Gene_B": "834492", "interaction": "Direct", "SUID": 19176165, "TYPE": "Direct", "Gene_A": "829019", "support": "{\"StringDB\": \"physical\", \"StringEvidence\": \"textmining:0.342,experiments:0.203,coexpression:0.135\", \"String_Score_Physical\": 236, \"String_Score_Combined\": 564}", "selected": false}, "selected": false}, {"data": {"id": "19176164", "source": "19174752", "target": "19174828", "SCORE": "697", "shared_interaction": "Direct", "source_original": "829019", "Name_B": "ATR", "Name_A": "CAK1AT", "target_original": "834082", "Gene_B": "834082", "interaction": "Direct", "SUID": 19176164, "TYPE": "Direct", "Gene_A": "829019", "support": "{\"StringDB\": \"physical\", \"StringEvidence\": \"experiments:0.684,textmining:0.538,coexpression:0.004\", \"String_Score_Physical\": 697, \"String_Score_Combined\": 860}", "selected": false}, "selected": false}, {"data": {"id": "19176163", "source": "19174752", "target": "19174826", "SCORE": "195", "shared_interaction": "Direct", "source_original": "829019", "Name_B": "MKK3", "Name_A": "CAK1AT", "target_original": "834042", "Gene_B": "834042", "interaction": "Direct", "SUID": 19176163, "TYPE": "Direct", "Gene_A": "829019", "support": "{\"StringDB\": \"physical\", \"StringEvidence\": \"textmining:0.187,experiments:0.161,coexpression:0.013\", \"String_Score_Physical\": 195, \"String_Score_Combined\": 271}", "selected": false}, "selected": false}, {"data": {"id": "19176162", "source": "19174751", "target": "19174928", "SCORE": "900", "shared_interaction": "Direct", "source_original": "828858", "Name_B": "AHG2", "Name_A": "RRP41L", "target_original": "842037", "Gene_B": "842037", "interaction": "Direct", "SUID": 19176162, "TYPE": "Direct", "Gene_A": "828858", "support": "{\"StringDB\": \"physical\", \"StringEvidence\": \"database:0.896,textmining:0.074\", \"String_Score_Physical\": 900, \"String_Score_Combined\": 907}", "selected": false}, "selected": false}, {"data": {"id": "19176161", "source": "19174751", "target": "19174874", "SCORE": "271", "shared_interaction": "Direct", "source_original": "828858", "Name_B": "AT1G07940", "Name_A": "RRP41L", "target_original": "837309", "Gene_B": "837309", "interaction": "Direct", "SUID": 19176161, "TYPE": "Direct", "Gene_A": "828858", "support": "{\"StringDB\": \"physical\", \"StringEvidence\": \"experiments:0.240,textmining:0.201\", \"String_Score_Physical\": 271, \"String_Score_Combined\": 417}", "selected": false}, "selected": false}, {"data": {"id": "19176160", "source": "19174751", "target": "19174825", "SCORE": "208", "shared_interaction": "Direct", "source_original": "828858", "Name_B": "AT5G38840", "Name_A": "RRP41L", "target_original": "833875", "Gene_B": "833875", "interaction": "Direct", "SUID": 19176160, "TYPE": "Direct", "Gene_A": "828858", "support": "{\"BioGrid\": \"physical\", \"BioGrid_PubMed\": \"32191846\", \"BioGrid_Type\": \"Co-fractionation\", \"BioGrid_Score\": \"0.605565684\"}", "selected": false}, "selected": false}, {"data": {"id": "19176159", "source": "19174751", "target": "19174783", "SCORE": "900", "shared_interaction": "Direct", "source_original": "828858", "Name_B": "EMB3010", "Name_A": "RRP41L", "target_original": "830900", "Gene_B": "830900", "interaction": "Direct", "SUID": 19176159, "TYPE": "Direct", "Gene_A": "828858", "support": "{\"StringDB\": \"physical\", \"StringEvidence\": \"database:0.896,coexpression:0.064\", \"String_Score_Physical\": 900, \"String_Score_Combined\": 906}", "selected": false}, "selected": false}, {"data": {"id": "19176158", "source": "19174751", "target": "19174756", "SCORE": "900", "shared_interaction": "Direct", "source_original": "828858", "Name_B": "RPS6", "Name_A": "RRP41L", "target_original": "829298", "Gene_B": "829298", "interaction": "Direct", "SUID": 19176158, "TYPE": "Direct", "Gene_A": "828858", "support": "{\"StringDB\": \"physical\", \"StringEvidence\": \"database:0.896,coexpression:0.095\", \"String_Score_Physical\": 900, \"String_Score_Combined\": 909}", "selected": false}, "selected": false}, {"data": {"id": "19176157", "source": "19174750", "target": "19174962", "SCORE": "521", "shared_interaction": "Direct", "source_original": "828831", "Name_B": "HAC1", "Name_A": "HTA2", "target_original": "844241", "Gene_B": "844241", "interaction": "Direct", "SUID": 19176157, "TYPE": "Direct", "Gene_A": "828831", "support": "{\"StringDB\": \"physical\", \"StringEvidence\": \"experiments:0.501,textmining:0.011\", \"String_Score_Physical\": 521, \"String_Score_Combined\": 526}", "selected": false}, "selected": false}, {"data": {"id": "19176156", "source": "19174750", "target": "19174940", "SCORE": "376", "shared_interaction": "Direct", "source_original": "828831", "Name_B": "AT1G63490", "Name_A": "HTA2", "target_original": "842655", "Gene_B": "842655", "interaction": "Direct", "SUID": 19176156, "TYPE": "Direct", "Gene_A": "828831", "support": "{\"StringDB\": \"physical\", \"StringEvidence\": \"experiments:0.349,textmining:0.032\", \"String_Score_Physical\": 376, \"String_Score_Combined\": 396}", "selected": false}, "selected": false}, {"data": {"id": "19176155", "source": "19174750", "target": "19174911", "SCORE": "900", "shared_interaction": "Direct", "source_original": "828831", "Name_B": "AGO1", "Name_A": "HTA2", "target_original": "841262", "Gene_B": "841262", "interaction": "Direct", "SUID": 19176155, "TYPE": "Direct", "Gene_A": "828831", "support": "{\"StringDB\": \"physical\", \"StringEvidence\": \"database:0.896,textmining:0.051\", \"String_Score_Physical\": 900, \"String_Score_Combined\": 905}", "selected": false}, "selected": false}, {"data": {"id": "19176154", "source": "19174750", "target": "19174808", "SCORE": "325", "shared_interaction": "Direct", "source_original": "828831", "Name_B": "UBQ4", "Name_A": "HTA2", "target_original": "832184", "Gene_B": "832184", "interaction": "Direct", "SUID": 19176154, "TYPE": "Direct", "Gene_A": "828831", "support": "{\"StringDB\": \"physical\", \"StringEvidence\": \"experiments:0.297\", \"String_Score_Physical\": 325, \"String_Score_Combined\": 325}", "selected": false}, "selected": false}, {"data": {"id": "19176153", "source": "19174750", "target": "19174791", "SCORE": "258", "shared_interaction": "Direct", "source_original": "828831", "Name_B": "BET9", "Name_A": "HTA2", "target_original": "831277", "Gene_B": "831277", "interaction": "Direct", "SUID": 19176153, "TYPE": "Direct", "Gene_A": "828831", "support": "{\"StringDB\": \"physical\", \"StringEvidence\": \"experiments:0.226,textmining:0.011\", \"String_Score_Physical\": 258, \"String_Score_Combined\": 266}", "selected": false}, "selected": false}, {"data": {"id": "19176152", "source": "19174750", "target": "19174773", "SCORE": "479", "shared_interaction": "Direct", "source_original": "828831", "Name_B": "AT4G40040", "Name_A": "HTA2", "target_original": "830165", "Gene_B": "830165", "interaction": "Direct", "SUID": 19176152, "TYPE": "Direct", "Gene_A": "828831", "support": "{\"StringDB\": \"physical\", \"StringEvidence\": \"experiments:0.457,textmining:0.342,coexpression:0.162\", \"String_Score_Physical\": 479, \"String_Score_Combined\": 712}", "selected": false}, "selected": false}, {"data": {"id": "19176151", "source": "19174749", "target": "19174805", "SCORE": "650", "shared_interaction": "Direct", "source_original": "828580", "Name_B": "AT5G19730", "Name_A": "AT4G24780", "target_original": "832093", "Gene_B": "832093", "interaction": "Direct", "SUID": 19176151, "TYPE": "Direct", "Gene_A": "828580", "support": "{\"StringDB\": \"physical\", \"StringEvidence\": \"database:0.635,cooccurrence:0.190,coexpression:0.044,textmining:0.004,neighborhood:0.002\", \"String_Score_Physical\": 650, \"String_Score_Combined\": 730}", "selected": false}, "selected": false}, {"data": {"id": "19176150", "source": "19174748", "target": "19174847", "SCORE": "282", "shared_interaction": "Direct", "source_original": "828570", "Name_B": "RCF3", "Name_A": "MOS1", "target_original": "835386", "Gene_B": "835386", "interaction": "Direct", "SUID": 19176150, "TYPE": "Direct", "Gene_A": "828570", "support": "{\"StringDB\": \"physical\", \"StringEvidence\": \"experiments:0.252\", \"BioGrid\": \"physical\", \"BioGrid_PubMed\": \"21798944\", \"BioGrid_Type\": \"Two-hybrid\", \"String_Score_Physical\": 282, \"String_Score_Combined\": 282}", "selected": false}, "selected": false}, {"data": {"id": "19176149", "source": "19174747", "target": "19174870", "SCORE": "254", "shared_interaction": "Direct", "source_original": "828210", "Name_B": "RABA5E", "Name_A": "AT4G02660", "target_original": "837091", "Gene_B": "837091", "interaction": "Direct", "SUID": 19176149, "TYPE": "Direct", "Gene_A": "828210", "support": "{\"StringDB\": \"physical\", \"StringEvidence\": \"textmining:0.267,experiments:0.223\", \"String_Score_Physical\": 254, \"String_Score_Combined\": 454}", "selected": false}, "selected": false}, {"data": {"id": "19176148", "source": "19174747", "target": "19174838", "SCORE": "254", "shared_interaction": "Direct", "source_original": "828210", "Name_B": "RABA5a", "Name_A": "AT4G02660", "target_original": "834802", "Gene_B": "834802", "interaction": "Direct", "SUID": 19176148, "TYPE": "Direct", "Gene_A": "828210", "support": "{\"StringDB\": \"physical\", \"StringEvidence\": \"experiments:0.223,textmining:0.038\", \"String_Score_Physical\": 254, \"String_Score_Combined\": 282}", "selected": false}, "selected": false}, {"data": {"id": "19176147", "source": "19174746", "target": "19174941", "SCORE": "900", "shared_interaction": "Direct", "source_original": "828143", "Name_B": "RBOH F", "Name_A": "AT4G02900", "target_original": "842710", "Gene_B": "842710", "interaction": "Direct", "SUID": 19176147, "TYPE": "Direct", "Gene_A": "828143", "support": "{\"StringDB\": \"physical\", \"StringEvidence\": \"database:0.896\", \"String_Score_Physical\": 900, \"String_Score_Combined\": 900}", "selected": false}, "selected": false}, {"data": {"id": "19176146", "source": "19174746", "target": "19174930", "SCORE": "900", "shared_interaction": "Direct", "source_original": "828143", "Name_B": "RXW8", "Name_A": "AT4G02900", "target_original": "842218", "Gene_B": "842218", "interaction": "Direct", "SUID": 19176146, "TYPE": "Direct", "Gene_A": "828143", "support": "{\"StringDB\": \"physical\", \"StringEvidence\": \"database:0.896\", \"String_Score_Physical\": 900, \"String_Score_Combined\": 900}", "selected": false}, "selected": false}, {"data": {"id": "19176145", "source": "19174746", "target": "19174903", "SCORE": "900", "shared_interaction": "Direct", "source_original": "828143", "Name_B": "ERD4", "Name_A": "AT4G02900", "target_original": "839916", "Gene_B": "839916", "interaction": "Direct", "SUID": 19176145, "TYPE": "Direct", "Gene_A": "828143", "support": "{\"StringDB\": \"physical\", \"StringEvidence\": \"database:0.896\", \"String_Score_Physical\": 900, \"String_Score_Combined\": 900}", "selected": false}, "selected": false}, {"data": {"id": "19176144", "source": "19174746", "target": "19174893", "SCORE": "900", "shared_interaction": "Direct", "source_original": "828143", "Name_B": "AT1G22540", "Name_A": "AT4G02900", "target_original": "838860", "Gene_B": "838860", "interaction": "Direct", "SUID": 19176144, "TYPE": "Direct", "Gene_A": "828143", "support": "{\"StringDB\": \"physical\", \"StringEvidence\": \"database:0.896\", \"String_Score_Physical\": 900, \"String_Score_Combined\": 900}", "selected": false}, "selected": false}, {"data": {"id": "19176143", "source": "19174746", "target": "19174886", "SCORE": "900", "shared_interaction": "Direct", "source_original": "828143", "Name_B": "AVA-P2", "Name_A": "AT4G02900", "target_original": "838579", "Gene_B": "838579", "interaction": "Direct", "SUID": 19176143, "TYPE": "Direct", "Gene_A": "828143", "support": "{\"StringDB\": \"physical\", \"StringEvidence\": \"database:0.896\", \"String_Score_Physical\": 900, \"String_Score_Combined\": 900}", "selected": false}, "selected": false}, {"data": {"id": "19176142", "source": "19174746", "target": "19174883", "SCORE": "900", "shared_interaction": "Direct", "source_original": "828143", "Name_B": "AT1G16360", "Name_A": "AT4G02900", "target_original": "838205", "Gene_B": "838205", "interaction": "Direct", "SUID": 19176142, "TYPE": "Direct", "Gene_A": "828143", "support": "{\"StringDB\": \"physical\", \"StringEvidence\": \"database:0.896,coexpression:0.005\", \"String_Score_Physical\": 900, \"String_Score_Combined\": 900}", "selected": false}, "selected": false}, {"data": {"id": "19176141", "source": "19174746", "target": "19174804", "SCORE": "900", "shared_interaction": "Direct", "source_original": "828143", "Name_B": "AT5G19640", "Name_A": "AT4G02900", "target_original": "832084", "Gene_B": "832084", "interaction": "Direct", "SUID": 19176141, "TYPE": "Direct", "Gene_A": "828143", "support": "{\"StringDB\": \"physical\", \"StringEvidence\": \"database:0.896\", \"String_Score_Physical\": 900, \"String_Score_Combined\": 900}", "selected": false}, "selected": false}, {"data": {"id": "19176140", "source": "19174745", "target": "19174870", "SCORE": "207", "shared_interaction": "Direct", "source_original": "828060", "Name_B": "RABA5E", "Name_A": "SEC15B", "target_original": "837091", "Gene_B": "837091", "interaction": "Direct", "SUID": 19176140, "TYPE": "Direct", "Gene_A": "828060", "support": "{\"StringDB\": \"physical\", \"StringEvidence\": \"textmining:0.276,experiments:0.173,coexpression:0.004\", \"String_Score_Physical\": 207, \"String_Score_Combined\": 428}", "selected": false}, "selected": false}, {"data": {"id": "19176139", "source": "19174745", "target": "19174855", "SCORE": "897", "shared_interaction": "Direct", "source_original": "828060", "Name_B": "EXO70B1", "Name_A": "SEC15B", "target_original": "835956", "Gene_B": "835956", "interaction": "Direct", "SUID": 19176139, "TYPE": "Direct", "Gene_A": "828060", "support": "{\"StringDB\": \"physical\", \"StringEvidence\": \"textmining:0.727,database:0.708,experiments:0.635,coexpression:0.103\", \"String_Score_Physical\": 897, \"String_Score_Combined\": 974}", "selected": false}, "selected": false}, {"data": {"id": "19176138", "source": "19174745", "target": "19174838", "SCORE": "207", "shared_interaction": "Direct", "source_original": "828060", "Name_B": "RABA5a", "Name_A": "SEC15B", "target_original": "834802", "Gene_B": "834802", "interaction": "Direct", "SUID": 19176138, "TYPE": "Direct", "Gene_A": "828060", "support": "{\"StringDB\": \"physical\", \"StringEvidence\": \"textmining:0.276,experiments:0.173,coexpression:0.004\", \"String_Score_Physical\": 207, \"String_Score_Combined\": 428}", "selected": false}, "selected": false}, {"data": {"id": "19176137", "source": "19174745", "target": "19174807", "SCORE": "274", "shared_interaction": "Direct", "source_original": "828060", "Name_B": "XIK", "Name_A": "SEC15B", "target_original": "832171", "Gene_B": "832171", "interaction": "Direct", "SUID": 19176137, "TYPE": "Direct", "Gene_A": "828060", "support": "{\"StringDB\": \"physical\", \"StringEvidence\": \"textmining:0.298,experiments:0.243\", \"String_Score_Physical\": 274, \"String_Score_Combined\": 490}", "selected": false}, "selected": false}, {"data": {"id": "19176136", "source": "19174745", "target": "19174769", "SCORE": "207", "shared_interaction": "Direct", "source_original": "828060", "Name_B": "GB2", "Name_A": "SEC15B", "target_original": "829740", "Gene_B": "829740", "interaction": "Direct", "SUID": 19176136, "TYPE": "Direct", "Gene_A": "828060", "support": "{\"StringDB\": \"physical\", \"StringEvidence\": \"experiments:0.173,textmining:0.038\", \"String_Score_Physical\": 207, \"String_Score_Combined\": 236}", "selected": false}, "selected": false}, {"data": {"id": "19176135", "source": "19174744", "target": "19174960", "SCORE": "206", "shared_interaction": "Direct", "source_original": "827925", "Name_B": "STP14", "Name_A": "EMB2770", "target_original": "844057", "Gene_B": "844057", "interaction": "Direct", "SUID": 19176135, "TYPE": "Direct", "Gene_A": "827925", "support": "{\"StringDB\": \"physical\", \"StringEvidence\": \"experiments:0.172\", \"String_Score_Physical\": 206, \"String_Score_Combined\": 206}", "selected": false}, "selected": false}, {"data": {"id": "19176134", "source": "19174744", "target": "19174956", "SCORE": "250", "shared_interaction": "Direct", "source_original": "827925", "Name_B": "CLV1", "Name_A": "EMB2770", "target_original": "843915", "Gene_B": "843915", "interaction": "Direct", "SUID": 19176134, "TYPE": "Direct", "Gene_A": "827925", "support": "{\"StringDB\": \"physical\", \"StringEvidence\": \"experiments:0.218\", \"String_Score_Physical\": 250, \"String_Score_Combined\": 250}", "selected": false}, "selected": false}, {"data": {"id": "19176133", "source": "19174744", "target": "19174929", "SCORE": "646", "shared_interaction": "Direct", "source_original": "827925", "Name_B": "LOS1", "Name_A": "EMB2770", "target_original": "842058", "Gene_B": "842058", "interaction": "Direct", "SUID": 19176133, "TYPE": "Direct", "Gene_A": "827925", "support": "{\"StringDB\": \"physical\", \"StringEvidence\": \"experiments:0.631,textmining:0.122,coexpression:0.017\", \"String_Score_Physical\": 646, \"String_Score_Combined\": 694}", "selected": false}, "selected": false}, {"data": {"id": "19176132", "source": "19174744", "target": "19174925", "SCORE": "927", "shared_interaction": "Direct", "source_original": "827925", "Name_B": "RH20", "Name_A": "EMB2770", "target_original": "841958", "Gene_B": "841958", "interaction": "Direct", "SUID": 19176132, "TYPE": "Direct", "Gene_A": "827925", "support": "{\"StringDB\": \"physical\", \"StringEvidence\": \"database:0.896,experiments:0.277,textmining:0.013,coexpression:0.007\", \"String_Score_Physical\": 927, \"String_Score_Combined\": 929}", "selected": false}, "selected": false}, {"data": {"id": "19176131", "source": "19174744", "target": "19174923", "SCORE": "206", "shared_interaction": "Direct", "source_original": "827925", "Name_B": "AT1G54730", "Name_A": "EMB2770", "target_original": "841914", "Gene_B": "841914", "interaction": "Direct", "SUID": 19176131, "TYPE": "Direct", "Gene_A": "827925", "support": "{\"StringDB\": \"physical\", \"StringEvidence\": \"experiments:0.172\", \"String_Score_Physical\": 206, \"String_Score_Combined\": 206}", "selected": false}, "selected": false}, {"data": {"id": "19176130", "source": "19174744", "target": "19174920", "SCORE": "928", "shared_interaction": "Direct", "source_original": "827925", "Name_B": "CYP59", "Name_A": "EMB2770", "target_original": "841810", "Gene_B": "841810", "interaction": "Direct", "SUID": 19176130, "TYPE": "Direct", "Gene_A": "827925", "support": "{\"StringDB\": \"physical\", \"StringEvidence\": \"database:0.896,experiments:0.288,coexpression:0.097,textmining:0.005\", \"String_Score_Physical\": 928, \"String_Score_Combined\": 936}", "selected": false}, "selected": false}, {"data": {"id": "19176129", "source": "19174744", "target": "19174914", "SCORE": "900", "shared_interaction": "Direct", "source_original": "827925", "Name_B": "TAF15", "Name_A": "EMB2770", "target_original": "841452", "Gene_B": "841452", "interaction": "Direct", "SUID": 19176129, "TYPE": "Direct", "Gene_A": "827925", "support": "{\"StringDB\": \"physical\", \"StringEvidence\": \"database:0.896,textmining:0.031,coexpression:0.019\", \"String_Score_Physical\": 900, \"String_Score_Combined\": 904}", "selected": false}, "selected": false}, {"data": {"id": "19176128", "source": "19174744", "target": "19174900", "SCORE": "250", "shared_interaction": "Direct", "source_original": "827925", "Name_B": "HSL1", "Name_A": "EMB2770", "target_original": "839742", "Gene_B": "839742", "interaction": "Direct", "SUID": 19176128, "TYPE": "Direct", "Gene_A": "827925", "support": "{\"StringDB\": \"physical\", \"StringEvidence\": \"experiments:0.218\", \"String_Score_Physical\": 250, \"String_Score_Combined\": 250}", "selected": false}, "selected": false}, {"data": {"id": "19176127", "source": "19174744", "target": "19174899", "SCORE": "250", "shared_interaction": "Direct", "source_original": "827925", "Name_B": "RLP4", "Name_A": "EMB2770", "target_original": "839730", "Gene_B": "839730", "interaction": "Direct", "SUID": 19176127, "TYPE": "Direct", "Gene_A": "827925", "support": "{\"StringDB\": \"physical\", \"StringEvidence\": \"experiments:0.218\", \"String_Score_Physical\": 250, \"String_Score_Combined\": 250}", "selected": false}, "selected": false}, {"data": {"id": "19176126", "source": "19174744", "target": "19174890", "SCORE": "979", "shared_interaction": "Direct", "source_original": "827925", "Name_B": "emb1507", "Name_A": "EMB2770", "target_original": "838690", "Gene_B": "838690", "interaction": "Direct", "SUID": 19176126, "TYPE": "Direct", "Gene_A": "827925", "support": "{\"StringDB\": \"physical\", \"StringEvidence\": \"database:0.896,experiments:0.800,textmining:0.737,coexpression:0.370\", \"String_Score_Physical\": 979, \"String_Score_Combined\": 996}", "selected": false}, "selected": false}, {"data": {"id": "19176125", "source": "19174744", "target": "19174866", "SCORE": "250", "shared_interaction": "Direct", "source_original": "827925", "Name_B": "BAM1", "Name_A": "EMB2770", "target_original": "836699", "Gene_B": "836699", "interaction": "Direct", "SUID": 19176125, "TYPE": "Direct", "Gene_A": "827925", "support": "{\"StringDB\": \"physical\", \"StringEvidence\": \"experiments:0.218\", \"String_Score_Physical\": 250, \"String_Score_Combined\": 250}", "selected": false}, "selected": false}, {"data": {"id": "19176124", "source": "19174744", "target": "19174830", "SCORE": "928", "shared_interaction": "Direct", "source_original": "827925", "Name_B": "U2AF35B", "Name_A": "EMB2770", "target_original": "834293", "Gene_B": "834293", "interaction": "Direct", "SUID": 19176124, "TYPE": "Direct", "Gene_A": "827925", "support": "{\"StringDB\": \"physical\", \"StringEvidence\": \"database:0.896,experiments:0.286,textmining:0.136,coexpression:0.042\", \"String_Score_Physical\": 928, \"String_Score_Combined\": 940}", "selected": false}, "selected": false}, {"data": {"id": "19176123", "source": "19174744", "target": "19174798", "SCORE": "836", "shared_interaction": "Direct", "source_original": "827925", "Name_B": "AT5G17900", "Name_A": "EMB2770", "target_original": "831658", "Gene_B": "831658", "interaction": "Direct", "SUID": 19176123, "TYPE": "Direct", "Gene_A": "827925", "support": "{\"StringDB\": \"physical\", \"StringEvidence\": \"experiments:0.829,coexpression:0.054,textmining:0.032\", \"String_Score_Physical\": 836, \"String_Score_Combined\": 849}", "selected": false}, "selected": false}, {"data": {"id": "19176122", "source": "19174744", "target": "19174788", "SCORE": "721", "shared_interaction": "Direct", "source_original": "827925", "Name_B": "AAC2", "Name_A": "EMB2770", "target_original": "831193", "Gene_B": "831193", "interaction": "Direct", "SUID": 19176122, "TYPE": "Direct", "Gene_A": "827925", "support": "{\"StringDB\": \"physical\", \"StringEvidence\": \"experiments:0.709,textmining:0.097\", \"String_Score_Physical\": 721, \"String_Score_Combined\": 748}", "selected": false}, "selected": false}, {"data": {"id": "19176121", "source": "19174744", "target": "19174778", "SCORE": "250", "shared_interaction": "Direct", "source_original": "827925", "Name_B": "EMS1", "Name_A": "EMB2770", "target_original": "830619", "Gene_B": "830619", "interaction": "Direct", "SUID": 19176121, "TYPE": "Direct", "Gene_A": "827925", "support": "{\"StringDB\": \"physical\", \"StringEvidence\": \"experiments:0.218\", \"String_Score_Physical\": 250, \"String_Score_Combined\": 250}", "selected": false}, "selected": false}, {"data": {"id": "19176120", "source": "19174744", "target": "19174777", "SCORE": "250", "shared_interaction": "Direct", "source_original": "827925", "Name_B": "ERL2", "Name_A": "EMB2770", "target_original": "830609", "Gene_B": "830609", "interaction": "Direct", "SUID": 19176120, "TYPE": "Direct", "Gene_A": "827925", "support": "{\"StringDB\": \"physical\", \"StringEvidence\": \"experiments:0.218\", \"String_Score_Physical\": 250, \"String_Score_Combined\": 250}", "selected": false}, "selected": false}, {"data": {"id": "19176119", "source": "19174744", "target": "19174775", "SCORE": "307", "shared_interaction": "Direct", "source_original": "827925", "Name_B": "AT5G05450", "Name_A": "EMB2770", "target_original": "830428", "Gene_B": "830428", "interaction": "Direct", "SUID": 19176119, "TYPE": "Direct", "Gene_A": "827925", "support": "{\"StringDB\": \"physical\", \"StringEvidence\": \"experiments:0.277,coexpression:0.024,textmining:0.013\", \"String_Score_Physical\": 307, \"String_Score_Combined\": 332}", "selected": false}, "selected": false}, {"data": {"id": "19176118", "source": "19174744", "target": "19174771", "SCORE": "250", "shared_interaction": "Direct", "source_original": "827925", "Name_B": "AT4G36180", "Name_A": "EMB2770", "target_original": "829775", "Gene_B": "829775", "interaction": "Direct", "SUID": 19176118, "TYPE": "Direct", "Gene_A": "827925", "support": "{\"StringDB\": \"physical\", \"StringEvidence\": \"experiments:0.218\", \"String_Score_Physical\": 250, \"String_Score_Combined\": 250}", "selected": false}, "selected": false}, {"data": {"id": "19176117", "source": "19174744", "target": "19174770", "SCORE": "900", "shared_interaction": "Direct", "source_original": "827925", "Name_B": "CSDP1", "Name_A": "EMB2770", "target_original": "829758", "Gene_B": "829758", "interaction": "Direct", "SUID": 19176117, "TYPE": "Direct", "Gene_A": "827925", "support": "{\"StringDB\": \"physical\", \"StringEvidence\": \"database:0.896,textmining:0.005\", \"String_Score_Physical\": 900, \"String_Score_Combined\": 900}", "selected": false}, "selected": false}, {"data": {"id": "19176116", "source": "19174744", "target": "19174768", "SCORE": "250", "shared_interaction": "Direct", "source_original": "827925", "Name_B": "PIRL4", "Name_A": "EMB2770", "target_original": "829699", "Gene_B": "829699", "interaction": "Direct", "SUID": 19176116, "TYPE": "Direct", "Gene_A": "827925", "support": "{\"StringDB\": \"physical\", \"StringEvidence\": \"experiments:0.218\", \"String_Score_Physical\": 250, \"String_Score_Combined\": 250}", "selected": false}, "selected": false}, {"data": {"id": "19176115", "source": "19174744", "target": "19174766", "SCORE": "307", "shared_interaction": "Direct", "source_original": "827925", "Name_B": "AT4G34910", "Name_A": "EMB2770", "target_original": "829643", "Gene_B": "829643", "interaction": "Direct", "SUID": 19176115, "TYPE": "Direct", "Gene_A": "827925", "support": "{\"StringDB\": \"physical\", \"StringEvidence\": \"experiments:0.277,textmining:0.146,coexpression:0.021\", \"String_Score_Physical\": 307, \"String_Score_Combined\": 420}", "selected": false}, "selected": false}, {"data": {"id": "19176114", "source": "19174744", "target": "19174765", "SCORE": "928", "shared_interaction": "Direct", "source_original": "827925", "Name_B": "ROC5", "Name_A": "EMB2770", "target_original": "829639", "Gene_B": "829639", "interaction": "Direct", "SUID": 19176114, "TYPE": "Direct", "Gene_A": "827925", "support": "{\"StringDB\": \"physical\", \"StringEvidence\": \"database:0.896,experiments:0.288,textmining:0.005,coexpression:0.004\", \"String_Score_Physical\": 928, \"String_Score_Combined\": 929}", "selected": false}, "selected": false}, {"data": {"id": "19176113", "source": "19174744", "target": "19174760", "SCORE": "250", "shared_interaction": "Direct", "source_original": "827925", "Name_B": "ADR1-L1", "Name_A": "EMB2770", "target_original": "829466", "Gene_B": "829466", "interaction": "Direct", "SUID": 19176113, "TYPE": "Direct", "Gene_A": "827925", "support": "{\"StringDB\": \"physical\", \"StringEvidence\": \"experiments:0.218\", \"String_Score_Physical\": 250, \"String_Score_Combined\": 250}", "selected": false}, "selected": false}, {"data": {"id": "19176112", "source": "19174743", "target": "19174808", "SCORE": "228", "shared_interaction": "Direct", "source_original": "827640", "Name_B": "UBQ4", "Name_A": "CMT2", "target_original": "832184", "Gene_B": "832184", "interaction": "Direct", "SUID": 19176112, "TYPE": "Direct", "Gene_A": "827640", "support": "{\"StringDB\": \"physical\", \"StringEvidence\": \"experiments:0.196\", \"String_Score_Physical\": 228, \"String_Score_Combined\": 228}", "selected": false}, "selected": false}, {"data": {"id": "19176111", "source": "19174743", "target": "19174773", "SCORE": "260", "shared_interaction": "Direct", "source_original": "827640", "Name_B": "AT4G40040", "Name_A": "CMT2", "target_original": "830165", "Gene_B": "830165", "interaction": "Direct", "SUID": 19176111, "TYPE": "Direct", "Gene_A": "827640", "support": "{\"StringDB\": \"physical\", \"StringEvidence\": \"experiments:0.228,textmining:0.164\", \"String_Score_Physical\": 260, \"String_Score_Combined\": 381}", "selected": false}, "selected": false}, {"data": {"id": "19176110", "source": "19174743", "target": "19174750", "SCORE": "236", "shared_interaction": "Direct", "source_original": "827640", "Name_B": "HTA2", "Name_A": "CMT2", "target_original": "828831", "Gene_B": "828831", "interaction": "Direct", "SUID": 19176110, "TYPE": "Direct", "Gene_A": "827640", "support": "{\"StringDB\": \"physical\", \"StringEvidence\": \"experiments:0.203,textmining:0.008,coexpression:0.003\", \"String_Score_Physical\": 236, \"String_Score_Combined\": 244}", "selected": false}, "selected": false}, {"data": {"id": "19176109", "source": "19174742", "target": "19174975", "SCORE": "832", "shared_interaction": "Direct", "source_original": "827451", "Name_B": "rps4", "Name_A": "AT4G17390", "target_original": "844765", "Gene_B": "844765", "interaction": "Direct", "SUID": 19176109, "TYPE": "Direct", "Gene_A": "827451", "support": "{\"StringDB\": \"physical\", \"StringEvidence\": \"coexpression:0.901,experiments:0.825,textmining:0.345\", \"String_Score_Physical\": 832, \"String_Score_Combined\": 989}", "selected": false}, "selected": false}, {"data": {"id": "19176108", "source": "19174742", "target": "19174968", "SCORE": "814", "shared_interaction": "Direct", "source_original": "827451", "Name_B": "rpl2", "Name_A": "AT4G17390", "target_original": "844718", "Gene_B": "844718", "interaction": "Direct", "SUID": 19176108, "TYPE": "Direct", "Gene_A": "827451", "support": "{\"StringDB\": \"physical\", \"StringEvidence\": \"coexpression:0.737,experiments:0.596,database:0.520,textmining:0.076\", \"String_Score_Physical\": 814, \"String_Score_Combined\": 954}", "selected": false}, "selected": false}, {"data": {"id": "19176107", "source": "19174742", "target": "19174967", "SCORE": "796", "shared_interaction": "Direct", "source_original": "827451", "Name_B": "rps7", "Name_A": "AT4G17390", "target_original": "844712", "Gene_B": "844712", "interaction": "Direct", "SUID": 19176107, "TYPE": "Direct", "Gene_A": "827451", "support": "{\"StringDB\": \"physical\", \"StringEvidence\": \"coexpression:0.894,experiments:0.787,textmining:0.035\", \"String_Score_Physical\": 796, \"String_Score_Combined\": 979}", "selected": false}, "selected": false}, {"data": {"id": "19176106", "source": "19174742", "target": "19174929", "SCORE": "836", "shared_interaction": "Direct", "source_original": "827451", "Name_B": "LOS1", "Name_A": "AT4G17390", "target_original": "842058", "Gene_B": "842058", "interaction": "Direct", "SUID": 19176106, "TYPE": "Direct", "Gene_A": "827451", "support": "{\"StringDB\": \"physical\", \"StringEvidence\": \"coexpression:0.936,experiments:0.829,cooccurrence:0.257,textmining:0.191,neighborhood:0.018\", \"String_Score_Physical\": 836, \"String_Score_Combined\": 993}", "selected": false}, "selected": false}, {"data": {"id": "19176105", "source": "19174742", "target": "19174915", "SCORE": "470", "shared_interaction": "Direct", "source_original": "827451", "Name_B": "AT1G50920", "Name_A": "AT4G17390", "target_original": "841514", "Gene_B": "841514", "interaction": "Direct", "SUID": 19176105, "TYPE": "Direct", "Gene_A": "827451", "support": "{\"StringDB\": \"physical\", \"StringEvidence\": \"experiments:0.447,coexpression:0.274,cooccurrence:0.170,neighborhood:0.020\", \"String_Score_Physical\": 470, \"String_Score_Combined\": 687}", "selected": false}, "selected": false}, {"data": {"id": "19176104", "source": "19174742", "target": "19174913", "SCORE": "904", "shared_interaction": "Direct", "source_original": "827451", "Name_B": "PAB8", "Name_A": "AT4G17390", "target_original": "841399", "Gene_B": "841399", "interaction": "Direct", "SUID": 19176104, "TYPE": "Direct", "Gene_A": "827451", "support": "{\"StringDB\": \"physical\", \"StringEvidence\": \"database:0.896,textmining:0.607,coexpression:0.464,experiments:0.046\", \"String_Score_Physical\": 904, \"String_Score_Combined\": 979}", "selected": false}, "selected": false}, {"data": {"id": "19176103", "source": "19174742", "target": "19174907", "SCORE": "983", "shared_interaction": "Direct", "source_original": "827451", "Name_B": "RP1", "Name_A": "AT4G17390", "target_original": "840916", "Gene_B": "840916", "interaction": "Direct", "SUID": 19176103, "TYPE": "Direct", "Gene_A": "827451", "support": "{\"StringDB\": \"physical\", \"StringEvidence\": \"coexpression:0.954,database:0.896,experiments:0.830,textmining:0.423,cooccurrence:0.404\", \"BioGrid\": \"physical\", \"BioGrid_PubMed\": \"32191846\", \"BioGrid_Type\": \"Co-fractionation\", \"BioGrid_Score\": \"0.9010111\", \"String_Score_Physical\": 983, \"String_Score_Combined\": 999}", "selected": false}, "selected": false}, {"data": {"id": "19176102", "source": "19174742", "target": "19174877", "SCORE": "900", "shared_interaction": "Direct", "source_original": "827451", "Name_B": "TIF3H1", "Name_A": "AT4G17390", "target_original": "837627", "Gene_B": "837627", "interaction": "Direct", "SUID": 19176102, "TYPE": "Direct", "Gene_A": "827451", "support": "{\"StringDB\": \"physical\", \"StringEvidence\": \"coexpression:0.911,database:0.896,textmining:0.017\", \"String_Score_Physical\": 900, \"String_Score_Combined\": 991}", "selected": false}, "selected": false}, {"data": {"id": "19176101", "source": "19174742", "target": "19174874", "SCORE": "808", "shared_interaction": "Direct", "source_original": "827451", "Name_B": "AT1G07940", "Name_A": "AT4G17390", "target_original": "837309", "Gene_B": "837309", "interaction": "Direct", "SUID": 19176101, "TYPE": "Direct", "Gene_A": "827451", "support": "{\"StringDB\": \"physical\", \"StringEvidence\": \"coexpression:0.905,experiments:0.800,cooccurrence:0.211,textmining:0.033\", \"String_Score_Physical\": 808, \"String_Score_Combined\": 986}", "selected": false}, "selected": false}, {"data": {"id": "19176100", "source": "19174742", "target": "19174808", "SCORE": "585", "shared_interaction": "Direct", "source_original": "827451", "Name_B": "UBQ4", "Name_A": "AT4G17390", "target_original": "832184", "Gene_B": "832184", "interaction": "Direct", "SUID": 19176100, "TYPE": "Direct", "Gene_A": "827451", "support": "{\"StringDB\": \"physical\", \"StringEvidence\": \"experiments:0.567,coexpression:0.162,textmining:0.011\", \"String_Score_Physical\": 585, \"String_Score_Combined\": 656}", "selected": false}, "selected": false}, {"data": {"id": "19176099", "source": "19174742", "target": "19174803", "SCORE": "900", "shared_interaction": "Direct", "source_original": "827451", "Name_B": "SMG7", "Name_A": "AT4G17390", "target_original": "832060", "Gene_B": "832060", "interaction": "Direct", "SUID": 19176099, "TYPE": "Direct", "Gene_A": "827451", "support": "{\"StringDB\": \"physical\", \"StringEvidence\": \"database:0.896\", \"String_Score_Physical\": 900, \"String_Score_Combined\": 900}", "selected": false}, "selected": false}, {"data": {"id": "19176098", "source": "19174742", "target": "19174796", "SCORE": "982", "shared_interaction": "Direct", "source_original": "827451", "Name_B": "AT5G15520", "Name_A": "AT4G17390", "target_original": "831405", "Gene_B": "831405", "interaction": "Direct", "SUID": 19176098, "TYPE": "Direct", "Gene_A": "827451", "support": "{\"StringDB\": \"physical\", \"StringEvidence\": \"coexpression:0.925,database:0.896,experiments:0.825,textmining:0.545\", \"String_Score_Physical\": 982, \"String_Score_Combined\": 999}", "selected": false}, "selected": false}, {"data": {"id": "19176097", "source": "19174742", "target": "19174788", "SCORE": "327", "shared_interaction": "Direct", "source_original": "827451", "Name_B": "AAC2", "Name_A": "AT4G17390", "target_original": "831193", "Gene_B": "831193", "interaction": "Direct", "SUID": 19176097, "TYPE": "Direct", "Gene_A": "827451", "support": "{\"StringDB\": \"physical\", \"StringEvidence\": \"experiments:0.298,coexpression:0.298\", \"String_Score_Physical\": 327, \"String_Score_Combined\": 527}", "selected": false}, "selected": false}, {"data": {"id": "19176096", "source": "19174742", "target": "19174783", "SCORE": "983", "shared_interaction": "Direct", "source_original": "827451", "Name_B": "EMB3010", "Name_A": "AT4G17390", "target_original": "830900", "Gene_B": "830900", "interaction": "Direct", "SUID": 19176096, "TYPE": "Direct", "Gene_A": "827451", "support": "{\"StringDB\": \"physical\", \"StringEvidence\": \"coexpression:0.984,database:0.896,experiments:0.831,textmining:0.612,cooccurrence:0.177\", \"BioGrid\": \"physical\", \"BioGrid_PubMed\": \"32191846\", \"BioGrid_Type\": \"Co-fractionation\", \"BioGrid_Score\": \"0.626397873\", \"String_Score_Physical\": 983, \"String_Score_Combined\": 999}", "selected": false}, "selected": false}, {"data": {"id": "19176095", "source": "19174742", "target": "19174780", "SCORE": "981", "shared_interaction": "Direct", "source_original": "827451", "Name_B": "AT5G09510", "Name_A": "AT4G17390", "target_original": "830810", "Gene_B": "830810", "interaction": "Direct", "SUID": 19176095, "TYPE": "Direct", "Gene_A": "827451", "support": "{\"StringDB\": \"physical\", \"StringEvidence\": \"coexpression:0.940,database:0.896,experiments:0.820,textmining:0.421,cooccurrence:0.193\", \"BioGrid\": \"physical\", \"BioGrid_PubMed\": \"32191846\", \"BioGrid_Type\": \"Co-fractionation\", \"BioGrid_Score\": \"0.636710317\", \"String_Score_Physical\": 981, \"String_Score_Combined\": 999}", "selected": false}, "selected": false}, {"data": {"id": "19176094", "source": "19174742", "target": "19174763", "SCORE": "904", "shared_interaction": "Direct", "source_original": "827451", "Name_B": "PAB2", "Name_A": "AT4G17390", "target_original": "829557", "Gene_B": "829557", "interaction": "Direct", "SUID": 19176094, "TYPE": "Direct", "Gene_A": "827451", "support": "{\"StringDB\": \"physical\", \"StringEvidence\": \"database:0.896,coexpression:0.136,experiments:0.046\", \"String_Score_Physical\": 904, \"String_Score_Combined\": 917}", "selected": false}, "selected": false}, {"data": {"id": "19176093", "source": "19174742", "target": "19174756", "SCORE": "983", "shared_interaction": "Direct", "source_original": "827451", "Name_B": "RPS6", "Name_A": "AT4G17390", "target_original": "829298", "Gene_B": "829298", "interaction": "Direct", "SUID": 19176093, "TYPE": "Direct", "Gene_A": "827451", "support": "{\"StringDB\": \"physical\", \"StringEvidence\": \"coexpression:0.986,database:0.896,experiments:0.831,textmining:0.612,cooccurrence:0.193\", \"BioGrid\": \"physical\", \"BioGrid_PubMed\": \"32191846\", \"BioGrid_Type\": \"Co-fractionation\", \"BioGrid_Score\": \"0.626397873\", \"String_Score_Physical\": 983, \"String_Score_Combined\": 999}", "selected": false}, "selected": false}, {"data": {"id": "19176092", "source": "19174741", "target": "19174869", "SCORE": "212", "shared_interaction": "Direct", "source_original": "827445", "Name_B": "CKA1", "Name_A": "G2484-1", "target_original": "836873", "Gene_B": "836873", "interaction": "Direct", "SUID": 19176092, "TYPE": "Direct", "Gene_A": "827445", "support": "{\"StringDB\": \"physical\", \"StringEvidence\": \"experiments:0.178\", \"String_Score_Physical\": 212, \"String_Score_Combined\": 212}", "selected": false}, "selected": false}, {"data": {"id": "19176091", "source": "19174741", "target": "19174791", "SCORE": "243", "shared_interaction": "Direct", "source_original": "827445", "Name_B": "BET9", "Name_A": "G2484-1", "target_original": "831277", "Gene_B": "831277", "interaction": "Direct", "SUID": 19176091, "TYPE": "Direct", "Gene_A": "827445", "support": "{\"StringDB\": \"physical\", \"StringEvidence\": \"experiments:0.212\", \"String_Score_Physical\": 243, \"String_Score_Combined\": 243}", "selected": false}, "selected": false}, {"data": {"id": "19176090", "source": "19174740", "target": "19174889", "SCORE": "317", "shared_interaction": "Direct", "source_original": "827381", "Name_B": "CAT1", "Name_A": "ACX1", "target_original": "838652", "Gene_B": "838652", "interaction": "Direct", "SUID": 19176090, "TYPE": "Direct", "Gene_A": "827381", "support": "{\"StringDB\": \"physical\", \"StringEvidence\": \"textmining:0.576,experiments:0.288,neighborhood:0.099,coexpression:0.089\", \"String_Score_Physical\": 317, \"String_Score_Combined\": 761}", "selected": false}, "selected": false}, {"data": {"id": "19176089", "source": "19174740", "target": "19174888", "SCORE": "650", "shared_interaction": "Direct", "source_original": "827381", "Name_B": "AT1G20480", "Name_A": "ACX1", "target_original": "838636", "Gene_B": "838636", "interaction": "Direct", "SUID": 19176089, "TYPE": "Direct", "Gene_A": "827381", "support": "{\"StringDB\": \"physical\", \"StringEvidence\": \"database:0.635,textmining:0.223,coexpression:0.042,neighborhood:0.020\", \"String_Score_Physical\": 650, \"String_Score_Combined\": 744}", "selected": false}, "selected": false}, {"data": {"id": "19176088", "source": "19174740", "target": "19174753", "SCORE": "677", "shared_interaction": "Direct", "source_original": "827381", "Name_B": "AIM1", "Name_A": "ACX1", "target_original": "829022", "Gene_B": "829022", "interaction": "Direct", "SUID": 19176088, "TYPE": "Direct", "Gene_A": "827381", "support": "{\"StringDB\": \"physical\", \"StringEvidence\": \"textmining:0.792,database:0.635,coexpression:0.117,experiments:0.079,neighborhood:0.050\", \"String_Score_Physical\": 677, \"String_Score_Combined\": 943}", "selected": false}, "selected": false}, {"data": {"id": "19176087", "source": "19174737", "target": "19174895", "SCORE": "900", "shared_interaction": "Direct", "source_original": "827135", "Name_B": "CUL3", "Name_A": "PBD2", "target_original": "839226", "Gene_B": "839226", "interaction": "Direct", "SUID": 19176087, "TYPE": "Direct", "Gene_A": "827135", "support": "{\"StringDB\": \"physical\", \"StringEvidence\": \"database:0.896,textmining:0.066,experiments:0.007\", \"String_Score_Physical\": 900, \"String_Score_Combined\": 907}", "selected": false}, "selected": false}, {"data": {"id": "19176086", "source": "19174737", "target": "19174852", "SCORE": "266", "shared_interaction": "Direct", "source_original": "827135", "Name_B": "CSN6A", "Name_A": "PBD2", "target_original": "835727", "Gene_B": "835727", "interaction": "Direct", "SUID": 19176086, "TYPE": "Direct", "Gene_A": "827135", "support": "{\"StringDB\": \"physical\", \"StringEvidence\": \"experiments:0.235,coexpression:0.054,textmining:0.032\", \"String_Score_Physical\": 266, \"String_Score_Combined\": 328}", "selected": false}, "selected": false}, {"data": {"id": "19176085", "source": "19174737", "target": "19174835", "SCORE": "982", "shared_interaction": "Direct", "source_original": "827135", "Name_B": "AT5G45620", "Name_A": "PBD2", "target_original": "834602", "Gene_B": "834602", "interaction": "Direct", "SUID": 19176085, "TYPE": "Direct", "Gene_A": "827135", "support": "{\"StringDB\": \"physical\", \"StringEvidence\": \"coexpression:0.907,database:0.896,experiments:0.829,textmining:0.237\", \"BioGrid\": \"physical\", \"BioGrid_PubMed\": \"32191846\", \"BioGrid_Type\": \"Co-fractionation\", \"BioGrid_Score\": \"0.872534271\", \"String_Score_Physical\": 982, \"String_Score_Combined\": 998}", "selected": false}, "selected": false}, {"data": {"id": "19176084", "source": "19174737", "target": "19174808", "SCORE": "557", "shared_interaction": "Direct", "source_original": "827135", "Name_B": "UBQ4", "Name_A": "PBD2", "target_original": "832184", "Gene_B": "832184", "interaction": "Direct", "SUID": 19176084, "TYPE": "Direct", "Gene_A": "827135", "support": "{\"StringDB\": \"physical\", \"StringEvidence\": \"experiments:0.538,textmining:0.032,coexpression:0.007\", \"String_Score_Physical\": 557, \"String_Score_Combined\": 574}", "selected": false}, "selected": false}, {"data": {"id": "19176083", "source": "19174737", "target": "19174776", "SCORE": "983", "shared_interaction": "Direct", "source_original": "827135", "Name_B": "RPN8A", "Name_A": "PBD2", "target_original": "830463", "Gene_B": "830463", "interaction": "Direct", "SUID": 19176083, "TYPE": "Direct", "Gene_A": "827135", "support": "{\"StringDB\": \"physical\", \"StringEvidence\": \"coexpression:0.910,database:0.896,experiments:0.830,textmining:0.552\", \"String_Score_Physical\": 983, \"String_Score_Combined\": 999}", "selected": false}, "selected": false}, {"data": {"id": "19176082", "source": "19174735", "target": "19174736", "SCORE": "650", "shared_interaction": "Direct", "source_original": "827122", "Name_B": "ARD1", "Name_A": "ATARD2", "target_original": "827124", "Gene_B": "827124", "interaction": "Direct", "SUID": 19176082, "TYPE": "Direct", "Gene_A": "827122", "support": "{\"StringDB\": \"physical\", \"StringEvidence\": \"textmining:0.830,database:0.635,cooccurrence:0.425,coexpression:0.142\", \"String_Score_Physical\": 650, \"String_Score_Combined\": 705}", "selected": false}, "selected": false}, {"data": {"id": "19176081", "source": "19174734", "target": "19174860", "SCORE": "192", "shared_interaction": "Direct", "source_original": "827075", "Name_B": "TUB3", "Name_A": "AT4G14330", "target_original": "836391", "Gene_B": "836391", "interaction": "Direct", "SUID": 19176081, "TYPE": "Direct", "Gene_A": "827075", "support": "{\"StringDB\": \"physical\", \"StringEvidence\": \"textmining:0.284,coexpression:0.186,experiments:0.157\", \"String_Score_Physical\": 192, \"String_Score_Combined\": 528}", "selected": false}, "selected": false}, {"data": {"id": "19176080", "source": "19174734", "target": "19174828", "SCORE": "545", "shared_interaction": "Direct", "source_original": "827075", "Name_B": "ATR", "Name_A": "AT4G14330", "target_original": "834082", "Gene_B": "834082", "interaction": "Direct", "SUID": 19176080, "TYPE": "Direct", "Gene_A": "827075", "support": "{\"StringDB\": \"physical\", \"StringEvidence\": \"experiments:0.526,textmining:0.149,coexpression:0.049\", \"String_Score_Physical\": 545, \"String_Score_Combined\": 631}", "selected": false}, "selected": false}, {"data": {"id": "19176079", "source": "19174734", "target": "19174737", "SCORE": "214", "shared_interaction": "Direct", "source_original": "827075", "Name_B": "PBD2", "Name_A": "AT4G14330", "target_original": "827135", "Gene_B": "827135", "interaction": "Direct", "SUID": 19176079, "TYPE": "Direct", "Gene_A": "827075", "support": "{\"StringDB\": \"physical\", \"StringEvidence\": \"experiments:0.180\", \"String_Score_Physical\": 214, \"String_Score_Combined\": 214}", "selected": false}, "selected": false}, {"data": {"id": "19176078", "source": "19174733", "target": "19174909", "SCORE": "800", "shared_interaction": "Direct", "source_original": "827012", "Name_B": "KU80", "Name_A": "AT4G13780", "target_original": "841223", "Gene_B": "841223", "interaction": "Direct", "SUID": 19176078, "TYPE": "Direct", "Gene_A": "827012", "support": "{\"StringDB\": \"physical\", \"StringEvidence\": \"experiments:0.791,coexpression:0.007\", \"String_Score_Physical\": 800, \"String_Score_Combined\": 801}", "selected": false}, "selected": false}, {"data": {"id": "19176077", "source": "19174733", "target": "19174874", "SCORE": "315", "shared_interaction": "Direct", "source_original": "827012", "Name_B": "AT1G07940", "Name_A": "AT4G13780", "target_original": "837309", "Gene_B": "837309", "interaction": "Direct", "SUID": 19176077, "TYPE": "Direct", "Gene_A": "827012", "support": "{\"StringDB\": \"physical\", \"StringEvidence\": \"textmining:0.334,experiments:0.286,coexpression:0.181\", \"String_Score_Physical\": 315, \"String_Score_Combined\": 626}", "selected": false}, "selected": false}, {"data": {"id": "19176076", "source": "19174732", "target": "19174975", "SCORE": "200", "shared_interaction": "Direct", "source_original": "826967", "Name_B": "rps4", "Name_A": "AT4G13360", "target_original": "844765", "Gene_B": "844765", "interaction": "Direct", "SUID": 19176076, "TYPE": "Direct", "Gene_A": "826967", "support": "{\"StringDB\": \"physical\", \"StringEvidence\": \"experiments:0.166\", \"String_Score_Physical\": 200, \"String_Score_Combined\": 200}", "selected": false}, "selected": false}, {"data": {"id": "19176075", "source": "19174732", "target": "19174970", "SCORE": "552", "shared_interaction": "Direct", "source_original": "826967", "Name_B": "rps18", "Name_A": "AT4G13360", "target_original": "844736", "Gene_B": "844736", "interaction": "Direct", "SUID": 19176075, "TYPE": "Direct", "Gene_A": "826967", "support": "{\"StringDB\": \"physical\", \"StringEvidence\": \"experiments:0.533,coexpression:0.044\", \"String_Score_Physical\": 552, \"String_Score_Combined\": 571}", "selected": false}, "selected": false}, {"data": {"id": "19176074", "source": "19174732", "target": "19174968", "SCORE": "428", "shared_interaction": "Direct", "source_original": "826967", "Name_B": "rpl2", "Name_A": "AT4G13360", "target_original": "844718", "Gene_B": "844718", "interaction": "Direct", "SUID": 19176074, "TYPE": "Direct", "Gene_A": "826967", "support": "{\"StringDB\": \"physical\", \"StringEvidence\": \"experiments:0.404,coexpression:0.053\", \"String_Score_Physical\": 428, \"String_Score_Combined\": 458}", "selected": false}, "selected": false}, {"data": {"id": "19176073", "source": "19174732", "target": "19174967", "SCORE": "559", "shared_interaction": "Direct", "source_original": "826967", "Name_B": "rps7", "Name_A": "AT4G13360", "target_original": "844712", "Gene_B": "844712", "interaction": "Direct", "SUID": 19176073, "TYPE": "Direct", "Gene_A": "826967", "support": "{\"StringDB\": \"physical\", \"StringEvidence\": \"experiments:0.540,coexpression:0.020\", \"String_Score_Physical\": 559, \"String_Score_Combined\": 567}", "selected": false}, "selected": false}, {"data": {"id": "19176072", "source": "19174730", "target": "19174977", "SCORE": "240", "shared_interaction": "Direct", "source_original": "826849", "Name_B": "psaB", "Name_A": "Hop3", "target_original": "844770", "Gene_B": "844770", "interaction": "Direct", "SUID": 19176072, "TYPE": "Direct", "Gene_A": "826849", "support": "{\"StringDB\": \"physical\", \"StringEvidence\": \"experiments:0.209,textmining:0.051\", \"String_Score_Physical\": 240, \"String_Score_Combined\": 279}", "selected": false}, "selected": false}, {"data": {"id": "19176071", "source": "19174730", "target": "19174976", "SCORE": "240", "shared_interaction": "Direct", "source_original": "826849", "Name_B": "psaA", "Name_A": "Hop3", "target_original": "844768", "Gene_B": "844768", "interaction": "Direct", "SUID": 19176071, "TYPE": "Direct", "Gene_A": "826849", "support": "{\"StringDB\": \"physical\", \"StringEvidence\": \"experiments:0.209,textmining:0.051\", \"String_Score_Physical\": 240, \"String_Score_Combined\": 279}", "selected": false}, "selected": false}, {"data": {"id": "19176070", "source": "19174730", "target": "19174874", "SCORE": "250", "shared_interaction": "Direct", "source_original": "826849", "Name_B": "AT1G07940", "Name_A": "Hop3", "target_original": "837309", "Gene_B": "837309", "interaction": "Direct", "SUID": 19176070, "TYPE": "Direct", "Gene_A": "826849", "support": "{\"StringDB\": \"physical\", \"StringEvidence\": \"experiments:0.219,coexpression:0.007\", \"String_Score_Physical\": 250, \"String_Score_Combined\": 256}", "selected": false}, "selected": false}, {"data": {"id": "19176069", "source": "19174730", "target": "19174741", "SCORE": "223", "shared_interaction": "Direct", "source_original": "826849", "Name_B": "G2484-1", "Name_A": "Hop3", "target_original": "827445", "Gene_B": "827445", "interaction": "Direct", "SUID": 19176069, "TYPE": "Direct", "Gene_A": "826849", "support": "{\"StringDB\": \"physical\", \"StringEvidence\": \"experiments:0.190\", \"String_Score_Physical\": 223, \"String_Score_Combined\": 223}", "selected": false}, "selected": false}, {"data": {"id": "19176068", "source": "19174729", "target": "19174745", "SCORE": "302", "shared_interaction": "Direct", "source_original": "826820", "Name_B": "SEC15B", "Name_A": "SEC1B", "target_original": "828060", "Gene_B": "828060", "interaction": "Direct", "SUID": 19176068, "TYPE": "Direct", "Gene_A": "826820", "support": "{\"StringDB\": \"physical\", \"StringEvidence\": \"textmining:0.555,experiments:0.272,coexpression:0.032\", \"String_Score_Physical\": 302, \"String_Score_Combined\": 699}", "selected": false}, "selected": false}, {"data": {"id": "19176067", "source": "19174728", "target": "19174808", "SCORE": "451", "shared_interaction": "Direct", "source_original": "826793", "Name_B": "UBQ4", "Name_A": "AT4G11860", "target_original": "832184", "Gene_B": "832184", "interaction": "Direct", "SUID": 19176067, "TYPE": "Direct", "Gene_A": "826793", "support": "{\"StringDB\": \"physical\", \"StringEvidence\": \"experiments:0.428\", \"String_Score_Physical\": 451, \"String_Score_Combined\": 451}", "selected": false}, "selected": false}, {"data": {"id": "19176066", "source": "19174727", "target": "19174799", "SCORE": "682", "shared_interaction": "Direct", "source_original": "826765", "Name_B": "GSTL1", "Name_A": "GPX6", "target_original": "831800", "Gene_B": "831800", "interaction": "Direct", "SUID": 19176066, "TYPE": "Direct", "Gene_A": "826765", "support": "{\"StringDB\": \"physical\", \"StringEvidence\": \"database:0.635,experiments:0.093,textmining:0.005\", \"String_Score_Physical\": 682, \"String_Score_Combined\": 684}", "selected": false}, "selected": false}, {"data": {"id": "19176065", "source": "19174726", "target": "19174779", "SCORE": "655", "shared_interaction": "Direct", "source_original": "826690", "Name_B": "KIWI", "Name_A": "KELP", "target_original": "830784", "Gene_B": "830784", "interaction": "Direct", "SUID": 19176065, "TYPE": "Direct", "Gene_A": "826690", "support": "{\"StringDB\": \"physical\", \"StringEvidence\": \"experiments:0.640,textmining:0.548\", \"BioGrid\": \"physical\", \"BioGrid_PubMed\": \"9681033,32191846\", \"BioGrid_Type\": \"Co-fractionation,Reconstituted Complex,Two-hybrid\", \"BioGrid_Score\": \"0.91828527\", \"String_Score_Physical\": 655, \"String_Score_Combined\": 682}", "selected": false}, "selected": false}, {"data": {"id": "19176064", "source": "19174725", "target": "19174968", "SCORE": "250", "shared_interaction": "Direct", "source_original": "826654", "Name_B": "rpl2", "Name_A": "AT4G10620", "target_original": "844718", "Gene_B": "844718", "interaction": "Direct", "SUID": 19176064, "TYPE": "Direct", "Gene_A": "826654", "support": "{\"StringDB\": \"physical\", \"StringEvidence\": \"experiments:0.219,coexpression:0.004\", \"String_Score_Physical\": 250, \"String_Score_Combined\": 254}", "selected": false}, "selected": false}, {"data": {"id": "19176063", "source": "19174725", "target": "19174915", "SCORE": "319", "shared_interaction": "Direct", "source_original": "826654", "Name_B": "AT1G50920", "Name_A": "AT4G10620", "target_original": "841514", "Gene_B": "841514", "interaction": "Direct", "SUID": 19176063, "TYPE": "Direct", "Gene_A": "826654", "support": "{\"StringDB\": \"physical\", \"StringEvidence\": \"coexpression:0.378,experiments:0.291,textmining:0.076\", \"String_Score_Physical\": 319, \"String_Score_Combined\": 608}", "selected": false}, "selected": false}, {"data": {"id": "19176062", "source": "19174725", "target": "19174742", "SCORE": "337", "shared_interaction": "Direct", "source_original": "826654", "Name_B": "AT4G17390", "Name_A": "AT4G10620", "target_original": "827451", "Gene_B": "827451", "interaction": "Direct", "SUID": 19176062, "TYPE": "Direct", "Gene_A": "826654", "support": "{\"StringDB\": \"physical\", \"StringEvidence\": \"experiments:0.309,coexpression:0.021\", \"String_Score_Physical\": 337, \"String_Score_Combined\": 350}", "selected": false}, "selected": false}, {"data": {"id": "19176061", "source": "19174724", "target": "19174979", "SCORE": "228", "shared_interaction": "Direct", "source_original": "826592", "Name_B": "rpoC2", "Name_A": "AT4G10010", "target_original": "844785", "Gene_B": "844785", "interaction": "Direct", "SUID": 19176061, "TYPE": "Direct", "Gene_A": "826592", "support": "{\"StringDB\": \"physical\", \"StringEvidence\": \"experiments:0.196,textmining:0.035\", \"String_Score_Physical\": 228, \"String_Score_Combined\": 256}", "selected": false}, "selected": false}, {"data": {"id": "19176060", "source": "19174724", "target": "19174752", "SCORE": "228", "shared_interaction": "Direct", "source_original": "826592", "Name_B": "CAK1AT", "Name_A": "AT4G10010", "target_original": "829019", "Gene_B": "829019", "interaction": "Direct", "SUID": 19176060, "TYPE": "Direct", "Gene_A": "826592", "support": "{\"StringDB\": \"physical\", \"StringEvidence\": \"experiments:0.196,textmining:0.140\", \"String_Score_Physical\": 228, \"String_Score_Combined\": 269}", "selected": false}, "selected": false}, {"data": {"id": "19176059", "source": "19174723", "target": "19174940", "SCORE": "275", "shared_interaction": "Direct", "source_original": "826093", "Name_B": "AT1G63490", "Name_A": "YY1", "target_original": "842655", "Gene_B": "842655", "interaction": "Direct", "SUID": 19176059, "TYPE": "Direct", "Gene_A": "826093", "support": "{\"StringDB\": \"physical\", \"StringEvidence\": \"experiments:0.244\", \"String_Score_Physical\": 275, \"String_Score_Combined\": 275}", "selected": false}, "selected": false}, {"data": {"id": "19176058", "source": "19174723", "target": "19174813", "SCORE": "336", "shared_interaction": "Direct", "source_original": "826093", "Name_B": "HUA2", "Name_A": "YY1", "target_original": "832379", "Gene_B": "832379", "interaction": "Direct", "SUID": 19176058, "TYPE": "Direct", "Gene_A": "826093", "support": "{\"StringDB\": \"physical\", \"StringEvidence\": \"experiments:0.308\", \"String_Score_Physical\": 336, \"String_Score_Combined\": 336}", "selected": false}, "selected": false}, {"data": {"id": "19176057", "source": "19174722", "target": "19174962", "SCORE": "906", "shared_interaction": "Direct", "source_original": "825890", "Name_B": "HAC1", "Name_A": "DDB1A", "target_original": "844241", "Gene_B": "844241", "interaction": "Direct", "SUID": 19176057, "TYPE": "Direct", "Gene_A": "825890", "support": "{\"StringDB\": \"physical\", \"StringEvidence\": \"database:0.896,experiments:0.069,coexpression:0.065,textmining:0.019\", \"String_Score_Physical\": 906, \"String_Score_Combined\": 914}", "selected": false}, "selected": false}, {"data": {"id": "19176056", "source": "19174722", "target": "19174914", "SCORE": "442", "shared_interaction": "Direct", "source_original": "825890", "Name_B": "TAF15", "Name_A": "DDB1A", "target_original": "841452", "Gene_B": "841452", "interaction": "Direct", "SUID": 19176056, "TYPE": "Direct", "Gene_A": "825890", "support": "{\"StringDB\": \"physical\", \"StringEvidence\": \"experiments:0.418,coexpression:0.001\", \"String_Score_Physical\": 442, \"String_Score_Combined\": 442}", "selected": false}, "selected": false}, {"data": {"id": "19176055", "source": "19174722", "target": "19174895", "SCORE": "547", "shared_interaction": "Direct", "source_original": "825890", "Name_B": "CUL3", "Name_A": "DDB1A", "target_original": "839226", "Gene_B": "839226", "interaction": "Direct", "SUID": 19176055, "TYPE": "Direct", "Gene_A": "825890", "support": "{\"StringDB\": \"physical\", \"StringEvidence\": \"textmining:0.584,experiments:0.528,coexpression:0.162\", \"String_Score_Physical\": 547, \"String_Score_Combined\": 841}", "selected": false}, "selected": false}, {"data": {"id": "19176054", "source": "19174722", "target": "19174874", "SCORE": "475", "shared_interaction": "Direct", "source_original": "825890", "Name_B": "AT1G07940", "Name_A": "DDB1A", "target_original": "837309", "Gene_B": "837309", "interaction": "Direct", "SUID": 19176054, "TYPE": "Direct", "Gene_A": "825890", "support": "{\"StringDB\": \"physical\", \"StringEvidence\": \"experiments:0.453,coexpression:0.007\", \"String_Score_Physical\": 475, \"String_Score_Combined\": 478}", "selected": false}, "selected": false}, {"data": {"id": "19176053", "source": "19174722", "target": "19174862", "SCORE": "905", "shared_interaction": "Direct", "source_original": "825890", "Name_B": "AT5G63960", "Name_A": "DDB1A", "target_original": "836517", "Gene_B": "836517", "interaction": "Direct", "SUID": 19176053, "TYPE": "Direct", "Gene_A": "825890", "support": "{\"StringDB\": \"physical\", \"StringEvidence\": \"database:0.896,coexpression:0.093,experiments:0.053,textmining:0.029\", \"String_Score_Physical\": 905, \"String_Score_Combined\": 916}", "selected": false}, "selected": false}, {"data": {"id": "19176052", "source": "19174722", "target": "19174857", "SCORE": "994", "shared_interaction": "Direct", "source_original": "825890", "Name_B": "DDB2", "Name_A": "DDB1A", "target_original": "835990", "Gene_B": "835990", "interaction": "Direct", "SUID": 19176052, "TYPE": "Direct", "Gene_A": "825890", "support": "{\"StringDB\": \"physical\", \"StringEvidence\": \"textmining:0.952,experiments:0.948,database:0.896,coexpression:0.004\", \"BioGrid\": \"physical\", \"BioGrid_PubMed\": \"21240189,16792691\", \"BioGrid_Type\": \"Reconstituted Complex,Two-hybrid,PCA\", \"String_Score_Physical\": 994, \"String_Score_Combined\": 999}", "selected": false}, "selected": false}, {"data": {"id": "19176051", "source": "19174722", "target": "19174856", "SCORE": "442", "shared_interaction": "Direct", "source_original": "825890", "Name_B": "TAF15b", "Name_A": "DDB1A", "target_original": "835960", "Gene_B": "835960", "interaction": "Direct", "SUID": 19176051, "TYPE": "Direct", "Gene_A": "825890", "support": "{\"StringDB\": \"physical\", \"StringEvidence\": \"experiments:0.418,coexpression:0.001\", \"String_Score_Physical\": 442, \"String_Score_Combined\": 442}", "selected": false}, "selected": false}, {"data": {"id": "19176050", "source": "19174722", "target": "19174852", "SCORE": "908", "shared_interaction": "Direct", "source_original": "825890", "Name_B": "CSN6A", "Name_A": "DDB1A", "target_original": "835727", "Gene_B": "835727", "interaction": "Direct", "SUID": 19176050, "TYPE": "Direct", "Gene_A": "825890", "support": "{\"StringDB\": \"physical\", \"StringEvidence\": \"database:0.896,textmining:0.546,experiments:0.087,coexpression:0.007\", \"String_Score_Physical\": 908, \"String_Score_Combined\": 958}", "selected": false}, "selected": false}, {"data": {"id": "19176049", "source": "19174722", "target": "19174765", "SCORE": "900", "shared_interaction": "Direct", "source_original": "825890", "Name_B": "ROC5", "Name_A": "DDB1A", "target_original": "829639", "Gene_B": "829639", "interaction": "Direct", "SUID": 19176049, "TYPE": "Direct", "Gene_A": "825890", "support": "{\"StringDB\": \"physical\", \"StringEvidence\": \"database:0.896,textmining:0.004,coexpression:0.003\", \"String_Score_Physical\": 900, \"String_Score_Combined\": 900}", "selected": false}, "selected": false}, {"data": {"id": "19176048", "source": "19174722", "target": "19174751", "SCORE": "208", "shared_interaction": "Direct", "source_original": "825890", "Name_B": "RRP41L", "Name_A": "DDB1A", "target_original": "828858", "Gene_B": "828858", "interaction": "Direct", "SUID": 19176048, "TYPE": "Direct", "Gene_A": "825890", "support": "{\"BioGrid\": \"physical\", \"BioGrid_PubMed\": \"32191846\", \"BioGrid_Type\": \"Co-fractionation\", \"BioGrid_Score\": \"0.517432151\"}", "selected": false}, "selected": false}, {"data": {"id": "19176047", "source": "19174721", "target": "19174975", "SCORE": "503", "shared_interaction": "Direct", "source_original": "825880", "Name_B": "rps4", "Name_A": "UBQ10", "target_original": "844765", "Gene_B": "844765", "interaction": "Direct", "SUID": 19176047, "TYPE": "Direct", "Gene_A": "825880", "support": "{\"StringDB\": \"physical\", \"StringEvidence\": \"experiments:0.482,coexpression:0.096,textmining:0.032\", \"String_Score_Physical\": 503, \"String_Score_Combined\": 565}", "selected": false}, "selected": false}, {"data": {"id": "19176046", "source": "19174721", "target": "19174968", "SCORE": "254", "shared_interaction": "Direct", "source_original": "825880", "Name_B": "rpl2", "Name_A": "UBQ10", "target_original": "844718", "Gene_B": "844718", "interaction": "Direct", "SUID": 19176046, "TYPE": "Direct", "Gene_A": "825880", "support": "{\"StringDB\": \"physical\", \"StringEvidence\": \"experiments:0.223,coexpression:0.120,textmining:0.047\", \"String_Score_Physical\": 254, \"String_Score_Combined\": 375}", "selected": false}, "selected": false}, {"data": {"id": "19176045", "source": "19174721", "target": "19174967", "SCORE": "404", "shared_interaction": "Direct", "source_original": "825880", "Name_B": "rps7", "Name_A": "UBQ10", "target_original": "844712", "Gene_B": "844712", "interaction": "Direct", "SUID": 19176045, "TYPE": "Direct", "Gene_A": "825880", "support": "{\"StringDB\": \"physical\", \"StringEvidence\": \"experiments:0.379,coexpression:0.128,textmining:0.007\", \"String_Score_Physical\": 404, \"String_Score_Combined\": 484}", "selected": false}, "selected": false}, {"data": {"id": "19176044", "source": "19174721", "target": "19174929", "SCORE": "234", "shared_interaction": "Direct", "source_original": "825880", "Name_B": "LOS1", "Name_A": "UBQ10", "target_original": "842058", "Gene_B": "842058", "interaction": "Direct", "SUID": 19176044, "TYPE": "Direct", "Gene_A": "825880", "support": "{\"StringDB\": \"physical\", \"StringEvidence\": \"experiments:0.201,coexpression:0.102,textmining:0.054\", \"String_Score_Physical\": 234, \"String_Score_Combined\": 348}", "selected": false}, "selected": false}, {"data": {"id": "19176043", "source": "19174721", "target": "19174927", "SCORE": "586", "shared_interaction": "Direct", "source_original": "825880", "Name_B": "UPL1", "Name_A": "UBQ10", "target_original": "842036", "Gene_B": "842036", "interaction": "Direct", "SUID": 19176043, "TYPE": "Direct", "Gene_A": "825880", "support": "{\"StringDB\": \"physical\", \"StringEvidence\": \"experiments:0.568,textmining:0.006,coexpression:0.003\", \"String_Score_Physical\": 586, \"String_Score_Combined\": 589}", "selected": false}, "selected": false}, {"data": {"id": "19176042", "source": "19174721", "target": "19174907", "SCORE": "340", "shared_interaction": "Direct", "source_original": "825880", "Name_B": "RP1", "Name_A": "UBQ10", "target_original": "840916", "Gene_B": "840916", "interaction": "Direct", "SUID": 19176042, "TYPE": "Direct", "Gene_A": "825880", "support": "{\"StringDB\": \"physical\", \"StringEvidence\": \"experiments:0.312,coexpression:0.123,textmining:0.019\", \"String_Score_Physical\": 340, \"String_Score_Combined\": 432}", "selected": false}, "selected": false}, {"data": {"id": "19176041", "source": "19174721", "target": "19174895", "SCORE": "250", "shared_interaction": "Direct", "source_original": "825880", "Name_B": "CUL3", "Name_A": "UBQ10", "target_original": "839226", "Gene_B": "839226", "interaction": "Direct", "SUID": 19176041, "TYPE": "Direct", "Gene_A": "825880", "support": "{\"StringDB\": \"physical\", \"StringEvidence\": \"experiments:0.218,textmining:0.022\", \"String_Score_Physical\": 250, \"String_Score_Combined\": 266}", "selected": false}, "selected": false}, {"data": {"id": "19176040", "source": "19174721", "target": "19174877", "SCORE": "256", "shared_interaction": "Direct", "source_original": "825880", "Name_B": "TIF3H1", "Name_A": "UBQ10", "target_original": "837627", "Gene_B": "837627", "interaction": "Direct", "SUID": 19176040, "TYPE": "Direct", "Gene_A": "825880", "support": "{\"StringDB\": \"physical\", \"StringEvidence\": \"experiments:0.224,textmining:0.020,coexpression:0.008\", \"String_Score_Physical\": 256, \"String_Score_Combined\": 276}", "selected": false}, "selected": false}, {"data": {"id": "19176039", "source": "19174721", "target": "19174874", "SCORE": "260", "shared_interaction": "Direct", "source_original": "825880", "Name_B": "AT1G07940", "Name_A": "UBQ10", "target_original": "837309", "Gene_B": "837309", "interaction": "Direct", "SUID": 19176039, "TYPE": "Direct", "Gene_A": "825880", "support": "{\"StringDB\": \"physical\", \"StringEvidence\": \"textmining:0.284,experiments:0.229,coexpression:0.007\", \"String_Score_Physical\": 260, \"String_Score_Combined\": 474}", "selected": false}, "selected": false}, {"data": {"id": "19176038", "source": "19174721", "target": "19174861", "SCORE": "229", "shared_interaction": "Direct", "source_original": "825880", "Name_B": "AT5G63740", "Name_A": "UBQ10", "target_original": "836494", "Gene_B": "836494", "interaction": "Direct", "SUID": 19176038, "TYPE": "Direct", "Gene_A": "825880", "support": "{\"StringDB\": \"physical\", \"StringEvidence\": \"experiments:0.197\", \"String_Score_Physical\": 229, \"String_Score_Combined\": 229}", "selected": false}, "selected": false}, {"data": {"id": "19176037", "source": "19174721", "target": "19174852", "SCORE": "231", "shared_interaction": "Direct", "source_original": "825880", "Name_B": "CSN6A", "Name_A": "UBQ10", "target_original": "835727", "Gene_B": "835727", "interaction": "Direct", "SUID": 19176037, "TYPE": "Direct", "Gene_A": "825880", "support": "{\"StringDB\": \"physical\", \"StringEvidence\": \"experiments:0.199,textmining:0.013\", \"String_Score_Physical\": 231, \"String_Score_Combined\": 241}", "selected": false}, "selected": false}, {"data": {"id": "19176036", "source": "19174721", "target": "19174846", "SCORE": "208", "shared_interaction": "Direct", "source_original": "825880", "Name_B": "AT5G51980", "Name_A": "UBQ10", "target_original": "835273", "Gene_B": "835273", "interaction": "Direct", "SUID": 19176036, "TYPE": "Direct", "Gene_A": "825880", "support": "{\"StringDB\": \"physical\", \"StringEvidence\": \"experiments:0.174,textmining:0.005\", \"String_Score_Physical\": 208, \"String_Score_Combined\": 212}", "selected": false}, "selected": false}, {"data": {"id": "19176035", "source": "19174721", "target": "19174835", "SCORE": "263", "shared_interaction": "Direct", "source_original": "825880", "Name_B": "AT5G45620", "Name_A": "UBQ10", "target_original": "834602", "Gene_B": "834602", "interaction": "Direct", "SUID": 19176035, "TYPE": "Direct", "Gene_A": "825880", "support": "{\"StringDB\": \"physical\", \"StringEvidence\": \"experiments:0.231,coexpression:0.031,textmining:0.029\", \"String_Score_Physical\": 263, \"String_Score_Combined\": 306}", "selected": false}, "selected": false}, {"data": {"id": "19176034", "source": "19174721", "target": "19174814", "SCORE": "250", "shared_interaction": "Direct", "source_original": "825880", "Name_B": "AT5G23520", "Name_A": "UBQ10", "target_original": "832417", "Gene_B": "832417", "interaction": "Direct", "SUID": 19176034, "TYPE": "Direct", "Gene_A": "825880", "support": "{\"StringDB\": \"physical\", \"StringEvidence\": \"experiments:0.218\", \"String_Score_Physical\": 250, \"String_Score_Combined\": 250}", "selected": false}, "selected": false}, {"data": {"id": "19176033", "source": "19174721", "target": "19174807", "SCORE": "201", "shared_interaction": "Direct", "source_original": "825880", "Name_B": "XIK", "Name_A": "UBQ10", "target_original": "832171", "Gene_B": "832171", "interaction": "Direct", "SUID": 19176033, "TYPE": "Direct", "Gene_A": "825880", "support": "{\"StringDB\": \"physical\", \"StringEvidence\": \"experiments:0.167\", \"String_Score_Physical\": 201, \"String_Score_Combined\": 201}", "selected": false}, "selected": false}, {"data": {"id": "19176032", "source": "19174721", "target": "19174796", "SCORE": "526", "shared_interaction": "Direct", "source_original": "825880", "Name_B": "AT5G15520", "Name_A": "UBQ10", "target_original": "831405", "Gene_B": "831405", "interaction": "Direct", "SUID": 19176032, "TYPE": "Direct", "Gene_A": "825880", "support": "{\"StringDB\": \"physical\", \"StringEvidence\": \"experiments:0.506,coexpression:0.137,textmining:0.018\", \"String_Score_Physical\": 526, \"String_Score_Combined\": 598}", "selected": false}, "selected": false}, {"data": {"id": "19176031", "source": "19174721", "target": "19174783", "SCORE": "545", "shared_interaction": "Direct", "source_original": "825880", "Name_B": "EMB3010", "Name_A": "UBQ10", "target_original": "830900", "Gene_B": "830900", "interaction": "Direct", "SUID": 19176031, "TYPE": "Direct", "Gene_A": "825880", "support": "{\"StringDB\": \"physical\", \"StringEvidence\": \"experiments:0.526,coexpression:0.162\", \"String_Score_Physical\": 545, \"String_Score_Combined\": 618}", "selected": false}, "selected": false}, {"data": {"id": "19176030", "source": "19174721", "target": "19174780", "SCORE": "319", "shared_interaction": "Direct", "source_original": "825880", "Name_B": "AT5G09510", "Name_A": "UBQ10", "target_original": "830810", "Gene_B": "830810", "interaction": "Direct", "SUID": 19176030, "TYPE": "Direct", "Gene_A": "825880", "support": "{\"StringDB\": \"physical\", \"StringEvidence\": \"experiments:0.290,coexpression:0.133\", \"String_Score_Physical\": 319, \"String_Score_Combined\": 409}", "selected": false}, "selected": false}, {"data": {"id": "19176029", "source": "19174721", "target": "19174776", "SCORE": "586", "shared_interaction": "Direct", "source_original": "825880", "Name_B": "RPN8A", "Name_A": "UBQ10", "target_original": "830463", "Gene_B": "830463", "interaction": "Direct", "SUID": 19176029, "TYPE": "Direct", "Gene_A": "825880", "support": "{\"StringDB\": \"physical\", \"StringEvidence\": \"experiments:0.568,textmining:0.013,coexpression:0.006\", \"String_Score_Physical\": 586, \"String_Score_Combined\": 593}", "selected": false}, "selected": false}, {"data": {"id": "19176028", "source": "19174721", "target": "19174773", "SCORE": "303", "shared_interaction": "Direct", "source_original": "825880", "Name_B": "AT4G40040", "Name_A": "UBQ10", "target_original": "830165", "Gene_B": "830165", "interaction": "Direct", "SUID": 19176028, "TYPE": "Direct", "Gene_A": "825880", "support": "{\"StringDB\": \"physical\", \"StringEvidence\": \"experiments:0.273,textmining:0.032,coexpression:0.020\", \"String_Score_Physical\": 303, \"String_Score_Combined\": 338}", "selected": false}, "selected": false}, {"data": {"id": "19176027", "source": "19174721", "target": "19174756", "SCORE": "545", "shared_interaction": "Direct", "source_original": "825880", "Name_B": "RPS6", "Name_A": "UBQ10", "target_original": "829298", "Gene_B": "829298", "interaction": "Direct", "SUID": 19176027, "TYPE": "Direct", "Gene_A": "825880", "support": "{\"StringDB\": \"physical\", \"StringEvidence\": \"experiments:0.526,coexpression:0.162\", \"String_Score_Physical\": 545, \"String_Score_Combined\": 618}", "selected": false}, "selected": false}, {"data": {"id": "19176026", "source": "19174721", "target": "19174750", "SCORE": "325", "shared_interaction": "Direct", "source_original": "825880", "Name_B": "HTA2", "Name_A": "UBQ10", "target_original": "828831", "Gene_B": "828831", "interaction": "Direct", "SUID": 19176026, "TYPE": "Direct", "Gene_A": "825880", "support": "{\"StringDB\": \"physical\", \"StringEvidence\": \"experiments:0.297\", \"String_Score_Physical\": 325, \"String_Score_Combined\": 325}", "selected": false}, "selected": false}, {"data": {"id": "19176025", "source": "19174721", "target": "19174743", "SCORE": "228", "shared_interaction": "Direct", "source_original": "825880", "Name_B": "CMT2", "Name_A": "UBQ10", "target_original": "827640", "Gene_B": "827640", "interaction": "Direct", "SUID": 19176025, "TYPE": "Direct", "Gene_A": "825880", "support": "{\"StringDB\": \"physical\", \"StringEvidence\": \"experiments:0.196\", \"String_Score_Physical\": 228, \"String_Score_Combined\": 228}", "selected": false}, "selected": false}, {"data": {"id": "19176024", "source": "19174721", "target": "19174742", "SCORE": "585", "shared_interaction": "Direct", "source_original": "825880", "Name_B": "AT4G17390", "Name_A": "UBQ10", "target_original": "827451", "Gene_B": "827451", "interaction": "Direct", "SUID": 19176024, "TYPE": "Direct", "Gene_A": "825880", "support": "{\"StringDB\": \"physical\", \"StringEvidence\": \"experiments:0.567,coexpression:0.162,textmining:0.019\", \"String_Score_Physical\": 585, \"String_Score_Combined\": 658}", "selected": false}, "selected": false}, {"data": {"id": "19176023", "source": "19174721", "target": "19174737", "SCORE": "557", "shared_interaction": "Direct", "source_original": "825880", "Name_B": "PBD2", "Name_A": "UBQ10", "target_original": "827135", "Gene_B": "827135", "interaction": "Direct", "SUID": 19176023, "TYPE": "Direct", "Gene_A": "825880", "support": "{\"StringDB\": \"physical\", \"StringEvidence\": \"experiments:0.538,textmining:0.032,coexpression:0.007\", \"String_Score_Physical\": 557, \"String_Score_Combined\": 574}", "selected": false}, "selected": false}, {"data": {"id": "19176022", "source": "19174721", "target": "19174728", "SCORE": "451", "shared_interaction": "Direct", "source_original": "825880", "Name_B": "AT4G11860", "Name_A": "UBQ10", "target_original": "826793", "Gene_B": "826793", "interaction": "Direct", "SUID": 19176022, "TYPE": "Direct", "Gene_A": "825880", "support": "{\"StringDB\": \"physical\", \"StringEvidence\": \"experiments:0.428\", \"String_Score_Physical\": 451, \"String_Score_Combined\": 451}", "selected": false}, "selected": false}, {"data": {"id": "19176021", "source": "19174720", "target": "19174881", "SCORE": "560", "shared_interaction": "Direct", "source_original": "825828", "Name_B": "GAI", "Name_A": "PDF2", "target_original": "838057", "Gene_B": "838057", "interaction": "Direct", "SUID": 19176021, "TYPE": "Direct", "Gene_A": "825828", "support": "{\"StringDB\": \"physical\", \"StringEvidence\": \"experiments:0.541,coexpression:0.016\", \"BioGrid\": \"physical\", \"BioGrid_PubMed\": \"24989044\", \"BioGrid_Type\": \"Two-hybrid\", \"String_Score_Physical\": 560, \"String_Score_Combined\": 566}", "selected": false}, "selected": false}, {"data": {"id": "19176020", "source": "19174719", "target": "19174980", "SCORE": "781", "shared_interaction": "Direct", "source_original": "825797", "Name_B": "atpH", "Name_A": "ATPC1", "target_original": "844788", "Gene_B": "844788", "interaction": "Direct", "SUID": 19176020, "TYPE": "Direct", "Gene_A": "825797", "support": "{\"StringDB\": \"physical\", \"StringEvidence\": \"coexpression:0.572,experiments:0.526,database:0.520,textmining:0.301,neighborhood:0.145\", \"String_Score_Physical\": 781, \"String_Score_Combined\": 944}", "selected": false}, "selected": false}, {"data": {"id": "19176019", "source": "19174719", "target": "19174940", "SCORE": "482", "shared_interaction": "Direct", "source_original": "825797", "Name_B": "AT1G63490", "Name_A": "ATPC1", "target_original": "842655", "Gene_B": "842655", "interaction": "Direct", "SUID": 19176019, "TYPE": "Direct", "Gene_A": "825797", "support": "{\"StringDB\": \"physical\", \"StringEvidence\": \"coexpression:0.481,experiments:0.460,textmining:0.149,neighborhood:0.138\", \"String_Score_Physical\": 482, \"String_Score_Combined\": 802}", "selected": false}, "selected": false}, {"data": {"id": "19176018", "source": "19174719", "target": "19174886", "SCORE": "781", "shared_interaction": "Direct", "source_original": "825797", "Name_B": "AVA-P2", "Name_A": "ATPC1", "target_original": "838579", "Gene_B": "838579", "interaction": "Direct", "SUID": 19176018, "TYPE": "Direct", "Gene_A": "825797", "support": "{\"StringDB\": \"physical\", \"StringEvidence\": \"coexpression:0.572,experiments:0.526,database:0.520,textmining:0.191,neighborhood:0.145\", \"String_Score_Physical\": 781, \"String_Score_Combined\": 935}", "selected": false}, "selected": false}, {"data": {"id": "19176017", "source": "19174718", "target": "19174973", "SCORE": "800", "shared_interaction": "Direct", "source_original": "825752", "Name_B": "accD", "Name_A": "AT4G04320", "target_original": "844755", "Gene_B": "844755", "interaction": "Direct", "SUID": 19176017, "TYPE": "Direct", "Gene_A": "825752", "support": "{\"StringDB\": \"physical\", \"StringEvidence\": \"database:0.791,textmining:0.101,neighborhood:0.010,coexpression:0.003\", \"String_Score_Physical\": 800, \"String_Score_Combined\": 822}", "selected": false}, "selected": false}, {"data": {"id": "19176016", "source": "19174718", "target": "19174823", "SCORE": "800", "shared_interaction": "Direct", "source_original": "825752", "Name_B": "ACS", "Name_A": "AT4G04320", "target_original": "833655", "Gene_B": "833655", "interaction": "Direct", "SUID": 19176016, "TYPE": "Direct", "Gene_A": "825752", "support": "{\"StringDB\": \"physical\", \"StringEvidence\": \"database:0.791,textmining:0.099,coexpression:0.007\", \"String_Score_Physical\": 800, \"String_Score_Combined\": 821}", "selected": false}, "selected": false}, {"data": {"id": "19176015", "source": "19174717", "target": "19174787", "SCORE": "360", "shared_interaction": "Direct", "source_original": "825650", "Name_B": "GSL12", "Name_A": "GSL05", "target_original": "831140", "Gene_B": "831140", "interaction": "Direct", "SUID": 19176015, "TYPE": "Direct", "Gene_A": "825650", "support": "{\"StringDB\": \"physical\", \"StringEvidence\": \"textmining:0.722,database:0.333\", \"String_Score_Physical\": 360, \"String_Score_Combined\": 392}", "selected": false}, "selected": false}, {"data": {"id": "19176014", "source": "19174716", "target": "19174895", "SCORE": "564", "shared_interaction": "Direct", "source_original": "825648", "Name_B": "CUL3", "Name_A": "CUL1", "target_original": "839226", "Gene_B": "839226", "interaction": "Direct", "SUID": 19176014, "TYPE": "Direct", "Gene_A": "825648", "support": "{\"StringDB\": \"physical\", \"StringEvidence\": \"textmining:0.982,experiments:0.545,coexpression:0.150\", \"BioGrid\": \"physical\", \"BioGrid_PubMed\": \"15772280\", \"BioGrid_Type\": \"Co-fractionation\", \"String_Score_Physical\": 564, \"String_Score_Combined\": 686}", "selected": false}, "selected": false}, {"data": {"id": "19176013", "source": "19174716", "target": "19174887", "SCORE": "710", "shared_interaction": "Direct", "source_original": "825648", "Name_B": "SK4", "Name_A": "CUL1", "target_original": "838604", "Gene_B": "838604", "interaction": "Direct", "SUID": 19176013, "TYPE": "Direct", "Gene_A": "825648", "support": "{\"StringDB\": \"physical\", \"StringEvidence\": \"experiments:0.699,textmining:0.154,coexpression:0.003\", \"BioGrid\": \"physical\", \"BioGrid_PubMed\": \"16412087\", \"BioGrid_Type\": \"Two-hybrid\", \"String_Score_Physical\": 710, \"String_Score_Combined\": 756}", "selected": false}, "selected": false}, {"data": {"id": "19176012", "source": "19174716", "target": "19174854", "SCORE": "752", "shared_interaction": "Direct", "source_original": "825648", "Name_B": "ZTL", "Name_A": "CUL1", "target_original": "835842", "Gene_B": "835842", "interaction": "Direct", "SUID": 19176012, "TYPE": "Direct", "Gene_A": "825648", "support": "{\"StringDB\": \"physical\", \"StringEvidence\": \"experiments:0.741,textmining:0.479\", \"BioGrid\": \"physical\", \"BioGrid_PubMed\": \"15447654\", \"BioGrid_Type\": \"Affinity Capture-Western\", \"String_Score_Physical\": 752, \"String_Score_Combined\": 870}", "selected": false}, "selected": false}, {"data": {"id": "19176011", "source": "19174716", "target": "19174852", "SCORE": "258", "shared_interaction": "Direct", "source_original": "825648", "Name_B": "CSN6A", "Name_A": "CUL1", "target_original": "835727", "Gene_B": "835727", "interaction": "Direct", "SUID": 19176011, "TYPE": "Direct", "Gene_A": "825648", "support": "{\"StringDB\": \"physical\", \"StringEvidence\": \"textmining:0.645,experiments:0.226,coexpression:0.007\", \"String_Score_Physical\": 258, \"String_Score_Combined\": 738}", "selected": false}, "selected": false}, {"data": {"id": "19176010", "source": "19174716", "target": "19174846", "SCORE": "507", "shared_interaction": "Direct", "source_original": "825648", "Name_B": "AT5G51980", "Name_A": "CUL1", "target_original": "835273", "Gene_B": "835273", "interaction": "Direct", "SUID": 19176010, "TYPE": "Direct", "Gene_A": "825648", "support": "{\"StringDB\": \"physical\", \"StringEvidence\": \"experiments:0.486,textmining:0.333,coexpression:0.004\", \"String_Score_Physical\": 507, \"String_Score_Combined\": 672}", "selected": false}, "selected": false}, {"data": {"id": "19176009", "source": "19174716", "target": "19174808", "SCORE": "250", "shared_interaction": "Direct", "source_original": "825648", "Name_B": "UBQ4", "Name_A": "CUL1", "target_original": "832184", "Gene_B": "832184", "interaction": "Direct", "SUID": 19176009, "TYPE": "Direct", "Gene_A": "825648", "support": "{\"StringDB\": \"physical\", \"StringEvidence\": \"experiments:0.218,textmining:0.062,coexpression:0.029\", \"String_Score_Physical\": 250, \"String_Score_Combined\": 316}", "selected": false}, "selected": false}, {"data": {"id": "19176008", "source": "19174716", "target": "19174776", "SCORE": "258", "shared_interaction": "Direct", "source_original": "825648", "Name_B": "RPN8A", "Name_A": "CUL1", "target_original": "830463", "Gene_B": "830463", "interaction": "Direct", "SUID": 19176008, "TYPE": "Direct", "Gene_A": "825648", "support": "{\"StringDB\": \"physical\", \"StringEvidence\": \"experiments:0.226,textmining:0.064\", \"String_Score_Physical\": 258, \"String_Score_Combined\": 305}", "selected": false}, "selected": false}, {"data": {"id": "19176007", "source": "19174716", "target": "19174722", "SCORE": "547", "shared_interaction": "Direct", "source_original": "825648", "Name_B": "DDB1A", "Name_A": "CUL1", "target_original": "825890", "Gene_B": "825890", "interaction": "Direct", "SUID": 19176007, "TYPE": "Direct", "Gene_A": "825648", "support": "{\"StringDB\": \"physical\", \"StringEvidence\": \"textmining:0.597,experiments:0.528,coexpression:0.282\", \"String_Score_Physical\": 547, \"String_Score_Combined\": 868}", "selected": false}, "selected": false}, {"data": {"id": "19176006", "source": "19174716", "target": "19174721", "SCORE": "250", "shared_interaction": "Direct", "source_original": "825648", "Name_B": "UBQ10", "Name_A": "CUL1", "target_original": "825880", "Gene_B": "825880", "interaction": "Direct", "SUID": 19176006, "TYPE": "Direct", "Gene_A": "825648", "support": "{\"StringDB\": \"physical\", \"StringEvidence\": \"experiments:0.218,textmining:0.088,coexpression:0.013\", \"String_Score_Physical\": 250, \"String_Score_Combined\": 324}", "selected": false}, "selected": false}, {"data": {"id": "19176005", "source": "19174714", "target": "19174773", "SCORE": "275", "shared_interaction": "Direct", "source_original": "825430", "Name_B": "AT4G40040", "Name_A": "AT3G62560", "target_original": "830165", "Gene_B": "830165", "interaction": "Direct", "SUID": 19176005, "TYPE": "Direct", "Gene_A": "825430", "support": "{\"StringDB\": \"physical\", \"StringEvidence\": \"experiments:0.244\", \"String_Score_Physical\": 275, \"String_Score_Combined\": 275}", "selected": false}, "selected": false}, {"data": {"id": "19176004", "source": "19174713", "target": "19174928", "SCORE": "900", "shared_interaction": "Direct", "source_original": "825335", "Name_B": "AHG2", "Name_A": "RRP41", "target_original": "842037", "Gene_B": "842037", "interaction": "Direct", "SUID": 19176004, "TYPE": "Direct", "Gene_A": "825335", "support": "{\"StringDB\": \"physical\", \"StringEvidence\": \"database:0.896,textmining:0.507\", \"String_Score_Physical\": 900, \"String_Score_Combined\": 950}", "selected": false}, "selected": false}, {"data": {"id": "19176003", "source": "19174713", "target": "19174874", "SCORE": "271", "shared_interaction": "Direct", "source_original": "825335", "Name_B": "AT1G07940", "Name_A": "RRP41", "target_original": "837309", "Gene_B": "837309", "interaction": "Direct", "SUID": 19176003, "TYPE": "Direct", "Gene_A": "825335", "support": "{\"StringDB\": \"physical\", \"StringEvidence\": \"experiments:0.240,textmining:0.201\", \"String_Score_Physical\": 271, \"String_Score_Combined\": 417}", "selected": false}, "selected": false}, {"data": {"id": "19176002", "source": "19174713", "target": "19174825", "SCORE": "208", "shared_interaction": "Direct", "source_original": "825335", "Name_B": "AT5G38840", "Name_A": "RRP41", "target_original": "833875", "Gene_B": "833875", "interaction": "Direct", "SUID": 19176002, "TYPE": "Direct", "Gene_A": "825335", "support": "{\"BioGrid\": \"physical\", \"BioGrid_PubMed\": \"32191846\", \"BioGrid_Type\": \"Co-fractionation\", \"BioGrid_Score\": \"0.572051754\"}", "selected": false}, "selected": false}, {"data": {"id": "19176001", "source": "19174713", "target": "19174807", "SCORE": "206", "shared_interaction": "Direct", "source_original": "825335", "Name_B": "XIK", "Name_A": "RRP41", "target_original": "832171", "Gene_B": "832171", "interaction": "Direct", "SUID": 19176001, "TYPE": "Direct", "Gene_A": "825335", "support": "{\"StringDB\": \"physical\", \"StringEvidence\": \"experiments:0.172\", \"String_Score_Physical\": 206, \"String_Score_Combined\": 206}", "selected": false}, "selected": false}, {"data": {"id": "19176000", "source": "19174713", "target": "19174783", "SCORE": "900", "shared_interaction": "Direct", "source_original": "825335", "Name_B": "EMB3010", "Name_A": "RRP41", "target_original": "830900", "Gene_B": "830900", "interaction": "Direct", "SUID": 19176000, "TYPE": "Direct", "Gene_A": "825335", "support": "{\"StringDB\": \"physical\", \"StringEvidence\": \"database:0.896,coexpression:0.086\", \"String_Score_Physical\": 900, \"String_Score_Combined\": 908}", "selected": false}, "selected": false}, {"data": {"id": "19175999", "source": "19174713", "target": "19174756", "SCORE": "900", "shared_interaction": "Direct", "source_original": "825335", "Name_B": "RPS6", "Name_A": "RRP41", "target_original": "829298", "Gene_B": "829298", "interaction": "Direct", "SUID": 19175999, "TYPE": "Direct", "Gene_A": "825335", "support": "{\"StringDB\": \"physical\", \"StringEvidence\": \"database:0.896,coexpression:0.101\", \"String_Score_Physical\": 900, \"String_Score_Combined\": 910}", "selected": false}, "selected": false}, {"data": {"id": "19175998", "source": "19174713", "target": "19174751", "SCORE": "999", "shared_interaction": "Direct", "source_original": "825335", "Name_B": "RRP41L", "Name_A": "RRP41", "target_original": "828858", "Gene_B": "828858", "interaction": "Direct", "SUID": 19175998, "TYPE": "Direct", "Gene_A": "825335", "support": "{\"StringDB\": \"physical\", \"StringEvidence\": \"experiments:0.995,database:0.896,textmining:0.728,cooccurrence:0.362,coexpression:0.214\", \"BioGrid\": \"physical\", \"BioGrid_PubMed\": \"32191846,25144737\", \"BioGrid_Type\": \"Co-fractionation,Affinity Capture-MS\", \"BioGrid_Score\": \"0.979765873\", \"String_Score_Physical\": 999, \"String_Score_Combined\": 999}", "selected": false}, "selected": false}, {"data": {"id": "19175997", "source": "19174713", "target": "19174722", "SCORE": "208", "shared_interaction": "Direct", "source_original": "825335", "Name_B": "DDB1A", "Name_A": "RRP41", "target_original": "825890", "Gene_B": "825890", "interaction": "Direct", "SUID": 19175997, "TYPE": "Direct", "Gene_A": "825335", "support": "{\"BioGrid\": \"physical\", \"BioGrid_PubMed\": \"32191846\", \"BioGrid_Type\": \"Co-fractionation\", \"BioGrid_Score\": \"0.563119408\"}", "selected": false}, "selected": false}, {"data": {"id": "19175996", "source": "19174712", "target": "19174844", "SCORE": "650", "shared_interaction": "Direct", "source_original": "825334", "Name_B": "PGM", "Name_A": "AT3G61610", "target_original": "835257", "Gene_B": "835257", "interaction": "Direct", "SUID": 19175996, "TYPE": "Direct", "Gene_A": "825334", "support": "{\"StringDB\": \"physical\", \"StringEvidence\": \"database:0.635,textmining:0.505,coexpression:0.004\", \"String_Score_Physical\": 650, \"String_Score_Combined\": 827}", "selected": false}, "selected": false}, {"data": {"id": "19175995", "source": "19174710", "target": "19174979", "SCORE": "461", "shared_interaction": "Direct", "source_original": "825248", "Name_B": "rpoC2", "Name_A": "AT3G60770", "target_original": "844785", "Gene_B": "844785", "interaction": "Direct", "SUID": 19175995, "TYPE": "Direct", "Gene_A": "825248", "support": "{\"StringDB\": \"physical\", \"StringEvidence\": \"experiments:0.439,textmining:0.108,coexpression:0.018,neighborhood:0.014\", \"String_Score_Physical\": 461, \"String_Score_Combined\": 535}", "selected": false}, "selected": false}, {"data": {"id": "19175994", "source": "19174710", "target": "19174975", "SCORE": "832", "shared_interaction": "Direct", "source_original": "825248", "Name_B": "rps4", "Name_A": "AT3G60770", "target_original": "844765", "Gene_B": "844765", "interaction": "Direct", "SUID": 19175994, "TYPE": "Direct", "Gene_A": "825248", "support": "{\"StringDB\": \"physical\", \"StringEvidence\": \"coexpression:0.901,experiments:0.825,textmining:0.560,neighborhood:0.018\", \"String_Score_Physical\": 832, \"String_Score_Combined\": 992}", "selected": false}, "selected": false}, {"data": {"id": "19175993", "
```
