## Supplementary Material 3 - Gene Ontology (GO) enrichment analysis (Metascape) for "Epigenetic memory of temperature sensed during somatic embryo maturation in 2-year-old maritime pine trees": PPINetwork.js (part 2 of 2)

```
source": "19174710", "target": "19174970", "SCORE": "857", "shared_interaction": "Direct", "source_original": "825248", "Name_B": "rps18", "Name_A": "AT3G60770", "target_original": "844736", "Gene_B": "844736", "interaction": "Direct", "SUID": 19175993, "TYPE": "Direct", "Gene_A": "825248", "support": "{\"StringDB\": \"physical\", \"StringEvidence\": \"experiments:0.690,database:0.520,coexpression:0.203,textmining:0.054\", \"String_Score_Physical\": 857, \"String_Score_Combined\": 892}", "selected": false}, "selected": false}, {"data": {"id": "19175992", "source": "19174710", "target": "19174968", "SCORE": "472", "shared_interaction": "Direct", "source_original": "825248", "Name_B": "rpl2", "Name_A": "AT3G60770", "target_original": "844718", "Gene_B": "844718", "interaction": "Direct", "SUID": 19175992, "TYPE": "Direct", "Gene_A": "825248", "support": "{\"StringDB\": \"physical\", \"StringEvidence\": \"experiments:0.449,coexpression:0.416,textmining:0.234\", \"String_Score_Physical\": 472, \"String_Score_Combined\": 763}", "selected": false}, "selected": false}, {"data": {"id": "19175991", "source": "19174710", "target": "19174967", "SCORE": "796", "shared_interaction": "Direct", "source_original": "825248", "Name_B": "rps7", "Name_A": "AT3G60770", "target_original": "844712", "Gene_B": "844712", "interaction": "Direct", "SUID": 19175991, "TYPE": "Direct", "Gene_A": "825248", "support": "{\"StringDB\": \"physical\", \"StringEvidence\": \"coexpression:0.894,experiments:0.787,textmining:0.427\", \"BioGrid\": \"physical\", \"BioGrid_PubMed\": \"32191846\", \"BioGrid_Type\": \"Co-fractionation\", \"BioGrid_Score\": \"0.519562216\", \"String_Score_Physical\": 796, \"String_Score_Combined\": 987}", "selected": false}, "selected": false}, {"data": {"id": "19175990", "source": "19174710", "target": "19174929", "SCORE": "836", "shared_interaction": "Direct", "source_original": "825248", "Name_B": "LOS1", "Name_A": "AT3G60770", "target_original": "842058", "Gene_B": "842058", "interaction": "Direct", "SUID": 19175990, "TYPE": "Direct", "Gene_A": "825248", "support": "{\"StringDB\": \"physical\", \"StringEvidence\": \"coexpression:0.923,experiments:0.829,textmining:0.550,cooccurrence:0.217\", \"String_Score_Physical\": 836, \"String_Score_Combined\": 995}", "selected": false}, "selected": false}, {"data": {"id": "19175989", "source": "19174710", "target": "19174913", "SCORE": "900", "shared_interaction": "Direct", "source_original": "825248", "Name_B": "PAB8", "Name_A": "AT3G60770", "target_original": "841399", "Gene_B": "841399", "interaction": "Direct", "SUID": 19175989, "TYPE": "Direct", "Gene_A": "825248", "support": "{\"StringDB\": \"physical\", \"StringEvidence\": \"database:0.896,coexpression:0.293\", \"String_Score_Physical\": 900, \"String_Score_Combined\": 929}", "selected": false}, "selected": false}, {"data": {"id": "19175988", "source": "19174710", "target": "19174907", "SCORE": "983", "shared_interaction": "Direct", "source_original": "825248", "Name_B": "RP1", "Name_A": "AT3G60770", "target_original": "840916", "Gene_B": "840916", "interaction": "Direct", "SUID": 19175988, "TYPE": "Direct", "Gene_A": "825248", "support": "{\"StringDB\": \"physical\", \"StringEvidence\": \"coexpression:0.947,database:0.896,experiments:0.830,textmining:0.343,cooccurrence:0.287\", \"BioGrid\": \"physical\", \"BioGrid_PubMed\": \"32191846\", \"BioGrid_Type\": \"Co-fractionation\", \"BioGrid_Score\": \"0.87490164\", \"String_Score_Physical\": 983, \"String_Score_Combined\": 999}", "selected": false}, "selected": false}, {"data": {"id": "19175987", "source": "19174710", "target": "19174901", "SCORE": "471", "shared_interaction": "Direct", "source_original": "825248", "Name_B": "NRPA2", "Name_A": "AT3G60770", "target_original": "839872", "Gene_B": "839872", "interaction": "Direct", "SUID": 19175987, "TYPE": "Direct", "Gene_A": "825248", "support": "{\"StringDB\": \"physical\", \"StringEvidence\": \"experiments:0.448,textmining:0.343,coexpression:0.111,neighborhood:0.015\", \"String_Score_Physical\": 471, \"String_Score_Combined\": 695}", "selected": false}, "selected": false}, {"data": {"id": "19175986", "source": "19174710", "target": "19174878", "SCORE": "258", "shared_interaction": "Direct", "source_original": "825248", "Name_B": "RBP45B", "Name_A": "AT3G60770", "target_original": "837708", "Gene_B": "837708", "interaction": "Direct", "SUID": 19175986, "TYPE": "Direct", "Gene_A": "825248", "support": "{\"StringDB\": \"physical\", \"StringEvidence\": \"experiments:0.226,coexpression:0.002\", \"String_Score_Physical\": 258, \"String_Score_Combined\": 259}", "selected": false}, "selected": false}, {"data": {"id": "19175985", "source": "19174710", "target": "19174877", "SCORE": "982", "shared_interaction": "Direct", "source_original": "825248", "Name_B": "TIF3H1", "Name_A": "AT3G60770", "target_original": "837627", "Gene_B": "837627", "interaction": "Direct", "SUID": 19175985, "TYPE": "Direct", "Gene_A": "825248", "support": "{\"StringDB\": \"physical\", \"StringEvidence\": \"database:0.896,experiments:0.827,coexpression:0.499,textmining:0.095\", \"String_Score_Physical\": 982, \"String_Score_Combined\": 992}", "selected": false}, "selected": false}, {"data": {"id": "19175984", "source": "19174710", "target": "19174874", "SCORE": "808", "shared_interaction": "Direct", "source_original": "825248", "Name_B": "AT1G07940", "Name_A": "AT3G60770", "target_original": "837309", "Gene_B": "837309", "interaction": "Direct", "SUID": 19175984, "TYPE": "Direct", "Gene_A": "825248", "support": "{\"StringDB\": \"physical\", \"StringEvidence\": \"experiments:0.800,coexpression:0.780,cooccurrence:0.269,textmining:0.239\", \"String_Score_Physical\": 808, \"String_Score_Combined\": 976}", "selected": false}, "selected": false}, {"data": {"id": "19175983", "source": "19174710", "target": "19174837", "SCORE": "256", "shared_interaction": "Direct", "source_original": "825248", "Name_B": "AT5G46630", "Name_A": "AT3G60770", "target_original": "834706", "Gene_B": "834706", "interaction": "Direct", "SUID": 19175983, "TYPE": "Direct", "Gene_A": "825248", "support": "{\"StringDB\": \"physical\", \"StringEvidence\": \"experiments:0.224\", \"BioGrid\": \"physical\", \"BioGrid_PubMed\": \"23975897\", \"BioGrid_Type\": \"Affinity Capture-MS\", \"String_Score_Physical\": 256, \"String_Score_Combined\": 256}", "selected": false}, "selected": false}, {"data": {"id": "19175982", "source": "19174710", "target": "19174818", "SCORE": "552", "shared_interaction": "Direct", "source_original": "825248", "Name_B": "AT5G27410", "Name_A": "AT3G60770", "target_original": "832800", "Gene_B": "832800", "interaction": "Direct", "SUID": 19175982, "TYPE": "Direct", "Gene_A": "825248", "support": "{\"StringDB\": \"physical\", \"StringEvidence\": \"experiments:0.533,neighborhood:0.071,coexpression:0.016\", \"String_Score_Physical\": 552, \"String_Score_Combined\": 590}", "selected": false}, "selected": false}, {"data": {"id": "19175981", "source": "19174710", "target": "19174808", "SCORE": "577", "shared_interaction": "Direct", "source_original": "825248", "Name_B": "UBQ4", "Name_A": "AT3G60770", "target_original": "832184", "Gene_B": "832184", "interaction": "Direct", "SUID": 19175981, "TYPE": "Direct", "Gene_A": "825248", "support": "{\"StringDB\": \"physical\", \"StringEvidence\": \"experiments:0.559,coexpression:0.097,textmining:0.004\", \"String_Score_Physical\": 577, \"String_Score_Combined\": 619}", "selected": false}, "selected": false}, {"data": {"id": "19175980", "source": "19174710", "target": "19174803", "SCORE": "900", "shared_interaction": "Direct", "source_original": "825248", "Name_B": "SMG7", "Name_A": "AT3G60770", "target_original": "832060", "Gene_B": "832060", "interaction": "Direct", "SUID": 19175980, "TYPE": "Direct", "Gene_A": "825248", "support": "{\"StringDB\": \"physical\", \"StringEvidence\": \"database:0.896\", \"String_Score_Physical\": 900, \"String_Score_Combined\": 900}", "selected": false}, "selected": false}, {"data": {"id": "19175979", "source": "19174710", "target": "19174802", "SCORE": "258", "shared_interaction": "Direct", "source_original": "825248", "Name_B": "AT5G19350", "Name_A": "AT3G60770", "target_original": "832055", "Gene_B": "832055", "interaction": "Direct", "SUID": 19175979, "TYPE": "Direct", "Gene_A": "825248", "support": "{\"StringDB\": \"physical\", \"StringEvidence\": \"experiments:0.226,coexpression:0.002\", \"String_Score_Physical\": 258, \"String_Score_Combined\": 259}", "selected": false}, "selected": false}, {"data": {"id": "19175978", "source": "19174710", "target": "19174796", "SCORE": "982", "shared_interaction": "Direct", "source_original": "825248", "Name_B": "AT5G15520", "Name_A": "AT3G60770", "target_original": "831405", "Gene_B": "831405", "interaction": "Direct", "SUID": 19175978, "TYPE": "Direct", "Gene_A": "825248", "support": "{\"StringDB\": \"physical\", \"StringEvidence\": \"coexpression:0.926,database:0.896,experiments:0.825,textmining:0.508,cooccurrence:0.178\", \"BioGrid\": \"physical\", \"BioGrid_PubMed\": \"32191846\", \"BioGrid_Type\": \"Co-fractionation\", \"BioGrid_Score\": \"0.763422355\", \"String_Score_Physical\": 982, \"String_Score_Combined\": 999}", "selected": false}, "selected": false}, {"data": {"id": "19175977", "source": "19174710", "target": "19174783", "SCORE": "983", "shared_interaction": "Direct", "source_original": "825248", "Name_B": "EMB3010", "Name_A": "AT3G60770", "target_original": "830900", "Gene_B": "830900", "interaction": "Direct", "SUID": 19175977, "TYPE": "Direct", "Gene_A": "825248", "support": "{\"StringDB\": \"physical\", \"StringEvidence\": \"coexpression:0.982,database:0.896,experiments:0.830,textmining:0.301,neighborhood:0.035\", \"BioGrid\": \"physical\", \"BioGrid_PubMed\": \"32191846\", \"BioGrid_Type\": \"Co-fractionation\", \"BioGrid_Score\": \"0.925272283\", \"String_Score_Physical\": 983, \"String_Score_Combined\": 999}", "selected": false}, "selected": false}, {"data": {"id": "19175976", "source": "19174710", "target": "19174780", "SCORE": "980", "shared_interaction": "Direct", "source_original": "825248", "Name_B": "AT5G09510", "Name_A": "AT3G60770", "target_original": "830810", "Gene_B": "830810", "interaction": "Direct", "SUID": 19175976, "TYPE": "Direct", "Gene_A": "825248", "support": "{\"StringDB\": \"physical\", \"StringEvidence\": \"coexpression:0.964,database:0.896,experiments:0.805,textmining:0.475,cooccurrence:0.192\", \"BioGrid\": \"physical\", \"BioGrid_PubMed\": \"32191846\", \"BioGrid_Type\": \"Co-fractionation\", \"BioGrid_Score\": \"0.652948773\", \"String_Score_Physical\": 980, \"String_Score_Combined\": 999}", "selected": false}, "selected": false}, {"data": {"id": "19175975", "source": "19174710", "target": "19174763", "SCORE": "900", "shared_interaction": "Direct", "source_original": "825248", "Name_B": "PAB2", "Name_A": "AT3G60770", "target_original": "829557", "Gene_B": "829557", "interaction": "Direct", "SUID": 19175975, "TYPE": "Direct", "Gene_A": "825248", "support": "{\"StringDB\": \"physical\", \"StringEvidence\": \"database:0.896,coexpression:0.091\", \"String_Score_Physical\": 900, \"String_Score_Combined\": 909}", "selected": false}, "selected": false}, {"data": {"id": "19175974", "source": "19174710", "target": "19174756", "SCORE": "983", "shared_interaction": "Direct", "source_original": "825248", "Name_B": "RPS6", "Name_A": "AT3G60770", "target_original": "829298", "Gene_B": "829298", "interaction": "Direct", "SUID": 19175974, "TYPE": "Direct", "Gene_A": "825248", "support": "{\"StringDB\": \"physical\", \"StringEvidence\": \"coexpression:0.986,database:0.896,experiments:0.830,textmining:0.591,neighborhood:0.035\", \"BioGrid\": \"physical\", \"BioGrid_PubMed\": \"32191846\", \"BioGrid_Type\": \"Co-fractionation\", \"BioGrid_Score\": \"0.925272283\", \"String_Score_Physical\": 983, \"String_Score_Combined\": 999}", "selected": false}, "selected": false}, {"data": {"id": "19175973", "source": "19174710", "target": "19174753", "SCORE": "223", "shared_interaction": "Direct", "source_original": "825248", "Name_B": "AIM1", "Name_A": "AT3G60770", "target_original": "829022", "Gene_B": "829022", "interaction": "Direct", "SUID": 19175973, "TYPE": "Direct", "Gene_A": "825248", "support": "{\"StringDB\": \"physical\", \"StringEvidence\": \"experiments:0.190,coexpression:0.008\", \"String_Score_Physical\": 223, \"String_Score_Combined\": 229}", "selected": false}, "selected": false}, {"data": {"id": "19175972", "source": "19174710", "target": "19174742", "SCORE": "984", "shared_interaction": "Direct", "source_original": "825248", "Name_B": "AT4G17390", "Name_A": "AT3G60770", "target_original": "827451", "Gene_B": "827451", "interaction": "Direct", "SUID": 19175972, "TYPE": "Direct", "Gene_A": "825248", "support": "{\"StringDB\": \"physical\", \"StringEvidence\": \"coexpression:0.986,database:0.896,experiments:0.850,textmining:0.562,cooccurrence:0.340\", \"BioGrid\": \"physical\", \"BioGrid_PubMed\": \"32191846\", \"BioGrid_Type\": \"Co-fractionation\", \"BioGrid_Score\": \"0.69143356\", \"String_Score_Physical\": 984, \"String_Score_Combined\": 999}", "selected": false}, "selected": false}, {"data": {"id": "19175971", "source": "19174710", "target": "19174732", "SCORE": "223", "shared_interaction": "Direct", "source_original": "825248", "Name_B": "AT4G13360", "Name_A": "AT3G60770", "target_original": "826967", "Gene_B": "826967", "interaction": "Direct", "SUID": 19175971, "TYPE": "Direct", "Gene_A": "825248", "support": "{\"StringDB\": \"physical\", \"StringEvidence\": \"experiments:0.190,coexpression:0.008\", \"String_Score_Physical\": 223, \"String_Score_Combined\": 229}", "selected": false}, "selected": false}, {"data": {"id": "19175970", "source": "19174710", "target": "19174721", "SCORE": "577", "shared_interaction": "Direct", "source_original": "825248", "Name_B": "UBQ10", "Name_A": "AT3G60770", "target_original": "825880", "Gene_B": "825880", "interaction": "Direct", "SUID": 19175970, "TYPE": "Direct", "Gene_A": "825248", "support": "{\"StringDB\": \"physical\", \"StringEvidence\": \"experiments:0.559,coexpression:0.097,textmining:0.004\", \"String_Score_Physical\": 577, \"String_Score_Combined\": 619}", "selected": false}, "selected": false}, {"data": {"id": "19175969", "source": "19174709", "target": "19174895", "SCORE": "268", "shared_interaction": "Direct", "source_original": "825164", "Name_B": "CUL3", "Name_A": "AT3G59940", "target_original": "839226", "Gene_B": "839226", "interaction": "Direct", "SUID": 19175969, "TYPE": "Direct", "Gene_A": "825164", "support": "{\"StringDB\": \"physical\", \"StringEvidence\": \"experiments:0.237,textmining:0.020\", \"String_Score_Physical\": 268, \"String_Score_Combined\": 282}", "selected": false}, "selected": false}, {"data": {"id": "19175968", "source": "19174709", "target": "19174716", "SCORE": "268", "shared_interaction": "Direct", "source_original": "825164", "Name_B": "CUL1", "Name_A": "AT3G59940", "target_original": "825648", "Gene_B": "825648", "interaction": "Direct", "SUID": 19175968, "TYPE": "Direct", "Gene_A": "825164", "support": "{\"StringDB\": \"physical\", \"StringEvidence\": \"experiments:0.237,textmining:0.020\", \"String_Score_Physical\": 268, \"String_Score_Combined\": 282}", "selected": false}, "selected": false}, {"data": {"id": "19175967", "source": "19174708", "target": "19174943", "SCORE": "900", "shared_interaction": "Direct", "source_original": "825026", "Name_B": "LOX6", "Name_A": "AT3G58570", "target_original": "843077", "Gene_B": "843077", "interaction": "Direct", "SUID": 19175967, "TYPE": "Direct", "Gene_A": "825026", "support": "{\"StringDB\": \"physical\", \"StringEvidence\": \"database:0.896\", \"String_Score_Physical\": 900, \"String_Score_Combined\": 900}", "selected": false}, "selected": false}, {"data": {"id": "19175966", "source": "19174708", "target": "19174929", "SCORE": "921", "shared_interaction": "Direct", "source_original": "825026", "Name_B": "LOS1", "Name_A": "AT3G58570", "target_original": "842058", "Gene_B": "842058", "interaction": "Direct", "SUID": 19175966, "TYPE": "Direct", "Gene_A": "825026", "support": "{\"StringDB\": \"physical\", \"StringEvidence\": \"database:0.896,experiments:0.218,coexpression:0.097,textmining:0.032\", \"String_Score_Physical\": 921, \"String_Score_Combined\": 931}", "selected": false}, "selected": false}, {"data": {"id": "19175965", "source": "19174708", "target": "19174927", "SCORE": "907", "shared_interaction": "Direct", "source_original": "825026", "Name_B": "UPL1", "Name_A": "AT3G58570", "target_original": "842036", "Gene_B": "842036", "interaction": "Direct", "SUID": 19175965, "TYPE": "Direct", "Gene_A": "825026", "support": "{\"StringDB\": \"physical\", \"StringEvidence\": \"database:0.896,experiments:0.073,coexpression:0.017,textmining:0.006\", \"String_Score_Physical\": 907, \"String_Score_Combined\": 909}", "selected": false}, "selected": false}, {"data": {"id": "19175964", "source": "19174708", "target": "19174924", "SCORE": "900", "shared_interaction": "Direct", "source_original": "825026", "Name_B": "LOX1", "Name_A": "AT3G58570", "target_original": "841944", "Gene_B": "841944", "interaction": "Direct", "SUID": 19175964, "TYPE": "Direct", "Gene_A": "825026", "support": "{\"StringDB\": \"physical\", \"StringEvidence\": \"database:0.896\", \"String_Score_Physical\": 900, \"String_Score_Combined\": 900}", "selected": false}, "selected": false}, {"data": {"id": "19175963", "source": "19174708", "target": "19174915", "SCORE": "196", "shared_interaction": "Direct", "source_original": "825026", "Name_B": "AT1G50920", "Name_A": "AT3G58570", "target_original": "841514", "Gene_B": "841514", "interaction": "Direct", "SUID": 19175963, "TYPE": "Direct", "Gene_A": "825026", "support": "{\"StringDB\": \"physical\", \"StringEvidence\": \"coexpression:0.741,experiments:0.162,textmining:0.009\", \"String_Score_Physical\": 196, \"String_Score_Combined\": 794}", "selected": false}, "selected": false}, {"data": {"id": "19175962", "source": "19174708", "target": "19174909", "SCORE": "905", "shared_interaction": "Direct", "source_original": "825026", "Name_B": "KU80", "Name_A": "AT3G58570", "target_original": "841223", "Gene_B": "841223", "interaction": "Direct", "SUID": 19175962, "TYPE": "Direct", "Gene_A": "825026", "support": "{\"StringDB\": \"physical\", \"StringEvidence\": \"database:0.896,experiments:0.051,coexpression:0.001\", \"String_Score_Physical\": 905, \"String_Score_Combined\": 905}", "selected": false}, "selected": false}, {"data": {"id": "19175961", "source": "19174708", "target": "19174890", "SCORE": "244", "shared_interaction": "Direct", "source_original": "825026", "Name_B": "emb1507", "Name_A": "AT3G58570", "target_original": "838690", "Gene_B": "838690", "interaction": "Direct", "SUID": 19175961, "TYPE": "Direct", "Gene_A": "825026", "support": "{\"StringDB\": \"physical\", \"StringEvidence\": \"textmining:0.345,experiments:0.213\", \"String_Score_Physical\": 244, \"String_Score_Combined\": 505}", "selected": false}, "selected": false}, {"data": {"id": "19175960", "source": "19174708", "target": "19174889", "SCORE": "900", "shared_interaction": "Direct", "source_original": "825026", "Name_B": "CAT1", "Name_A": "AT3G58570", "target_original": "838652", "Gene_B": "838652", "interaction": "Direct", "SUID": 19175960, "TYPE": "Direct", "Gene_A": "825026", "support": "{\"StringDB\": \"physical\", \"StringEvidence\": \"database:0.896,coexpression:0.044\", \"String_Score_Physical\": 900, \"String_Score_Combined\": 904}", "selected": false}, "selected": false}, {"data": {"id": "19175959", "source": "19174708", "target": "19174853", "SCORE": "900", "shared_interaction": "Direct", "source_original": "825026", "Name_B": "AT5G57170", "Name_A": "AT3G58570", "target_original": "835823", "Gene_B": "835823", "interaction": "Direct", "SUID": 19175959, "TYPE": "Direct", "Gene_A": "825026", "support": "{\"StringDB\": \"physical\", \"StringEvidence\": \"database:0.896,textmining:0.006\", \"String_Score_Physical\": 900, \"String_Score_Combined\": 900}", "selected": false}, "selected": false}, {"data": {"id": "19175958", "source": "19174708", "target": "19174850", "SCORE": "900", "shared_interaction": "Direct", "source_original": "825026", "Name_B": "DFL1", "Name_A": "AT3G58570", "target_original": "835539", "Gene_B": "835539", "interaction": "Direct", "SUID": 19175958, "TYPE": "Direct", "Gene_A": "825026", "support": "{\"StringDB\": \"physical\", \"StringEvidence\": \"database:0.896\", \"String_Score_Physical\": 900, \"String_Score_Combined\": 900}", "selected": false}, "selected": false}, {"data": {"id": "19175957", "source": "19174708", "target": "19174844", "SCORE": "900", "shared_interaction": "Direct", "source_original": "825026", "Name_B": "PGM", "Name_A": "AT3G58570", "target_original": "835257", "Gene_B": "835257", "interaction": "Direct", "SUID": 19175957, "TYPE": "Direct", "Gene_A": "825026", "support": "{\"StringDB\": \"physical\", \"StringEvidence\": \"database:0.896\", \"String_Score_Physical\": 900, \"String_Score_Combined\": 900}", "selected": false}, "selected": false}, {"data": {"id": "19175956", "source": "19174708", "target": "19174836", "SCORE": "900", "shared_interaction": "Direct", "source_original": "825026", "Name_B": "AT5G46020", "Name_A": "AT3G58570", "target_original": "834642", "Gene_B": "834642", "interaction": "Direct", "SUID": 19175956, "TYPE": "Direct", "Gene_A": "825026", "support": "{\"StringDB\": \"physical\", \"StringEvidence\": \"database:0.896,textmining:0.104\", \"String_Score_Physical\": 900, \"String_Score_Combined\": 910}", "selected": false}, "selected": false}, {"data": {"id": "19175955", "source": "19174708", "target": "19174835", "SCORE": "900", "shared_interaction": "Direct", "source_original": "825026", "Name_B": "AT5G45620", "Name_A": "AT3G58570", "target_original": "834602", "Gene_B": "834602", "interaction": "Direct", "SUID": 19175955, "TYPE": "Direct", "Gene_A": "825026", "support": "{\"StringDB\": \"physical\", \"StringEvidence\": \"database:0.896,coexpression:0.002\", \"String_Score_Physical\": 900, \"String_Score_Combined\": 900}", "selected": false}, "selected": false}, {"data": {"id": "19175954", "source": "19174708", "target": "19174776", "SCORE": "905", "shared_interaction": "Direct", "source_original": "825026", "Name_B": "RPN8A", "Name_A": "AT3G58570", "target_original": "830463", "Gene_B": "830463", "interaction": "Direct", "SUID": 19175954, "TYPE": "Direct", "Gene_A": "825026", "support": "{\"StringDB\": \"physical\", \"StringEvidence\": \"database:0.896,experiments:0.056\", \"String_Score_Physical\": 905, \"String_Score_Combined\": 905}", "selected": false}, "selected": false}, {"data": {"id": "19175953", "source": "19174708", "target": "19174766", "SCORE": "226", "shared_interaction": "Direct", "source_original": "825026", "Name_B": "AT4G34910", "Name_A": "AT3G58570", "target_original": "829643", "Gene_B": "829643", "interaction": "Direct", "SUID": 19175953, "TYPE": "Direct", "Gene_A": "825026", "support": "{\"StringDB\": \"physical\", \"StringEvidence\": \"textmining:0.564,cooccurrence:0.421,experiments:0.194,coexpression:0.043\", \"String_Score_Physical\": 226, \"String_Score_Combined\": 515}", "selected": false}, "selected": false}, {"data": {"id": "19175952", "source": "19174708", "target": "19174765", "SCORE": "913", "shared_interaction": "Direct", "source_original": "825026", "Name_B": "ROC5", "Name_A": "AT3G58570", "target_original": "829639", "Gene_B": "829639", "interaction": "Direct", "SUID": 19175952, "TYPE": "Direct", "Gene_A": "825026", "support": "{\"StringDB\": \"physical\", \"StringEvidence\": \"database:0.896,experiments:0.140\", \"String_Score_Physical\": 913, \"String_Score_Combined\": 913}", "selected": false}, "selected": false}, {"data": {"id": "19175951", "source": "19174708", "target": "19174744", "SCORE": "832", "shared_interaction": "Direct", "source_original": "825026", "Name_B": "EMB2770", "Name_A": "AT3G58570", "target_original": "827925", "Gene_B": "827925", "interaction": "Direct", "SUID": 19175951, "TYPE": "Direct", "Gene_A": "825026", "support": "{\"StringDB\": \"physical\", \"StringEvidence\": \"experiments:0.825,coexpression:0.105,textmining:0.029\", \"String_Score_Physical\": 832, \"String_Score_Combined\": 854}", "selected": false}, "selected": false}, {"data": {"id": "19175950", "source": "19174708", "target": "19174710", "SCORE": "269", "shared_interaction": "Direct", "source_original": "825026", "Name_B": "AT3G60770", "Name_A": "AT3G58570", "target_original": "825248", "Gene_B": "825248", "interaction": "Direct", "SUID": 19175950, "TYPE": "Direct", "Gene_A": "825026", "support": "{\"StringDB\": \"physical\", \"StringEvidence\": \"experiments:0.238,coexpression:0.032,textmining:0.032,neighborhood:0.019\", \"String_Score_Physical\": 269, \"String_Score_Combined\": 328}", "selected": false}, "selected": false}, {"data": {"id": "19175949", "source": "19174707", "target": "19174942", "SCORE": "208", "shared_interaction": "Direct", "source_original": "824930", "Name_B": "AT1G64190", "Name_A": "ADSS", "target_original": "842724", "Gene_B": "842724", "interaction": "Direct", "SUID": 19175949, "TYPE": "Direct", "Gene_A": "824930", "support": "{\"StringDB\": \"functional\", \"StringEvidence\": \"textmining:0.344,coexpression:0.021\", \"BioGrid\": \"physical\", \"BioGrid_PubMed\": \"32191846\", \"BioGrid_Type\": \"Co-fractionation\", \"BioGrid_Score\": \"0.535133297\", \"String_Score_Combined\": 384, \"String_Score_Physical\": 208}", "selected": false}, "selected": false}, {"data": {"id": "19175948", "source": "19174707", "target": "19174845", "SCORE": "198", "shared_interaction": "Direct", "source_original": "824930", "Name_B": "AT5G51830", "Name_A": "ADSS", "target_original": "835258", "Gene_B": "835258", "interaction": "Direct", "SUID": 19175948, "TYPE": "Direct", "Gene_A": "824930", "support": "{\"StringDB\": \"physical\", \"StringEvidence\": \"textmining:0.237,experiments:0.164,neighborhood:0.149\", \"String_Score_Physical\": 198, \"String_Score_Combined\": 479}", "selected": false}, "selected": false}, {"data": {"id": "19175947", "source": "19174707", "target": "19174782", "SCORE": "900", "shared_interaction": "Direct", "source_original": "824930", "Name_B": "ASN3", "Name_A": "ADSS", "target_original": "830888", "Gene_B": "830888", "interaction": "Direct", "SUID": 19175947, "TYPE": "Direct", "Gene_A": "824930", "support": "{\"StringDB\": \"physical\", \"StringEvidence\": \"database:0.896,coexpression:0.214,neighborhood:0.114,textmining:0.051\", \"String_Score_Physical\": 900, \"String_Score_Combined\": 933}", "selected": false}, "selected": false}, {"data": {"id": "19175946", "source": "19174707", "target": "19174754", "SCORE": "208", "shared_interaction": "Direct", "source_original": "824930", "Name_B": "MTO2", "Name_A": "ADSS", "target_original": "829106", "Gene_B": "829106", "interaction": "Direct", "SUID": 19175946, "TYPE": "Direct", "Gene_A": "824930", "support": "{\"StringDB\": \"functional\", \"StringEvidence\": \"textmining:0.239,neighborhood:0.155,coexpression:0.155\", \"BioGrid\": \"physical\", \"BioGrid_PubMed\": \"32191846\", \"BioGrid_Type\": \"Co-fractionation\", \"BioGrid_Score\": \"0.700679592\", \"String_Score_Combined\": 479, \"String_Score_Physical\": 208}", "selected": false}, "selected": false}, {"data": {"id": "19175945", "source": "19174706", "target": "19174979", "SCORE": "275", "shared_interaction": "Direct", "source_original": "824836", "Name_B": "rpoC2", "Name_A": "CIP111", "target_original": "844785", "Gene_B": "844785", "interaction": "Direct", "SUID": 19175945, "TYPE": "Direct", "Gene_A": "824836", "support": "{\"StringDB\": \"physical\", \"StringEvidence\": \"experiments:0.244,textmining:0.013,coexpression:0.011\", \"String_Score_Physical\": 275, \"String_Score_Combined\": 292}", "selected": false}, "selected": false}, {"data": {"id": "19175944", "source": "19174706", "target": "19174901", "SCORE": "559", "shared_interaction": "Direct", "source_original": "824836", "Name_B": "NRPA2", "Name_A": "CIP111", "target_original": "839872", "Gene_B": "839872", "interaction": "Direct", "SUID": 19175944, "TYPE": "Direct", "Gene_A": "824836", "support": "{\"StringDB\": \"physical\", \"StringEvidence\": \"coexpression:0.907,experiments:0.540,textmining:0.013\", \"String_Score_Physical\": 559, \"String_Score_Combined\": 959}", "selected": false}, "selected": false}, {"data": {"id": "19175943", "source": "19174706", "target": "19174792", "SCORE": "309", "shared_interaction": "Direct", "source_original": "824836", "Name_B": "SK13", "Name_A": "CIP111", "target_original": "831316", "Gene_B": "831316", "interaction": "Direct", "SUID": 19175943, "TYPE": "Direct", "Gene_A": "824836", "support": "{\"StringDB\": \"physical\", \"StringEvidence\": \"experiments:0.281\", \"String_Score_Physical\": 309, \"String_Score_Combined\": 309}", "selected": false}, "selected": false}, {"data": {"id": "19175942", "source": "19174705", "target": "19174968", "SCORE": "545", "shared_interaction": "Direct", "source_original": "824728", "Name_B": "rpl2", "Name_A": "eIF6A", "target_original": "844718", "Gene_B": "844718", "interaction": "Direct", "SUID": 19175942, "TYPE": "Direct", "Gene_A": "824728", "support": "{\"StringDB\": \"physical\", \"StringEvidence\": \"experiments:0.526,textmining:0.237,coexpression:0.054\", \"String_Score_Physical\": 545, \"String_Score_Combined\": 671}", "selected": false}, "selected": false}, {"data": {"id": "19175941", "source": "19174705", "target": "19174967", "SCORE": "463", "shared_interaction": "Direct", "source_original": "824728", "Name_B": "rps7", "Name_A": "eIF6A", "target_original": "844712", "Gene_B": "844712", "interaction": "Direct", "SUID": 19175941, "TYPE": "Direct", "Gene_A": "824728", "support": "{\"StringDB\": \"physical\", \"StringEvidence\": \"experiments:0.441,coexpression:0.078\", \"String_Score_Physical\": 463, \"String_Score_Combined\": 505}", "selected": false}, "selected": false}, {"data": {"id": "19175940", "source": "19174705", "target": "19174915", "SCORE": "814", "shared_interaction": "Direct", "source_original": "824728", "Name_B": "AT1G50920", "Name_A": "eIF6A", "target_original": "841514", "Gene_B": "841514", "interaction": "Direct", "SUID": 19175940, "TYPE": "Direct", "Gene_A": "824728", "support": "{\"StringDB\": \"physical\", \"StringEvidence\": \"experiments:0.806,textmining:0.546,coexpression:0.163\", \"String_Score_Physical\": 814, \"String_Score_Combined\": 929}", "selected": false}, "selected": false}, {"data": {"id": "19175939", "source": "19174705", "target": "19174907", "SCORE": "836", "shared_interaction": "Direct", "source_original": "824728", "Name_B": "RP1", "Name_A": "eIF6A", "target_original": "840916", "Gene_B": "840916", "interaction": "Direct", "SUID": 19175939, "TYPE": "Direct", "Gene_A": "824728", "support": "{\"StringDB\": \"physical\", \"StringEvidence\": \"experiments:0.829,textmining:0.523,cooccurrence:0.300,coexpression:0.140\", \"String_Score_Physical\": 836, \"String_Score_Combined\": 952}", "selected": false}, "selected": false}, {"data": {"id": "19175938", "source": "19174705", "target": "19174901", "SCORE": "329", "shared_interaction": "Direct", "source_original": "824728", "Name_B": "NRPA2", "Name_A": "eIF6A", "target_original": "839872", "Gene_B": "839872", "interaction": "Direct", "SUID": 19175938, "TYPE": "Direct", "Gene_A": "824728", "support": "{\"StringDB\": \"physical\", \"StringEvidence\": \"coexpression:0.472,experiments:0.300\", \"String_Score_Physical\": 329, \"String_Score_Combined\": 645}", "selected": false}, "selected": false}, {"data": {"id": "19175937", "source": "19174705", "target": "19174783", "SCORE": "702", "shared_interaction": "Direct", "source_original": "824728", "Name_B": "EMB3010", "Name_A": "eIF6A", "target_original": "830900", "Gene_B": "830900", "interaction": "Direct", "SUID": 19175937, "TYPE": "Direct", "Gene_A": "824728", "support": "{\"StringDB\": \"physical\", \"StringEvidence\": \"experiments:0.689,textmining:0.564,coexpression:0.203\", \"String_Score_Physical\": 702, \"String_Score_Combined\": 896}", "selected": false}, "selected": false}, {"data": {"id": "19175936", "source": "19174705", "target": "19174756", "SCORE": "702", "shared_interaction": "Direct", "source_original": "824728", "Name_B": "RPS6", "Name_A": "eIF6A", "target_original": "829298", "Gene_B": "829298", "interaction": "Direct", "SUID": 19175936, "TYPE": "Direct", "Gene_A": "824728", "support": "{\"StringDB\": \"physical\", \"StringEvidence\": \"experiments:0.689,textmining:0.564,coexpression:0.209\", \"String_Score_Physical\": 702, \"String_Score_Combined\": 897}", "selected": false}, "selected": false}, {"data": {"id": "19175935", "source": "19174705", "target": "19174742", "SCORE": "830", "shared_interaction": "Direct", "source_original": "824728", "Name_B": "AT4G17390", "Name_A": "eIF6A", "target_original": "827451", "Gene_B": "827451", "interaction": "Direct", "SUID": 19175935, "TYPE": "Direct", "Gene_A": "824728", "support": "{\"StringDB\": \"physical\", \"StringEvidence\": \"experiments:0.823,cooccurrence:0.258,coexpression:0.165\", \"String_Score_Physical\": 830, \"String_Score_Combined\": 894}", "selected": false}, "selected": false}, {"data": {"id": "19175934", "source": "19174705", "target": "19174725", "SCORE": "478", "shared_interaction": "Direct", "source_original": "824728", "Name_B": "AT4G10620", "Name_A": "eIF6A", "target_original": "826654", "Gene_B": "826654", "interaction": "Direct", "SUID": 19175934, "TYPE": "Direct", "Gene_A": "824728", "support": "{\"StringDB\": \"physical\", \"StringEvidence\": \"experiments:0.456,textmining:0.171,coexpression:0.042\", \"String_Score_Physical\": 478, \"String_Score_Combined\": 585}", "selected": false}, "selected": false}, {"data": {"id": "19175933", "source": "19174704", "target": "19174916", "SCORE": "470", "shared_interaction": "Direct", "source_original": "824632", "Name_B": "AT1G51130", "Name_A": "TTN8", "target_original": "841536", "Gene_B": "841536", "interaction": "Direct", "SUID": 19175933, "TYPE": "Direct", "Gene_A": "824632", "support": "{\"StringDB\": \"physical\", \"StringEvidence\": \"experiments:0.447,textmining:0.428,coexpression:0.032\", \"String_Score_Physical\": 470, \"String_Score_Combined\": 706}", "selected": false}, "selected": false}, {"data": {"id": "19175932", "source": "19174704", "target": "19174755", "SCORE": "305", "shared_interaction": "Direct", "source_original": "824632", "Name_B": "ORC5", "Name_A": "TTN8", "target_original": "829114", "Gene_B": "829114", "interaction": "Direct", "SUID": 19175932, "TYPE": "Direct", "Gene_A": "824632", "support": "{\"StringDB\": \"physical\", \"StringEvidence\": \"experiments:0.275,textmining:0.163,coexpression:0.075\", \"String_Score_Physical\": 305, \"String_Score_Combined\": 461}", "selected": false}, "selected": false}, {"data": {"id": "19175931", "source": "19174703", "target": "19174962", "SCORE": "258", "shared_interaction": "Direct", "source_original": "824621", "Name_B": "HAC1", "Name_A": "HTA11", "target_original": "844241", "Gene_B": "844241", "interaction": "Direct", "SUID": 19175931, "TYPE": "Direct", "Gene_A": "824621", "support": "{\"StringDB\": \"physical\", \"StringEvidence\": \"textmining:0.269,experiments:0.226,coexpression:0.004\", \"String_Score_Physical\": 258, \"String_Score_Combined\": 460}", "selected": false}, "selected": false}, {"data": {"id": "19175930", "source": "19174703", "target": "19174940", "SCORE": "256", "shared_interaction": "Direct", "source_original": "824621", "Name_B": "AT1G63490", "Name_A": "HTA11", "target_original": "842655", "Gene_B": "842655", "interaction": "Direct", "SUID": 19175930, "TYPE": "Direct", "Gene_A": "824621", "support": "{\"StringDB\": \"physical\", \"StringEvidence\": \"textmining:0.290,experiments:0.224\", \"String_Score_Physical\": 256, \"String_Score_Combined\": 471}", "selected": false}, "selected": false}, {"data": {"id": "19175929", "source": "19174703", "target": "19174911", "SCORE": "900", "shared_interaction": "Direct", "source_original": "824621", "Name_B": "AGO1", "Name_A": "HTA11", "target_original": "841262", "Gene_B": "841262", "interaction": "Direct", "SUID": 19175929, "TYPE": "Direct", "Gene_A": "824621", "support": "{\"StringDB\": \"physical\", \"StringEvidence\": \"database:0.896,textmining:0.150\", \"String_Score_Physical\": 900, \"String_Score_Combined\": 915}", "selected": false}, "selected": false}, {"data": {"id": "19175928", "source": "19174703", "target": "19174868", "SCORE": "236", "shared_interaction": "Direct", "source_original": "824621", "Name_B": "CHR1", "Name_A": "HTA11", "target_original": "836808", "Gene_B": "836808", "interaction": "Direct", "SUID": 19175928, "TYPE": "Direct", "Gene_A": "824621", "support": "{\"StringDB\": \"physical\", \"StringEvidence\": \"textmining:0.442,experiments:0.203,coexpression:0.184\", \"String_Score_Physical\": 236, \"String_Score_Combined\": 651}", "selected": false}, "selected": false}, {"data": {"id": "19175927", "source": "19174703", "target": "19174808", "SCORE": "232", "shared_interaction": "Direct", "source_original": "824621", "Name_B": "UBQ4", "Name_A": "HTA11", "target_original": "832184", "Gene_B": "832184", "interaction": "Direct", "SUID": 19175927, "TYPE": "Direct", "Gene_A": "824621", "support": "{\"StringDB\": \"physical\", \"StringEvidence\": \"experiments:0.200,coexpression:0.053\", \"String_Score_Physical\": 232, \"String_Score_Combined\": 273}", "selected": false}, "selected": false}, {"data": {"id": "19175926", "source": "19174703", "target": "19174791", "SCORE": "258", "shared_interaction": "Direct", "source_original": "824621", "Name_B": "BET9", "Name_A": "HTA11", "target_original": "831277", "Gene_B": "831277", "interaction": "Direct", "SUID": 19175926, "TYPE": "Direct", "Gene_A": "824621", "support": "{\"StringDB\": \"physical\", \"StringEvidence\": \"experiments:0.226,textmining:0.219\", \"String_Score_Physical\": 258, \"String_Score_Combined\": 420}", "selected": false}, "selected": false}, {"data": {"id": "19175925", "source": "19174703", "target": "19174773", "SCORE": "616", "shared_interaction": "Direct", "source_original": "824621", "Name_B": "AT4G40040", "Name_A": "HTA11", "target_original": "830165", "Gene_B": "830165", "interaction": "Direct", "SUID": 19175925, "TYPE": "Direct", "Gene_A": "824621", "support": "{\"StringDB\": \"physical\", \"StringEvidence\": \"experiments:0.600,textmining:0.452,coexpression:0.096\", \"String_Score_Physical\": 616, \"String_Score_Combined\": 809}", "selected": false}, "selected": false}, {"data": {"id": "19175924", "source": "19174703", "target": "19174750", "SCORE": "967", "shared_interaction": "Direct", "source_original": "824621", "Name_B": "HTA2", "Name_A": "HTA11", "target_original": "828831", "Gene_B": "828831", "interaction": "Direct", "SUID": 19175924, "TYPE": "Direct", "Gene_A": "824621", "support": "{\"StringDB\": \"physical\", \"StringEvidence\": \"database:0.896,experiments:0.677,textmining:0.603,coexpression:0.165\", \"String_Score_Physical\": 967, \"String_Score_Combined\": 974}", "selected": false}, "selected": false}, {"data": {"id": "19175923", "source": "19174703", "target": "19174743", "SCORE": "236", "shared_interaction": "Direct", "source_original": "824621", "Name_B": "CMT2", "Name_A": "HTA11", "target_original": "827640", "Gene_B": "827640", "interaction": "Direct", "SUID": 19175923, "TYPE": "Direct", "Gene_A": "824621", "support": "{\"StringDB\": \"physical\", \"StringEvidence\": \"experiments:0.203,coexpression:0.083,textmining:0.009\", \"String_Score_Physical\": 236, \"String_Score_Combined\": 305}", "selected": false}, "selected": false}, {"data": {"id": "19175922", "source": "19174703", "target": "19174721", "SCORE": "232", "shared_interaction": "Direct", "source_original": "824621", "Name_B": "UBQ10", "Name_A": "HTA11", "target_original": "825880", "Gene_B": "825880", "interaction": "Direct", "SUID": 19175922, "TYPE": "Direct", "Gene_A": "824621", "support": "{\"StringDB\": \"physical\", \"StringEvidence\": \"experiments:0.200,coexpression:0.053,textmining:0.040\", \"String_Score_Physical\": 232, \"String_Score_Combined\": 302}", "selected": false}, "selected": false}, {"data": {"id": "19175921", "source": "19174702", "target": "19174967", "SCORE": "463", "shared_interaction": "Direct", "source_original": "824619", "Name_B": "rps7", "Name_A": "ABCF4", "target_original": "844712", "Gene_B": "844712", "interaction": "Direct", "SUID": 19175921, "TYPE": "Direct", "Gene_A": "824619", "support": "{\"StringDB\": \"physical\", \"StringEvidence\": \"experiments:0.441,coexpression:0.057,neighborhood:0.024\", \"String_Score_Physical\": 463, \"String_Score_Combined\": 506}", "selected": false}, "selected": false}, {"data": {"id": "19175920", "source": "19174701", "target": "19174737", "SCORE": "721", "shared_interaction": "Direct", "source_original": "824564", "Name_B": "PBD2", "Name_A": "AT3G53970", "target_original": "827135", "Gene_B": "827135", "interaction": "Direct", "SUID": 19175920, "TYPE": "Direct", "Gene_A": "824564", "support": "{\"StringDB\": \"physical\", \"StringEvidence\": \"experiments:0.709,textmining:0.094,coexpression:0.010\", \"String_Score_Physical\": 721, \"String_Score_Combined\": 749}", "selected": false}, "selected": false}, {"data": {"id": "19175919", "source": "19174700", "target": "19174975", "SCORE": "813", "shared_interaction": "Direct", "source_original": "824541", "Name_B": "rps4", "Name_A": "AT3G53740", "target_original": "844765", "Gene_B": "844765", "interaction": "Direct", "SUID": 19175919, "TYPE": "Direct", "Gene_A": "824541", "support": "{\"StringDB\": \"physical\", \"StringEvidence\": \"coexpression:0.898,experiments:0.805,textmining:0.459\", \"String_Score_Physical\": 813, \"String_Score_Combined\": 989}", "selected": false}, "selected": false}, {"data": {"id": "19175918", "source": "19174700", "target": "19174968", "SCORE": "781", "shared_interaction": "Direct", "source_original": "824541", "Name_B": "rpl2", "Name_A": "AT3G53740", "target_original": "844718", "Gene_B": "844718", "interaction": "Direct", "SUID": 19175918, "TYPE": "Direct", "Gene_A": "824541", "support": "{\"StringDB\": \"physical\", \"StringEvidence\": \"coexpression:0.618,experiments:0.526,database:0.520,textmining:0.079\", \"String_Score_Physical\": 781, \"String_Score_Combined\": 923}", "selected": false}, "selected": false}, {"data": {"id": "19175917", "source": "19174700", "target": "19174967", "SCORE": "752", "shared_interaction": "Direct", "source_original": "824541", "Name_B": "rps7", "Name_A": "AT3G53740", "target_original": "844712", "Gene_B": "844712", "interaction": "Direct", "SUID": 19175917, "TYPE": "Direct", "Gene_A": "824541", "support": "{\"StringDB\": \"physical\", \"StringEvidence\": \"coexpression:0.854,experiments:0.741,textmining:0.423\", \"String_Score_Physical\": 752, \"String_Score_Combined\": 979}", "selected": false}, "selected": false}, {"data": {"id": "19175916", "source": "19174700", "target": "19174929", "SCORE": "830", "shared_interaction": "Direct", "source_original": "824541", "Name_B": "LOS1", "Name_A": "AT3G53740", "target_original": "842058", "Gene_B": "842058", "interaction": "Direct", "SUID": 19175916, "TYPE": "Direct", "Gene_A": "824541", "support": "{\"StringDB\": \"physical\", \"StringEvidence\": \"experiments:0.823,coexpression:0.449\", \"String_Score_Physical\": 830, \"String_Score_Combined\": 906}", "selected": false}, "selected": false}, {"data": {"id": "19175915", "source": "19174700", "target": "19174915", "SCORE": "546", "shared_interaction": "Direct", "source_original": "824541", "Name_B": "AT1G50920", "Name_A": "AT3G53740", "target_original": "841514", "Gene_B": "841514", "interaction": "Direct", "SUID": 19175915, "TYPE": "Direct", "Gene_A": "824541", "support": "{\"StringDB\": \"physical\", \"StringEvidence\": \"experiments:0.527,coexpression:0.086\", \"String_Score_Physical\": 546, \"String_Score_Combined\": 584}", "selected": false}, "selected": false}, {"data": {"id": "19175914", "source": "19174700", "target": "19174913", "SCORE": "900", "shared_interaction": "Direct", "source_original": "824541", "Name_B": "PAB8", "Name_A": "AT3G53740", "target_original": "841399", "Gene_B": "841399", "interaction": "Direct", "SUID": 19175914, "TYPE": "Direct", "Gene_A": "824541", "support": "{\"StringDB\": \"physical\", \"StringEvidence\": \"database:0.896,coexpression:0.177\", \"String_Score_Physical\": 900, \"String_Score_Combined\": 917}", "selected": false}, "selected": false}, {"data": {"id": "19175913", "source": "19174700", "target": "19174907", "SCORE": "982", "shared_interaction": "Direct", "source_original": "824541", "Name_B": "RP1", "Name_A": "AT3G53740", "target_original": "840916", "Gene_B": "840916", "interaction": "Direct", "SUID": 19175913, "TYPE": "Direct", "Gene_A": "824541", "support": "{\"StringDB\": \"physical\", \"StringEvidence\": \"coexpression:0.931,database:0.896,experiments:0.825,textmining:0.106\", \"BioGrid\": \"physical\", \"BioGrid_PubMed\": \"32191846\", \"BioGrid_Type\": \"Co-fractionation\", \"BioGrid_Score\": \"0.925578838\", \"String_Score_Physical\": 982, \"String_Score_Combined\": 998}", "selected": false}, "selected": false}, {"data": {"id": "19175912", "source": "19174700", "target": "19174877", "SCORE": "900", "shared_interaction": "Direct", "source_original": "824541", "Name_B": "TIF3H1", "Name_A": "AT3G53740", "target_original": "837627", "Gene_B": "837627", "interaction": "Direct", "SUID": 19175912, "TYPE": "Direct", "Gene_A": "824541", "support": "{\"StringDB\": \"physical\", \"StringEvidence\": \"database:0.896,coexpression:0.656,textmining:0.038\", \"String_Score_Physical\": 900, \"String_Score_Combined\": 966}", "selected": false}, "selected": false}, {"data": {"id": "19175911", "source": "19174700", "target": "19174874", "SCORE": "340", "shared_interaction": "Direct", "source_original": "824541", "Name_B": "AT1G07940", "Name_A": "AT3G53740", "target_original": "837309", "Gene_B": "837309", "interaction": "Direct", "SUID": 19175911, "TYPE": "Direct", "Gene_A": "824541", "support": "{\"StringDB\": \"physical\", \"StringEvidence\": \"experiments:0.312,coexpression:0.169\", \"String_Score_Physical\": 340, \"String_Score_Combined\": 451}", "selected": false}, "selected": false}, {"data": {"id": "19175910", "source": "19174700", "target": "19174808", "SCORE": "527", "shared_interaction": "Direct", "source_original": "824541", "Name_B": "UBQ4", "Name_A": "AT3G53740", "target_original": "832184", "Gene_B": "832184", "interaction": "Direct", "SUID": 19175910, "TYPE": "Direct", "Gene_A": "824541", "support": "{\"StringDB\": \"physical\", \"StringEvidence\": \"experiments:0.507,coexpression:0.144,textmining:0.003\", \"String_Score_Physical\": 527, \"String_Score_Combined\": 596}", "selected": false}, "selected": false}, {"data": {"id": "19175909", "source": "19174700", "target": "19174803", "SCORE": "900", "shared_interaction": "Direct", "source_original": "824541", "Name_B": "SMG7", "Name_A": "AT3G53740", "target_original": "832060", "Gene_B": "832060", "interaction": "Direct", "SUID": 19175909, "TYPE": "Direct", "Gene_A": "824541", "support": "{\"StringDB\": \"physical\", \"StringEvidence\": \"database:0.896\", \"String_Score_Physical\": 900, \"String_Score_Combined\": 900}", "selected": false}, "selected": false}, {"data": {"id": "19175908", "source": "19174700", "target": "19174796", "SCORE": "980", "shared_interaction": "Direct", "source_original": "824541", "Name_B": "AT5G15520", "Name_A": "AT3G53740", "target_original": "831405", "Gene_B": "831405", "interaction": "Direct", "SUID": 19175908, "TYPE": "Direct", "Gene_A": "824541", "support": "{\"StringDB\": \"physical\", \"StringEvidence\": \"coexpression:0.925,database:0.896,experiments:0.805,textmining:0.413\", \"BioGrid\": \"physical\", \"BioGrid_PubMed\": \"32191846\", \"BioGrid_Type\": \"Co-fractionation\", \"BioGrid_Score\": \"0.569558824\", \"String_Score_Physical\": 980, \"String_Score_Combined\": 999}", "selected": false}, "selected": false}, {"data": {"id": "19175907", "source": "19174700", "target": "19174783", "SCORE": "982", "shared_interaction": "Direct", "source_original": "824541", "Name_B": "EMB3010", "Name_A": "AT3G53740", "target_original": "830900", "Gene_B": "830900", "interaction": "Direct", "SUID": 19175907, "TYPE": "Direct", "Gene_A": "824541", "support": "{\"StringDB\": \"physical\", \"StringEvidence\": \"coexpression:0.955,database:0.896,experiments:0.825,textmining:0.282\", \"BioGrid\": \"physical\", \"BioGrid_PubMed\": \"32191846\", \"BioGrid_Type\": \"Co-fractionation\", \"BioGrid_Score\": \"0.682000659\", \"String_Score_Physical\": 982, \"String_Score_Combined\": 999}", "selected": false}, "selected": false}, {"data": {"id": "19175906", "source": "19174700", "target": "19174780", "SCORE": "972", "shared_interaction": "Direct", "source_original": "824541", "Name_B": "AT5G09510", "Name_A": "AT3G53740", "target_original": "830810", "Gene_B": "830810", "interaction": "Direct", "SUID": 19175906, "TYPE": "Direct", "Gene_A": "824541", "support": "{\"StringDB\": \"physical\", \"StringEvidence\": \"database:0.896,coexpression:0.874,experiments:0.724,textmining:0.417\", \"BioGrid\": \"physical\", \"BioGrid_PubMed\": \"32191846\", \"BioGrid_Type\": \"Co-fractionation\", \"BioGrid_Score\": \"0.566910451\", \"String_Score_Physical\": 972, \"String_Score_Combined\": 997}", "selected": false}, "selected": false}, {"data": {"id": "19175905", "source": "19174700", "target": "19174763", "SCORE": "900", "shared_interaction": "Direct", "source_original": "824541", "Name_B": "PAB2", "Name_A": "AT3G53740", "target_original": "829557", "Gene_B": "829557", "interaction": "Direct", "SUID": 19175905, "TYPE": "Direct", "Gene_A": "824541", "support": "{\"StringDB\": \"physical\", \"StringEvidence\": \"database:0.896,coexpression:0.047\", \"String_Score_Physical\": 900, \"String_Score_Combined\": 904}", "selected": false}, "selected": false}, {"data": {"id": "19175904", "source": "19174700", "target": "19174756", "SCORE": "982", "shared_interaction": "Direct", "source_original": "824541", "Name_B": "RPS6", "Name_A": "AT3G53740", "target_original": "829298", "Gene_B": "829298", "interaction": "Direct", "SUID": 19175904, "TYPE": "Direct", "Gene_A": "824541", "support": "{\"StringDB\": \"physical\", \"StringEvidence\": \"coexpression:0.938,database:0.896,experiments:0.825,textmining:0.282\", \"BioGrid\": \"physical\", \"BioGrid_PubMed\": \"32191846\", \"BioGrid_Type\": \"Co-fractionation\", \"BioGrid_Score\": \"0.682000659\", \"String_Score_Physical\": 982, \"String_Score_Combined\": 999}", "selected": false}, "selected": false}, {"data": {"id": "19175903", "source": "19174700", "target": "19174742", "SCORE": "982", "shared_interaction": "Direct", "source_original": "824541", "Name_B": "AT4G17390", "Name_A": "AT3G53740", "target_original": "827451", "Gene_B": "827451", "interaction": "Direct", "SUID": 19175903, "TYPE": "Direct", "Gene_A": "824541", "support": "{\"StringDB\": \"physical\", \"StringEvidence\": \"coexpression:0.956,database:0.896,experiments:0.825,textmining:0.414\", \"BioGrid\": \"physical\", \"BioGrid_PubMed\": \"32191846\", \"BioGrid_Type\": \"Co-fractionation\", \"BioGrid_Score\": \"0.904562049\", \"String_Score_Physical\": 982, \"String_Score_Combined\": 999}", "selected": false}, "selected": false}, {"data": {"id": "19175902", "source": "19174700", "target": "19174721", "SCORE": "527", "shared_interaction": "Direct", "source_original": "824541", "Name_B": "UBQ10", "Name_A": "AT3G53740", "target_original": "825880", "Gene_B": "825880", "interaction": "Direct", "SUID": 19175902, "TYPE": "Direct", "Gene_A": "824541", "support": "{\"StringDB\": \"physical\", \"StringEvidence\": \"experiments:0.507,coexpression:0.144,textmining:0.003\", \"String_Score_Physical\": 527, \"String_Score_Combined\": 596}", "selected": false}, "selected": false}, {"data": {"id": "19175901", "source": "19174700", "target": "19174710", "SCORE": "982", "shared_interaction": "Direct", "source_original": "824541", "Name_B": "AT3G60770", "Name_A": "AT3G53740", "target_original": "825248", "Gene_B": "825248", "interaction": "Direct", "SUID": 19175901, "TYPE": "Direct", "Gene_A": "824541", "support": "{\"StringDB\": \"physical\", \"StringEvidence\": \"coexpression:0.963,database:0.896,experiments:0.825,textmining:0.547\", \"BioGrid\": \"physical\", \"BioGrid_PubMed\": \"32191846\", \"BioGrid_Type\": \"Co-fractionation\", \"BioGrid_Score\": \"0.760967546\", \"String_Score_Physical\": 982, \"String_Score_Combined\": 999}", "selected": false}, "selected": false}, {"data": {"id": "19175900", "source": "19174700", "target": "19174705", "SCORE": "816", "shared_interaction": "Direct", "source_original": "824541", "Name_B": "eIF6A", "Name_A": "AT3G53740", "target_original": "824728", "Gene_B": "824728", "interaction": "Direct", "SUID": 19175900, "TYPE": "Direct", "Gene_A": "824541", "support": "{\"StringDB\": \"physical\", \"StringEvidence\": \"experiments:0.808,coexpression:0.070\", \"String_Score_Physical\": 816, \"String_Score_Combined\": 828}", "selected": false}, "selected": false}, {"data": {"id": "19175899", "source": "19174699", "target": "19174929", "SCORE": "196", "shared_interaction": "Direct", "source_original": "824525", "Name_B": "LOS1", "Name_A": "FC1", "target_original": "842058", "Gene_B": "842058", "interaction": "Direct", "SUID": 19175899, "TYPE": "Direct", "Gene_A": "824525", "support": "{\"StringDB\": \"physical\", \"StringEvidence\": \"experiments:0.162,coexpression:0.008,textmining:0.003\", \"String_Score_Physical\": 196, \"String_Score_Combined\": 205}", "selected": false}, "selected": false}, {"data": {"id": "19175898", "source": "19174698", "target": "19174733", "SCORE": "225", "shared_interaction": "Direct", "source_original": "824450", "Name_B": "AT4G13780", "Name_A": "BGAL2", "target_original": "827012", "Gene_B": "827012", "interaction": "Direct", "SUID": 19175898, "TYPE": "Direct", "Gene_A": "824450", "support": "{\"StringDB\": \"physical\", \"StringEvidence\": \"experiments:0.193\", \"String_Score_Physical\": 225, \"String_Score_Combined\": 225}", "selected": false}, "selected": false}, {"data": {"id": "19175897", "source": "19174697", "target": "19174808", "SCORE": "319", "shared_interaction": "Direct", "source_original": "824446", "Name_B": "UBQ4", "Name_A": "AT3G52800", "target_original": "832184", "Gene_B": "832184", "interaction": "Direct", "SUID": 19175897, "TYPE": "Direct", "Gene_A": "824446", "support": "{\"StringDB\": \"physical\", \"StringEvidence\": \"experiments:0.291\", \"String_Score_Physical\": 319, \"String_Score_Combined\": 319}", "selected": false}, "selected": false}, {"data": {"id": "19175896", "source": "19174697", "target": "19174721", "SCORE": "319", "shared_interaction": "Direct", "source_original": "824446", "Name_B": "UBQ10", "Name_A": "AT3G52800", "target_original": "825880", "Gene_B": "825880", "interaction": "Direct", "SUID": 19175896, "TYPE": "Direct", "Gene_A": "824446", "support": "{\"StringDB\": \"physical\", \"StringEvidence\": \"experiments:0.291,coexpression:0.041\", \"String_Score_Physical\": 319, \"String_Score_Combined\": 347}", "selected": false}, "selected": false}, {"data": {"id": "19175895", "source": "19174695", "target": "19174929", "SCORE": "539", "shared_interaction": "Direct", "source_original": "824267", "Name_B": "LOS1", "Name_A": "TRX1", "target_original": "842058", "Gene_B": "842058", "interaction": "Direct", "SUID": 19175895, "TYPE": "Direct", "Gene_A": "824267", "support": "{\"StringDB\": \"physical\", \"StringEvidence\": \"experiments:0.520,textmining:0.076\", \"String_Score_Physical\": 539, \"String_Score_Combined\": 574}", "selected": false}, "selected": false}, {"data": {"id": "19175894", "source": "19174695", "target": "19174860", "SCORE": "574", "shared_interaction": "Direct", "source_original": "824267", "Name_B": "TUB3", "Name_A": "TRX1", "target_original": "836391", "Gene_B": "836391", "interaction": "Direct", "SUID": 19175894, "TYPE": "Direct", "Gene_A": "824267", "support": "{\"StringDB\": \"physical\", \"StringEvidence\": \"experiments:0.557,textmining:0.051\", \"String_Score_Physical\": 574, \"String_Score_Combined\": 596}", "selected": false}, "selected": false}, {"data": {"id": "19175893", "source": "19174695", "target": "19174767", "SCORE": "217", "shared_interaction": "Direct", "source_original": "824267", "Name_B": "NTRB", "Name_A": "TRX1", "target_original": "829698", "Gene_B": "829698", "interaction": "Direct", "SUID": 19175893, "TYPE": "Direct", "Gene_A": "824267", "support": "{\"StringDB\": \"physical\", \"StringEvidence\": \"textmining:0.932,experiments:0.184,coexpression:0.047,neighborhood:0.025\", \"String_Score_Physical\": 217, \"String_Score_Combined\": 950}", "selected": false}, "selected": false}, {"data": {"id": "19175892", "source": "19174695", "target": "19174727", "SCORE": "552", "shared_interaction": "Direct", "source_original": "824267", "Name_B": "GPX6", "Name_A": "TRX1", "target_original": "826765", "Gene_B": "826765", "interaction": "Direct", "SUID": 19175892, "TYPE": "Direct", "Gene_A": "824267", "support": "{\"StringDB\": \"physical\", \"StringEvidence\": \"textmining:0.782,experiments:0.533\", \"String_Score_Physical\": 552, \"String_Score_Combined\": 902}", "selected": false}, "selected": false}, {"data": {"id": "19175891", "source": "19174694", "target": "19174956", "SCORE": "752", "shared_interaction": "Direct", "source_original": "824129", "Name_B": "CLV1", "Name_A": "BAM2", "target_original": "843915", "Gene_B": "843915", "interaction": "Direct", "SUID": 19175891, "TYPE": "Direct", "Gene_A": "824129", "support": "{\"StringDB\": \"physical\", \"StringEvidence\": \"experiments:0.741,textmining:0.503,coexpression:0.148\", \"BioGrid\": \"physical\", \"BioGrid_PubMed\": \"29320478,20626648\", \"BioGrid_Type\": \"Reconstituted Complex,Affinity Capture-Western\", \"String_Score_Physical\": 752, \"String_Score_Combined\": 794}", "selected": false}, "selected": false}, {"data": {"id": "19175890", "source": "19174694", "target": "19174912", "SCORE": "339", "shared_interaction": "Direct", "source_original": "824129", "Name_B": "AT1G49100", "Name_A": "BAM2", "target_original": "841333", "Gene_B": "841333", "interaction": "Direct", "SUID": 19175890, "TYPE": "Direct", "Gene_A": "824129", "support": "{\"StringDB\": \"physical\", \"StringEvidence\": \"experiments:0.311\", \"String_Score_Physical\": 339, \"String_Score_Combined\": 339}", "selected": false}, "selected": false}, {"data": {"id": "19175889", "source": "19174694", "target": "19174798", "SCORE": "248", "shared_interaction": "Direct", "source_original": "824129", "Name_B": "AT5G17900", "Name_A": "BAM2", "target_original": "831658", "Gene_B": "831658", "interaction": "Direct", "SUID": 19175889, "TYPE": "Direct", "Gene_A": "824129", "support": "{\"StringDB\": \"physical\", \"StringEvidence\": \"experiments:0.217\", \"String_Score_Physical\": 248, \"String_Score_Combined\": 248}", "selected": false}, "selected": false}, {"data": {"id": "19175888", "source": "19174694", "target": "19174744", "SCORE": "250", "shared_interaction": "Direct", "source_original": "824129", "Name_B": "EMB2770", "Name_A": "BAM2", "target_original": "827925", "Gene_B": "827925", "interaction": "Direct", "SUID": 19175888, "TYPE": "Direct", "Gene_A": "824129", "support": "{\"StringDB\": \"physical\", \"StringEvidence\": \"experiments:0.218\", \"String_Score_Physical\": 250, \"String_Score_Combined\": 250}", "selected": false}, "selected": false}, {"data": {"id": "19175887", "source": "19174693", "target": "19174953", "SCORE": "227", "shared_interaction": "Direct", "source_original": "824105", "Name_B": "PUR4", "Name_A": "SR34a", "target_original": "843766", "Gene_B": "843766", "interaction": "Direct", "SUID": 19175887, "TYPE": "Direct", "Gene_A": "824105", "support": "{\"StringDB\": \"physical\", \"StringEvidence\": \"experiments:0.195,coexpression:0.033\", \"String_Score_Physical\": 227, \"String_Score_Combined\": 253}", "selected": false}, "selected": false}, {"data": {"id": "19175886", "source": "19174693", "target": "19174925", "SCORE": "909", "shared_interaction": "Direct", "source_original": "824105", "Name_B": "RH20", "Name_A": "SR34a", "target_original": "841958", "Gene_B": "841958", "interaction": "Direct", "SUID": 19175886, "TYPE": "Direct", "Gene_A": "824105", "support": "{\"StringDB\": \"physical\", \"StringEvidence\": \"database:0.896,experiments:0.096,coexpression:0.079,neighborhood:0.014,textmining:0.008\", \"String_Score_Physical\": 909, \"String_Score_Combined\": 918}", "selected": false}, "selected": false}, {"data": {"id": "19175885", "source": "19174693", "target": "19174920", "SCORE": "907", "shared_interaction": "Direct", "source_original": "824105", "Name_B": "CYP59", "Name_A": "SR34a", "target_original": "841810", "Gene_B": "841810", "interaction": "Direct", "SUID": 19175885, "TYPE": "Direct", "Gene_A": "824105", "support": "{\"StringDB\": \"physical\", \"StringEvidence\": \"database:0.896,textmining:0.532,experiments:0.072,coexpression:0.007\", \"String_Score_Physical\": 907, \"String_Score_Combined\": 956}", "selected": false}, "selected": false}, {"data": {"id": "19175884", "source": "19174693", "target": "19174914", "SCORE": "900", "shared_interaction": "Direct", "source_original": "824105", "Name_B": "TAF15", "Name_A": "SR34a", "target_original": "841452", "Gene_B": "841452", "interaction": "Direct", "SUID": 19175884, "TYPE": "Direct", "Gene_A": "824105", "support": "{\"StringDB\": \"physical\", \"StringEvidence\": \"database:0.896,textmining:0.122,coexpression:0.077,experiments:0.007\", \"String_Score_Physical\": 900, \"String_Score_Combined\": 919}", "selected": false}, "selected": false}, {"data": {"id": "19175883", "source": "19174693", "target": "19174890", "SCORE": "900", "shared_interaction": "Direct", "source_original": "824105", "Name_B": "emb1507", "Name_A": "SR34a", "target_original": "838690", "Gene_B": "838690", "interaction": "Direct", "SUID": 19175883, "TYPE": "Direct", "Gene_A": "824105", "support": "{\"StringDB\": \"physical\", \"StringEvidence\": \"database:0.896,coexpression:0.038,textmining:0.034,experiments:0.009\", \"String_Score_Physical\": 900, \"String_Score_Combined\": 908}", "selected": false}, "selected": false}, {"data": {"id": "19175882", "source": "19174693", "target": "19174878", "SCORE": "188", "shared_interaction": "Direct", "source_original": "824105", "Name_B": "RBP45B", "Name_A": "SR34a", "target_original": "837708", "Gene_B": "837708", "interaction": "Direct", "SUID": 19175882, "TYPE": "Direct", "Gene_A": "824105", "support": "{\"StringDB\": \"physical\", \"StringEvidence\": \"experiments:0.153,textmining:0.066\", \"String_Score_Physical\": 188, \"String_Score_Combined\": 210}", "selected": false}, "selected": false}, {"data": {"id": "19175881", "source": "19174693", "target": "19174830", "SCORE": "922", "shared_interaction": "Direct", "source_original": "824105", "Name_B": "U2AF35B", "Name_A": "SR34a", "target_original": "834293", "Gene_B": "834293", "interaction": "Direct", "SUID": 19175881, "TYPE": "Direct", "Gene_A": "824105", "support": "{\"StringDB\": \"physical\", \"StringEvidence\": \"database:0.896,textmining:0.246,experiments:0.223,coexpression:0.137\", \"String_Score_Physical\": 922, \"String_Score_Combined\": 949}", "selected": false}, "selected": false}, {"data": {"id": "19175880", "source": "19174693", "target": "19174802", "SCORE": "188", "shared_interaction": "Direct", "source_original": "824105", "Name_B": "AT5G19350", "Name_A": "SR34a", "target_original": "832055", "Gene_B": "832055", "interaction": "Direct", "SUID": 19175880, "TYPE": "Direct", "Gene_A": "824105", "support": "{\"StringDB\": \"physical\", \"StringEvidence\": \"experiments:0.153,textmining:0.066\", \"String_Score_Physical\": 188, \"String_Score_Combined\": 241}", "selected": false}, "selected": false}, {"data": {"id": "19175879", "source": "19174693", "target": "19174770", "SCORE": "905", "shared_interaction": "Direct", "source_original": "824105", "Name_B": "CSDP1", "Name_A": "SR34a", "target_original": "829758", "Gene_B": "829758", "interaction": "Direct", "SUID": 19175879, "TYPE": "Direct", "Gene_A": "824105", "support": "{\"StringDB\": \"physical\", \"StringEvidence\": \"database:0.896,neighborhood:0.136,coexpression:0.076,experiments:0.050,textmining:0.005\", \"String_Score_Physical\": 905, \"String_Score_Combined\": 924}", "selected": false}, "selected": false}, {"data": {"id": "19175878", "source": "19174693", "target": "19174765", "SCORE": "907", "shared_interaction": "Direct", "source_original": "824105", "Name_B": "ROC5", "Name_A": "SR34a", "target_original": "829639", "Gene_B": "829639", "interaction": "Direct", "SUID": 19175878, "TYPE": "Direct", "Gene_A": "824105", "support": "{\"StringDB\": \"physical\", \"StringEvidence\": \"database:0.896,experiments:0.072\", \"String_Score_Physical\": 907, \"String_Score_Combined\": 907}", "selected": false}, "selected": false}, {"data": {"id": "19175877", "source": "19174693", "target": "19174744", "SCORE": "900", "shared_interaction": "Direct", "source_original": "824105", "Name_B": "EMB2770", "Name_A": "SR34a", "target_original": "827925", "Gene_B": "827925", "interaction": "Direct", "SUID": 19175877, "TYPE": "Direct", "Gene_A": "824105", "support": "{\"StringDB\": \"physical\", \"StringEvidence\": \"database:0.896,textmining:0.112,coexpression:0.038,experiments:0.008\", \"String_Score_Physical\": 900, \"String_Score_Combined\": 915}", "selected": false}, "selected": false}, {"data": {"id": "19175876", "source": "19174693", "target": "19174708", "SCORE": "228", "shared_interaction": "Direct", "source_original": "824105", "Name_B": "AT3G58570", "Name_A": "SR34a", "target_original": "825026", "Gene_B": "825026", "interaction": "Direct", "SUID": 19175876, "TYPE": "Direct", "Gene_A": "824105", "support": "{\"StringDB\": \"physical\", \"StringEvidence\": \"experiments:0.196,neighborhood:0.014,textmining:0.008\", \"String_Score_Physical\": 228, \"String_Score_Combined\": 245}", "selected": false}, "selected": false}, {"data": {"id": "19175875", "source": "19174693", "target": "19174699", "SCORE": "269", "shared_interaction": "Direct", "source_original": "824105", "Name_B": "FC1", "Name_A": "SR34a", "target_original": "824525", "Gene_B": "824525", "interaction": "Direct", "SUID": 19175875, "TYPE": "Direct", "Gene_A": "824105", "support": "{\"StringDB\": \"physical\", \"StringEvidence\": \"experiments:0.238,textmining:0.238,coexpression:0.004\", \"String_Score_Physical\": 269, \"String_Score_Combined\": 445}", "selected": false}, "selected": false}, {"data": {"id": "19175874", "source": "19174692", "target": "19174979", "SCORE": "650", "shared_interaction": "Direct", "source_original": "824077", "Name_B": "rpoC2", "Name_A": "AT3G49160", "target_original": "844785", "Gene_B": "844785", "interaction": "Direct", "SUID": 19175874, "TYPE": "Direct", "Gene_A": "824077", "support": "{\"StringDB\": \"physical\", \"StringEvidence\": \"database:0.635,textmining:0.065,neighborhood:0.045,coexpression:0.005\", \"String_Score_Physical\": 650, \"String_Score_Combined\": 688}", "selected": false}, "selected": false}, {"data": {"id": "19175873", "source": "19174692", "target": "19174975", "SCORE": "242", "shared_interaction": "Direct", "source_original": "824077", "Name_B": "rps4", "Name_A": "AT3G49160", "target_original": "844765", "Gene_B": "844765", "interaction": "Direct", "SUID": 19175873, "TYPE": "Direct", "Gene_A": "824077", "support": "{\"StringDB\": \"physical\", \"StringEvidence\": \"experiments:0.211,neighborhood:0.015,coexpression:0.008\", \"String_Score_Physical\": 242, \"String_Score_Combined\": 260}", "selected": false}, "selected": false}, {"data": {"id": "19175872", "source": "19174692", "target": "19174968", "SCORE": "274", "shared_interaction": "Direct", "source_original": "824077", "Name_B": "rpl2", "Name_A": "AT3G49160", "target_original": "844718", "Gene_B": "844718", "interaction": "Direct", "SUID": 19175872, "TYPE": "Direct", "Gene_A": "824077", "support": "{\"StringDB\": \"physical\", \"StringEvidence\": \"experiments:0.243,textmining:0.040,neighborhood:0.038,coexpression:0.032\", \"String_Score_Physical\": 274, \"String_Score_Combined\": 350}", "selected": false}, "selected": false}, {"data": {"id": "19175871", "source": "19174692", "target": "19174967", "SCORE": "216", "shared_interaction": "Direct", "source_original": "824077", "Name_B": "rps7", "Name_A": "AT3G49160", "target_original": "844712", "Gene_B": "844712", "interaction": "Direct", "SUID": 19175871, "TYPE": "Direct", "Gene_A": "824077", "support": "{\"StringDB\": \"physical\", \"StringEvidence\": \"experiments:0.182,coexpression:0.076\", \"String_Score_Physical\": 216, \"String_Score_Combined\": 275}", "selected": false}, "selected": false}, {"data": {"id": "19175870", "source": "19174692", "target": "19174931", "SCORE": "650", "shared_interaction": "Direct", "source_original": "824077", "Name_B": "E1 ALPHA", "Name_A": "AT3G49160", "target_original": "842284", "Gene_B": "842284", "interaction": "Direct", "SUID": 19175870, "TYPE": "Direct", "Gene_A": "824077", "support": "{\"StringDB\": \"physical\", \"StringEvidence\": \"database:0.635,textmining:0.191,coexpression:0.039\", \"String_Score_Physical\": 650, \"String_Score_Combined\": 727}", "selected": false}, "selected": false}, {"data": {"id": "19175869", "source": "19174692", "target": "19174907", "SCORE": "333", "shared_interaction": "Direct", "source_original": "824077", "Name_B": "RP1", "Name_A": "AT3G49160", "target_original": "840916", "Gene_B": "840916", "interaction": "Direct", "SUID": 19175869, "TYPE": "Direct", "Gene_A": "824077", "support": "{\"StringDB\": \"physical\", \"StringEvidence\": \"experiments:0.304,coexpression:0.117,neighborhood:0.103,textmining:0.049\", \"String_Score_Physical\": 333, \"String_Score_Combined\": 497}", "selected": false}, "selected": false}, {"data": {"id": "19175868", "source": "19174692", "target": "19174901", "SCORE": "650", "shared_interaction": "Direct", "source_original": "824077", "Name_B": "NRPA2", "Name_A": "AT3G49160", "target_original": "839872", "Gene_B": "839872", "interaction": "Direct", "SUID": 19175868, "TYPE": "Direct", "Gene_A": "824077", "support": "{\"StringDB\": \"physical\", \"StringEvidence\": \"database:0.635,textmining:0.104,neighborhood:0.056,coexpression:0.007\", \"String_Score_Physical\": 650, \"String_Score_Combined\": 706}", "selected": false}, "selected": false}, {"data": {"id": "19175867", "source": "19174692", "target": "19174863", "SCORE": "600", "shared_interaction": "Direct", "source_original": "824077", "Name_B": "GCH", "Name_A": "AT3G49160", "target_original": "836551", "Gene_B": "836551", "interaction": "Direct", "SUID": 19175867, "TYPE": "Direct", "Gene_A": "824077", "support": "{\"StringDB\": \"physical\", \"StringEvidence\": \"database:0.583\", \"String_Score_Physical\": 600, \"String_Score_Combined\": 600}", "selected": false}, "selected": false}, {"data": {"id": "19175866", "source": "19174692", "target": "19174862", "SCORE": "650", "shared_interaction": "Direct", "source_original": "824077", "Name_B": "AT5G63960", "Name_A": "AT3G49160", "target_original": "836517", "Gene_B": "836517", "interaction": "Direct", "SUID": 19175866, "TYPE": "Direct", "Gene_A": "824077", "support": "{\"StringDB\": \"physical\", \"StringEvidence\": \"database:0.635,coexpression:0.007\", \"String_Score_Physical\": 650, \"String_Score_Combined\": 652}", "selected": false}, "selected": false}, {"data": {"id": "19175865", "source": "19174692", "target": "19174797", "SCORE": "650", "shared_interaction": "Direct", "source_original": "824077", "Name_B": "PDC3", "Name_A": "AT3G49160", "target_original": "831414", "Gene_B": "831414", "interaction": "Direct", "SUID": 19175865, "TYPE": "Direct", "Gene_A": "824077", "support": "{\"StringDB\": \"physical\", \"StringEvidence\": \"database:0.635,textmining:0.131,coexpression:0.123\", \"String_Score_Physical\": 650, \"String_Score_Combined\": 733}", "selected": false}, "selected": false}, {"data": {"id": "19175864", "source": "19174692", "target": "19174796", "SCORE": "256", "shared_interaction": "Direct", "source_original": "824077", "Name_B": "AT5G15520", "Name_A": "AT3G49160", "target_original": "831405", "Gene_B": "831405", "interaction": "Direct", "SUID": 19175864, "TYPE": "Direct", "Gene_A": "824077", "support": "{\"StringDB\": \"physical\", \"StringEvidence\": \"experiments:0.225,coexpression:0.001\", \"String_Score_Physical\": 256, \"String_Score_Combined\": 257}", "selected": false}, "selected": false}, {"data": {"id": "19175863", "source": "19174692", "target": "19174783", "SCORE": "267", "shared_interaction": "Direct", "source_original": "824077", "Name_B": "EMB3010", "Name_A": "AT3G49160", "target_original": "830900", "Gene_B": "830900", "interaction": "Direct", "SUID": 19175863, "TYPE": "Direct", "Gene_A": "824077", "support": "{\"StringDB\": \"physical\", \"StringEvidence\": \"experiments:0.236,coexpression:0.096\", \"String_Score_Physical\": 267, \"String_Score_Combined\": 337}", "selected": false}, "selected": false}, {"data": {"id": "19175862", "source": "19174692", "target": "19174780", "SCORE": "190", "shared_interaction": "Direct", "source_original": "824077", "Name_B": "AT5G09510", "Name_A": "AT3G49160", "target_original": "830810", "Gene_B": "830810", "interaction": "Direct", "SUID": 19175862, "TYPE": "Direct", "Gene_A": "824077", "support": "{\"StringDB\": \"physical\", \"StringEvidence\": \"experiments:0.155,coexpression:0.042,neighborhood:0.038\", \"String_Score_Physical\": 190, \"String_Score_Combined\": 252}", "selected": false}, "selected": false}, {"data": {"id": "19175861", "source": "19174692", "target": "19174756", "SCORE": "267", "shared_interaction": "Direct", "source_original": "824077", "Name_B": "RPS6", "Name_A": "AT3G49160", "target_original": "829298", "Gene_B": "829298", "interaction": "Direct", "SUID": 19175861, "TYPE": "Direct", "Gene_A": "824077", "support": "{\"StringDB\": \"physical\", \"StringEvidence\": \"experiments:0.236,coexpression:0.096\", \"String_Score_Physical\": 267, \"String_Score_Combined\": 337}", "selected": false}, "selected": false}, {"data": {"id": "19175860", "source": "19174692", "target": "19174742", "SCORE": "476", "shared_interaction": "Direct", "source_original": "824077", "Name_B": "AT4G17390", "Name_A": "AT3G49160", "target_original": "827451", "Gene_B": "827451", "interaction": "Direct", "SUID": 19175860, "TYPE": "Direct", "Gene_A": "824077", "support": "{\"StringDB\": \"physical\", \"StringEvidence\": \"experiments:0.454,coexpression:0.096\", \"String_Score_Physical\": 476, \"String_Score_Combined\": 526}", "selected": false}, "selected": false}, {"data": {"id": "19175859", "source": "19174692", "target": "19174710", "SCORE": "227", "shared_interaction": "Direct", "source_original": "824077", "Name_B": "AT3G60770", "Name_A": "AT3G49160", "target_original": "825248", "Gene_B": "825248", "interaction": "Direct", "SUID": 19175859, "TYPE": "Direct", "Gene_A": "824077", "support": "{\"StringDB\": \"physical\", \"StringEvidence\": \"experiments:0.195,coexpression:0.042\", \"String_Score_Physical\": 227, \"String_Score_Combined\": 260}", "selected": false}, "selected": false}, {"data": {"id": "19175858", "source": "19174691", "target": "19174872", "SCORE": "650", "shared_interaction": "Direct", "source_original": "824021", "Name_B": "NPC1", "Name_A": "NPC6", "target_original": "837234", "Gene_B": "837234", "interaction": "Direct", "SUID": 19175858, "TYPE": "Direct", "Gene_A": "824021", "support": "{\"StringDB\": \"physical\", \"StringEvidence\": \"textmining:0.950,database:0.635,cooccurrence:0.423\", \"String_Score_Physical\": 650, \"String_Score_Combined\": 670}", "selected": false}, "selected": false}, {"data": {"id": "19175857", "source": "19174690", "target": "19174931", "SCORE": "600", "shared_interaction": "Direct", "source_original": "824015", "Name_B": "E1 ALPHA", "Name_A": "CSR1", "target_original": "842284", "Gene_B": "842284", "interaction": "Direct", "SUID": 19175857, "TYPE": "Direct", "Gene_A": "824015", "support": "{\"StringDB\": \"physical\", \"StringEvidence\": \"database:0.583,textmining:0.243,coexpression:0.010\", \"String_Score_Physical\": 600, \"String_Score_Combined\": 700}", "selected": false}, "selected": false}, {"data": {"id": "19175856", "source": "19174690", "target": "19174818", "SCORE": "410", "shared_interaction": "Direct", "source_original": "824015", "Name_B": "AT5G27410", "Name_A": "CSR1", "target_original": "832800", "Gene_B": "832800", "interaction": "Direct", "SUID": 19175856, "TYPE": "Direct", "Gene_A": "824015", "support": "{\"StringDB\": \"physical\", \"StringEvidence\": \"textmining:0.423,experiments:0.385,neighborhood:0.152,coexpression:0.123\", \"String_Score_Physical\": 410, \"String_Score_Combined\": 747}", "selected": false}, "selected": false}, {"data": {"id": "19175855", "source": "19174690", "target": "19174692", "SCORE": "602", "shared_interaction": "Direct", "source_original": "824015", "Name_B": "AT3G49160", "Name_A": "CSR1", "target_original": "824077", "Gene_B": "824077", "interaction": "Direct", "SUID": 19175855, "TYPE": "Direct", "Gene_A": "824015", "support": "{\"StringDB\": \"physical\", \"StringEvidence\": \"database:0.583,textmining:0.291,neighborhood:0.019,experiments:0.007,coexpression:0.004\", \"String_Score_Physical\": 602, \"String_Score_Combined\": 724}", "selected": false}, "selected": false}, {"data": {"id": "19175854", "source": "19174688", "target": "19174782", "SCORE": "800", "shared_interaction": "Direct", "source_original": "823888", "Name_B": "ASN3", "Name_A": "ASN1", "target_original": "830888", "Gene_B": "830888", "interaction": "Direct", "SUID": 19175854, "TYPE": "Direct", "Gene_A": "823888", "support": "{\"StringDB\": \"physical\", \"StringEvidence\": \"textmining:0.857,database:0.791,cooccurrence:0.425\", \"String_Score_Physical\": 800, \"String_Score_Combined\": 805}", "selected": false}, "selected": false}, {"data": {"id": "19175853", "source": "19174688", "target": "19174707", "SCORE": "900", "shared_interaction": "Direct", "source_original": "823888", "Name_B": "ADSS", "Name_A": "ASN1", "target_original": "824930", "Gene_B": "824930", "interaction": "Direct", "SUID": 19175853, "TYPE": "Direct", "Gene_A": "823888", "support": "{\"StringDB\": \"physical\", \"StringEvidence\": \"database:0.896,textmining:0.223,neighborhood:0.114,coexpression:0.086\", \"String_Score_Physical\": 900, \"String_Score_Combined\": 937}", "selected": false}, "selected": false}, {"data": {"id": "19175852", "source": "19174687", "target": "19174927", "SCORE": "900", "shared_interaction": "Direct", "source_original": "823815", "Name_B": "UPL1", "Name_A": "RDUF1", "target_original": "842036", "Gene_B": "842036", "interaction": "Direct", "SUID": 19175852, "TYPE": "Direct", "Gene_A": "823815", "support": "{\"StringDB\": \"physical\", \"StringEvidence\": \"database:0.896,textmining:0.042,experiments:0.007,coexpression:0.005\", \"String_Score_Physical\": 900, \"String_Score_Combined\": 905}", "selected": false}, "selected": false}, {"data": {"id": "19175851", "source": "19174687", "target": "19174887", "SCORE": "900", "shared_interaction": "Direct", "source_original": "823815", "Name_B": "SK4", "Name_A": "RDUF1", "target_original": "838604", "Gene_B": "838604", "interaction": "Direct", "SUID": 19175851, "TYPE": "Direct", "Gene_A": "823815", "support": "{\"StringDB\": \"physical\", \"StringEvidence\": \"database:0.896\", \"String_Score_Physical\": 900, \"String_Score_Combined\": 900}", "selected": false}, "selected": false}, {"data": {"id": "19175850", "source": "19174687", "target": "19174833", "SCORE": "900", "shared_interaction": "Direct", "source_original": "823815", "Name_B": "AT5G45290", "Name_A": "RDUF1", "target_original": "834565", "Gene_B": "834565", "interaction": "Direct", "SUID": 19175850, "TYPE": "Direct", "Gene_A": "823815", "support": "{\"StringDB\": \"physical\", \"StringEvidence\": \"database:0.896\", \"String_Score_Physical\": 900, \"String_Score_Combined\": 900}", "selected": false}, "selected": false}, {"data": {"id": "19175849", "source": "19174687", "target": "19174816", "SCORE": "900", "shared_interaction": "Direct", "source_original": "823815", "Name_B": "AT5G25560", "Name_A": "RDUF1", "target_original": "832631", "Gene_B": "832631", "interaction": "Direct", "SUID": 19175849, "TYPE": "Direct", "Gene_A": "823815", "support": "{\"StringDB\": \"physical\", \"StringEvidence\": \"database:0.896\", \"String_Score_Physical\": 900, \"String_Score_Combined\": 900}", "selected": false}, "selected": false}, {"data": {"id": "19175848", "source": "19174687", "target": "19174785", "SCORE": "900", "shared_interaction": "Direct", "source_original": "823815", "Name_B": "PRT6", "Name_A": "RDUF1", "target_original": "830916", "Gene_B": "830916", "interaction": "Direct", "SUID": 19175848, "TYPE": "Direct", "Gene_A": "823815", "support": "{\"StringDB\": \"physical\", \"StringEvidence\": \"database:0.896,textmining:0.073,coexpression:0.011\", \"String_Score_Physical\": 900, \"String_Score_Combined\": 908}", "selected": false}, "selected": false}, {"data": {"id": "19175847", "source": "19174686", "target": "19174808", "SCORE": "591", "shared_interaction": "Direct", "source_original": "823726", "Name_B": "UBQ4", "Name_A": "AT3G45830", "target_original": "832184", "Gene_B": "832184", "interaction": "Direct", "SUID": 19175847, "TYPE": "Direct", "Gene_A": "823726", "support": "{\"StringDB\": \"physical\", \"StringEvidence\": \"experiments:0.574\", \"String_Score_Physical\": 591, \"String_Score_Combined\": 591}", "selected": false}, "selected": false}, {"data": {"id": "19175846", "source": "19174686", "target": "19174721", "SCORE": "591", "shared_interaction": "Direct", "source_original": "823726", "Name_B": "UBQ10", "Name_A": "AT3G45830", "target_original": "825880", "Gene_B": "825880", "interaction": "Direct", "SUID": 19175846, "TYPE": "Direct", "Gene_A": "823726", "support": "{\"StringDB\": \"physical\", \"StringEvidence\": \"experiments:0.574\", \"String_Score_Physical\": 591, \"String_Score_Combined\": 591}", "selected": false}, "selected": false}, {"data": {"id": "19175845", "source": "19174685", "target": "19174809", "SCORE": "546", "shared_interaction": "Direct", "source_original": "823531", "Name_B": "AT5G20890", "Name_A": "J3", "target_original": "832213", "Gene_B": "832213", "interaction": "Direct", "SUID": 19175845, "TYPE": "Direct", "Gene_A": "823531", "support": "{\"StringDB\": \"physical\", \"StringEvidence\": \"experiments:0.527,coexpression:0.169,textmining:0.035,neighborhood:0.001\", \"String_Score_Physical\": 546, \"String_Score_Combined\": 636}", "selected": false}, "selected": false}, {"data": {"id": "19175844", "source": "19174685", "target": "19174730", "SCORE": "922", "shared_interaction": "Direct", "source_original": "823531", "Name_B": "Hop3", "Name_A": "J3", "target_original": "826849", "Gene_B": "826849", "interaction": "Direct", "SUID": 19175844, "TYPE": "Direct", "Gene_A": "823531", "support": "{\"StringDB\": \"physical\", \"StringEvidence\": \"database:0.896,textmining:0.301,coexpression:0.244,experiments:0.226\", \"String_Score_Physical\": 922, \"String_Score_Combined\": 959}", "selected": false}, "selected": false}, {"data": {"id": "19175843", "source": "19174685", "target": "19174689", "SCORE": "260", "shared_interaction": "Direct", "source_original": "823531", "Name_B": "RR5", "Name_A": "J3", "target_original": "823965", "Gene_B": "823965", "interaction": "Direct", "SUID": 19175843, "TYPE": "Direct", "Gene_A": "823531", "support": "{\"StringDB\": \"physical\", \"StringEvidence\": \"experiments:0.228\", \"BioGrid\": \"physical\", \"BioGrid_PubMed\": \"18642946\", \"BioGrid_Type\": \"Two-hybrid\", \"String_Score_Physical\": 260, \"String_Score_Combined\": 260}", "selected": false}, "selected": false}, {"data": {"id": "19175842", "source": "19174683", "target": "19174962", "SCORE": "247", "shared_interaction": "Direct", "source_original": "822525", "Name_B": "HAC1", "Name_A": "MYB30", "target_original": "844241", "Gene_B": "844241", "interaction": "Direct", "SUID": 19175842, "TYPE": "Direct", "Gene_A": "822525", "support": "{\"StringDB\": \"physical\", \"StringEvidence\": \"experiments:0.216\", \"String_Score_Physical\": 247, \"String_Score_Combined\": 248}", "selected": false}, "selected": false}, {"data": {"id": "19175841", "source": "19174683", "target": "19174890", "SCORE": "196", "shared_interaction": "Direct", "source_original": "822525", "Name_B": "emb1507", "Name_A": "MYB30", "target_original": "838690", "Gene_B": "838690", "interaction": "Direct", "SUID": 19175841, "TYPE": "Direct", "Gene_A": "822525", "support": "{\"StringDB\": \"physical\", \"StringEvidence\": \"experiments:0.162,coexpression:0.006\", \"String_Score_Physical\": 196, \"String_Score_Combined\": 201}", "selected": false}, "selected": false}, {"data": {"id": "19175840", "source": "19174683", "target": "19174755", "SCORE": "189", "shared_interaction": "Direct", "source_original": "822525", "Name_B": "ORC5", "Name_A": "MYB30", "target_original": "829114", "Gene_B": "829114", "interaction": "Direct", "SUID": 19175840, "TYPE": "Direct", "Gene_A": "822525", "support": "{\"StringDB\": \"physical\", \"StringEvidence\": \"experiments:0.154\", \"String_Score_Physical\": 189, \"String_Score_Combined\": 189}", "selected": false}, "selected": false}, {"data": {"id": "19175839", "source": "19174682", "target": "19174980", "SCORE": "882", "shared_interaction": "Direct", "source_original": "822503", "Name_B": "atpH", "Name_A": "AT3G28715", "target_original": "844788", "Gene_B": "844788", "interaction": "Direct", "SUID": 19175839, "TYPE": "Direct", "Gene_A": "822503", "support": "{\"StringDB\": \"physical\", \"StringEvidence\": \"experiments:0.745,database:0.520,textmining:0.475,neighborhood:0.152,coexpression:0.149\", \"String_Score_Physical\": 882, \"String_Score_Combined\": 955}", "selected": false}, "selected": false}, {"data": {"id": "19175838", "source": "19174682", "target": "19174971", "SCORE": "208", "shared_interaction": "Direct", "source_original": "822503", "Name_B": "psbE", "Name_A": "AT3G28715", "target_original": "844745", "Gene_B": "844745", "interaction": "Direct", "SUID": 19175838, "TYPE": "Direct", "Gene_A": "822503", "support": "{\"BioGrid\": \"physical\", \"BioGrid_PubMed\": \"32191846\", \"BioGrid_Type\": \"Co-fractionation\", \"BioGrid_Score\": \"0.533679103\"}", "selected": false}, "selected": false}, {"data": {"id": "19175837", "source": "19174682", "target": "19174969", "SCORE": "208", "shared_interaction": "Direct", "source_original": "822503", "Name_B": "psbB", "Name_A": "AT3G28715", "target_original": "844733", "Gene_B": "844733", "interaction": "Direct", "SUID": 19175837, "TYPE": "Direct", "Gene_A": "822503", "support": "{\"BioGrid\": \"physical\", \"BioGrid_PubMed\": \"32191846\", \"BioGrid_Type\": \"Co-fractionation\", \"BioGrid_Score\": \"0.55628175\"}", "selected": false}, "selected": false}, {"data": {"id": "19175836", "source": "19174682", "target": "19174886", "SCORE": "974", "shared_interaction": "Direct", "source_original": "822503", "Name_B": "AVA-P2", "Name_A": "AT3G28715", "target_original": "838579", "Gene_B": "838579", "interaction": "Direct", "SUID": 19175836, "TYPE": "Direct", "Gene_A": "822503", "support": "{\"StringDB\": \"physical\", \"StringEvidence\": \"database:0.896,experiments:0.745,textmining:0.475,neighborhood:0.152,coexpression:0.149\", \"String_Score_Physical\": 974, \"String_Score_Combined\": 990}", "selected": false}, "selected": false}, {"data": {"id": "19175835", "source": "19174682", "target": "19174719", "SCORE": "781", "shared_interaction": "Direct", "source_original": "822503", "Name_B": "ATPC1", "Name_A": "AT3G28715", "target_original": "825797", "Gene_B": "825797", "interaction": "Direct", "SUID": 19175835, "TYPE": "Direct", "Gene_A": "822503", "support": "{\"StringDB\": \"physical\", \"StringEvidence\": \"experiments:0.526,database:0.520,coexpression:0.047\", \"String_Score_Physical\": 781, \"String_Score_Combined\": 791}", "selected": false}, "selected": false}, {"data": {"id": "19175834", "source": "19174682", "target": "19174696", "SCORE": "224", "shared_interaction": "Direct", "source_original": "822503", "Name_B": "DGAT2", "Name_A": "AT3G28715", "target_original": "824315", "Gene_B": "824315", "interaction": "Direct", "SUID": 19175834, "TYPE": "Direct", "Gene_A": "822503", "support": "{\"StringDB\": \"physical\", \"StringEvidence\": \"experiments:0.191\", \"String_Score_Physical\": 224, \"String_Score_Combined\": 224}", "selected": false}, "selected": false}, {"data": {"id": "19175833", "source": "19174682", "target": "19174684", "SCORE": "463", "shared_interaction": "Direct", "source_original": "822503", "Name_B": "AT3G30390", "Name_A": "AT3G28715", "target_original": "822740", "Gene_B": "822740", "interaction": "Direct", "SUID": 19175833, "TYPE": "Direct", "Gene_A": "822503", "support": "{\"StringDB\": \"physical\", \"StringEvidence\": \"experiments:0.441,coexpression:0.034,textmining:0.013\", \"String_Score_Physical\": 463, \"String_Score_Combined\": 488}", "selected": false}, "selected": false}, {"data": {"id": "19175832", "source": "19174681", "target": "19174943", "SCORE": "900", "shared_interaction": "Direct", "source_original": "822364", "Name_B": "LOX6", "Name_A": "PBB1", "target_original": "843077", "Gene_B": "843077", "interaction": "Direct", "SUID": 19175832, "TYPE": "Direct", "Gene_A": "822364", "support": "{\"StringDB\": \"physical\", \"StringEvidence\": \"database:0.896\", \"String_Score_Physical\": 900, \"String_Score_Combined\": 900}", "selected": false}, "selected": false}, {"data": {"id": "19175831", "source": "19174681", "target": "19174929", "SCORE": "900", "shared_interaction": "Direct", "source_original": "822364", "Name_B": "LOS1", "Name_A": "PBB1", "target_original": "842058", "Gene_B": "842058", "interaction": "Direct", "SUID": 19175831, "TYPE": "Direct", "Gene_A": "822364", "support": "{\"StringDB\": \"physical\", \"StringEvidence\": \"database:0.896,textmining:0.122,coexpression:0.117,experiments:0.006\", \"String_Score_Physical\": 900, \"String_Score_Combined\": 922}", "selected": false}, "selected": false}, {"data": {"id": "19175830", "source": "19174681", "target": "19174927", "SCORE": "908", "shared_interaction": "Direct", "source_original": "822364", "Name_B": "UPL1", "Name_A": "PBB1", "target_original": "842036", "Gene_B": "842036", "interaction": "Direct", "SUID": 19175830, "TYPE": "Direct", "Gene_A": "822364", "support": "{\"StringDB\": \"physical\", \"StringEvidence\": \"database:0.896,experiments:0.087,textmining:0.028\", \"String_Score_Physical\": 908, \"String_Score_Combined\": 911}", "selected": false}, "selected": false}, {"data": {"id": "19175829", "source": "19174681", "target": "19174924", "SCORE": "900", "shared_interaction": "Direct", "source_original": "822364", "Name_B": "LOX1", "Name_A": "PBB1", "target_original": "841944", "Gene_B": "841944", "interaction": "Direct", "SUID": 19175829, "TYPE": "Direct", "Gene_A": "822364", "support": "{\"StringDB\": \"physical\", \"StringEvidence\": \"database:0.896\", \"String_Score_Physical\": 900, \"String_Score_Combined\": 900}", "selected": false}, "selected": false}, {"data": {"id": "19175828", "source": "19174681", "target": "19174909", "SCORE": "900", "shared_interaction": "Direct", "source_original": "822364", "Name_B": "KU80", "Name_A": "PBB1", "target_original": "841223", "Gene_B": "841223", "interaction": "Direct", "SUID": 19175828, "TYPE": "Direct", "Gene_A": "822364", "support": "{\"StringDB\": \"physical\", \"StringEvidence\": \"database:0.896,experiments:0.007,coexpression:0.007\", \"String_Score_Physical\": 900, \"String_Score_Combined\": 901}", "selected": false}, "selected": false}, {"data": {"id": "19175827", "source": "19174681", "target": "19174895", "SCORE": "900", "shared_interaction": "Direct", "source_original": "822364", "Name_B": "CUL3", "Name_A": "PBB1", "target_original": "839226", "Gene_B": "839226", "interaction": "Direct", "SUID": 19175827, "TYPE": "Direct", "Gene_A": "822364", "support": "{\"StringDB\": \"physical\", \"StringEvidence\": \"database:0.896,experiments:0.007,textmining:0.005\", \"String_Score_Physical\": 900, \"String_Score_Combined\": 901}", "selected": false}, "selected": false}, {"data": {"id": "19175826", "source": "19174681", "target": "19174889", "SCORE": "900", "shared_interaction": "Direct", "source_original": "822364", "Name_B": "CAT1", "Name_A": "PBB1", "target_original": "838652", "Gene_B": "838652", "interaction": "Direct", "SUID": 19175826, "TYPE": "Direct", "Gene_A": "822364", "support": "{\"StringDB\": \"physical\", \"StringEvidence\": \"database:0.896,textmining:0.051\", \"String_Score_Physical\": 900, \"String_Score_Combined\": 905}", "selected": false}, "selected": false}, {"data": {"id": "19175825", "source": "19174681", "target": "19174853", "SCORE": "900", "shared_interaction": "Direct", "source_original": "822364", "Name_B": "AT5G57170", "Name_A": "PBB1", "target_original": "835823", "Gene_B": "835823", "interaction": "Direct", "SUID": 19175825, "TYPE": "Direct", "Gene_A": "822364", "support": "{\"StringDB\": \"physical\", \"StringEvidence\": \"database:0.896,coexpression:0.045\", \"String_Score_Physical\": 900, \"String_Score_Combined\": 904}", "selected": false}, "selected": false}, {"data": {"id": "19175824", "source": "19174681", "target": "19174852", "SCORE": "266", "shared_interaction": "Direct", "source_original": "822364", "Name_B": "CSN6A", "Name_A": "PBB1", "target_original": "835727", "Gene_B": "835727", "interaction": "Direct", "SUID": 19175824, "TYPE": "Direct", "Gene_A": "822364", "support": "{\"StringDB\": \"physical\", \"StringEvidence\": \"experiments:0.235,coexpression:0.045,textmining:0.032\", \"String_Score_Physical\": 266, \"String_Score_Combined\": 321}", "selected": false}, "selected": false}, {"data": {"id": "19175823", "source": "19174681", "target": "19174850", "SCORE": "900", "shared_interaction": "Direct", "source_original": "822364", "Name_B": "DFL1", "Name_A": "PBB1", "target_original": "835539", "Gene_B": "835539", "interaction": "Direct", "SUID": 19175823, "TYPE": "Direct", "Gene_A": "822364", "support": "{\"StringDB\": \"physical\", \"StringEvidence\": \"database:0.896\", \"String_Score_Physical\": 900, \"String_Score_Combined\": 900}", "selected": false}, "selected": false}, {"data": {"id": "19175822", "source": "19174681", "target": "19174844", "SCORE": "900", "shared_interaction": "Direct", "source_original": "822364", "Name_B": "PGM", "Name_A": "PBB1", "target_original": "835257", "Gene_B": "835257", "interaction": "Direct", "SUID": 19175822, "TYPE": "Direct", "Gene_A": "822364", "support": "{\"StringDB\": \"physical\", \"StringEvidence\": \"database:0.896\", \"String_Score_Physical\": 900, \"String_Score_Combined\": 900}", "selected": false}, "selected": false}, {"data": {"id": "19175821", "source": "19174681", "target": "19174836", "SCORE": "900", "shared_interaction": "Direct", "source_original": "822364", "Name_B": "AT5G46020", "Name_A": "PBB1", "target_original": "834642", "Gene_B": "834642", "interaction": "Direct", "SUID": 19175821, "TYPE": "Direct", "Gene_A": "822364", "support": "{\"StringDB\": \"physical\", \"StringEvidence\": \"database:0.896,coexpression:0.008\", \"String_Score_Physical\": 900, \"String_Score_Combined\": 900}", "selected": false}, "selected": false}, {"data": {"id": "19175820", "source": "19174681", "target": "19174835", "SCORE": "982", "shared_interaction": "Direct", "source_original": "822364", "Name_B": "AT5G45620", "Name_A": "PBB1", "target_original": "834602", "Gene_B": "834602", "interaction": "Direct", "SUID": 19175820, "TYPE": "Direct", "Gene_A": "822364", "support": "{\"StringDB\": \"physical\", \"StringEvidence\": \"coexpression:0.902,database:0.896,experiments:0.828,textmining:0.239\", \"BioGrid\": \"physical\", \"BioGrid_PubMed\": \"32191846\", \"BioGrid_Type\": \"Co-fractionation\", \"BioGrid_Score\": \"0.935705988\", \"String_Score_Physical\": 982, \"String_Score_Combined\": 998}", "selected": false}, "selected": false}, {"data": {"id": "19175819", "source": "19174681", "target": "19174808", "SCORE": "204", "shared_interaction": "Direct", "source_original": "822364", "Name_B": "UBQ4", "Name_A": "PBB1", "target_original": "832184", "Gene_B": "832184", "interaction": "Direct", "SUID": 19175819, "TYPE": "Direct", "Gene_A": "822364", "support": "{\"StringDB\": \"physical\", \"StringEvidence\": \"experiments:0.170,coexpression:0.017\", \"String_Score_Physical\": 204, \"String_Score_Combined\": 217}", "selected": false}, "selected": false}, {"data": {"id": "19175818", "source": "19174681", "target": "19174776", "SCORE": "982", "shared_interaction": "Direct", "source_original": "822364", "Name_B": "RPN8A", "Name_A": "PBB1", "target_original": "830463", "Gene_B": "830463", "interaction": "Direct", "SUID": 19175818, "TYPE": "Direct", "Gene_A": "822364", "support": "{\"StringDB\": \"physical\", \"StringEvidence\": \"coexpression:0.909,database:0.896,experiments:0.829,textmining:0.557\", \"BioGrid\": \"physical\", \"BioGrid_PubMed\": \"32191846\", \"BioGrid_Type\": \"Co-fractionation\", \"BioGrid_Score\": \"0.750249816\", \"String_Score_Physical\": 982, \"String_Score_Combined\": 999}", "selected": false}, "selected": false}, {"data": {"id": "19175817", "source": "19174681", "target": "19174766", "SCORE": "208", "shared_interaction": "Direct", "source_original": "822364", "Name_B": "AT4G34910", "Name_A": "PBB1", "target_original": "829643", "Gene_B": "829643", "interaction": "Direct", "SUID": 19175817, "TYPE": "Direct", "Gene_A": "822364", "support": "{\"BioGrid\": \"physical\", \"BioGrid_PubMed\": \"32191846\", \"BioGrid_Type\": \"Co-fractionation\", \"BioGrid_Score\": \"0.510799151\"}", "selected": false}, "selected": false}, {"data": {"id": "19175816", "source": "19174681", "target": "19174765", "SCORE": "900", "shared_interaction": "Direct", "source_original": "822364", "Name_B": "ROC5", "Name_A": "PBB1", "target_original": "829639", "Gene_B": "829639", "interaction": "Direct", "SUID": 19175816, "TYPE": "Direct", "Gene_A": "822364", "support": "{\"StringDB\": \"physical\", \"StringEvidence\": \"database:0.896,coexpression:0.047,textmining:0.035,experiments:0.007\", \"String_Score_Physical\": 900, \"String_Score_Combined\": 908}", "selected": false}, "selected": false}, {"data": {"id": "19175815", "source": "19174681", "target": "19174737", "SCORE": "983", "shared_interaction": "Direct", "source_original": "822364", "Name_B": "PBD2", "Name_A": "PBB1", "target_original": "827135", "Gene_B": "827135", "interaction": "Direct", "SUID": 19175815, "TYPE": "Direct", "Gene_A": "822364", "support": "{\"StringDB\": \"physical\", \"StringEvidence\": \"coexpression:0.909,database:0.896,experiments:0.830,textmining:0.569,cooccurrence:0.167\", \"BioGrid\": \"physical\", \"BioGrid_PubMed\": \"32191846\", \"BioGrid_Type\": \"Co-fractionation\", \"BioGrid_Score\": \"0.991269841\", \"String_Score_Physical\": 983, \"String_Score_Combined\": 999}", "selected": false}, "selected": false}, {"data": {"id": "19175814", "source": "19174681", "target": "19174721", "SCORE": "204", "shared_interaction": "Direct", "source_original": "822364", "Name_B": "UBQ10", "Name_A": "PBB1", "target_original": "825880", "Gene_B": "825880", "interaction": "Direct", "SUID": 19175814, "TYPE": "Direct", "Gene_A": "822364", "support": "{\"StringDB\": \"physical\", \"StringEvidence\": \"experiments:0.170,coexpression:0.017\", \"String_Score_Physical\": 204, \"String_Score_Combined\": 217}", "selected": false}, "selected": false}, {"data": {"id": "19175813", "source": "19174681", "target": "19174708", "SCORE": "900", "shared_interaction": "Direct", "source_original": "822364", "Name_B": "AT3G58570", "Name_A": "PBB1", "target_original": "825026", "Gene_B": "825026", "interaction": "Direct", "SUID": 19175813, "TYPE": "Direct", "Gene_A": "822364", "support": "{\"StringDB\": \"physical\", \"StringEvidence\": \"database:0.896,experiments:0.007,coexpression:0.003\", \"String_Score_Physical\": 900, \"String_Score_Combined\": 901}", "selected": false}, "selected": false}, {"data": {"id": "19175812", "source": "19174681", "target": "19174701", "SCORE": "604", "shared_interaction": "Direct", "source_original": "822364", "Name_B": "AT3G53970", "Name_A": "PBB1", "target_original": "824564", "Gene_B": "824564", "interaction": "Direct", "SUID": 19175812, "TYPE": "Direct", "Gene_A": "822364", "support": "{\"StringDB\": \"physical\", \"StringEvidence\": \"experiments:0.587,textmining:0.196\", \"String_Score_Physical\": 604, \"String_Score_Combined\": 681}", "selected": false}, "selected": false}, {"data": {"id": "19175811", "source": "19174680", "target": "19174805", "SCORE": "650", "shared_interaction": "Direct", "source_original": "822063", "Name_B": "AT5G19730", "Name_A": "AT3G24670", "target_original": "832093", "Gene_B": "832093", "interaction": "Direct", "SUID": 19175811, "TYPE": "Direct", "Gene_A": "822063", "support": "{\"StringDB\": \"physical\", \"StringEvidence\": \"database:0.635,textmining:0.004,neighborhood:0.002\", \"String_Score_Physical\": 650, \"String_Score_Combined\": 652}", "selected": false}, "selected": false}, {"data": {"id": "19175810", "source": "19174679", "target": "19174942", "SCORE": "208", "shared_interaction": "Direct", "source_original": "821977", "Name_B": "AT1G64190", "Name_A": "AT3G23940", "target_original": "842724", "Gene_B": "842724", "interaction": "Direct", "SUID": 19175810, "TYPE": "Direct", "Gene_A": "821977", "support": "{\"StringDB\": \"functional\", \"StringEvidence\": \"textmining:0.420,neighborhood:0.018,coexpression:0.015\", \"BioGrid\": \"physical\", \"BioGrid_PubMed\": \"32191846\", \"BioGrid_Type\": \"Co-fractionation\", \"BioGrid_Score\": \"0.75309127\", \"String_Score_Combined\": 461, \"String_Score_Physical\": 208}", "selected": false}, "selected": false}, {"data": {"id": "19175809", "source": "19174679", "target": "19174818", "SCORE": "410", "shared_interaction": "Direct", "source_original": "821977", "Name_B": "AT5G27410", "Name_A": "AT3G23940", "target_original": "832800", "Gene_B": "832800", "interaction": "Direct", "SUID": 19175809, "TYPE": "Direct", "Gene_A": "821977", "support": "{\"StringDB\": \"physical\", \"StringEvidence\": \"textmining:0.495,experiments:0.385,coexpression:0.162,neighborhood:0.155\", \"String_Score_Physical\": 410, \"String_Score_Combined\": 789}", "selected": false}, "selected": false}, {"data": {"id": "19175808", "source": "19174679", "target": "19174707", "SCORE": "208", "shared_interaction": "Direct", "source_original": "821977", "Name_B": "ADSS", "Name_A": "AT3G23940", "target_original": "824930", "Gene_B": "824930", "interaction": "Direct", "SUID": 19175808, "TYPE": "Direct", "Gene_A": "821977", "support": "{\"StringDB\": \"functional\", \"StringEvidence\": \"textmining:0.485,coexpression:0.473\", \"BioGrid\": \"physical\", \"BioGrid_PubMed\": \"32191846\", \"BioGrid_Type\": \"Co-fractionation\", \"BioGrid_Score\": \"0.535319063\", \"String_Score_Combined\": 739, \"String_Score_Physical\": 208}", "selected": false}, "selected": false}, {"data": {"id": "19175807", "source": "19174679", "target": "19174690", "SCORE": "375", "shared_interaction": "Direct", "source_original": "821977", "Name_B": "CSR1", "Name_A": "AT3G23940", "target_original": "824015", "Gene_B": "824015", "interaction": "Direct", "SUID": 19175807, "TYPE": "Direct", "Gene_A": "821977", "support": "{\"StringDB\": \"physical\", \"StringEvidence\": \"coexpression:0.908,textmining:0.867,fusion:0.710,cooccurrence:0.407,experiments:0.348,neighborhood:0.155\", \"String_Score_Physical\": 375, \"String_Score_Combined\": 998}", "selected": false}, "selected": false}, {"data": {"id": "19175806", "source": "19174678", "target": "19174962", "SCORE": "198", "shared_interaction": "Direct", "source_original": "821972", "Name_B": "HAC1", "Name_A": "TOPII", "target_original": "844241", "Gene_B": "844241", "interaction": "Direct", "SUID": 19175806, "TYPE": "Direct", "Gene_A": "821972", "support": "{\"StringDB\": \"physical\", \"StringEvidence\": \"experiments:0.164,coexpression:0.019\", \"String_Score_Physical\": 198, \"String_Score_Combined\": 213}", "selected": false}, "selected": false}, {"data": {"id": "19175805", "source": "19174678", "target": "19174905", "SCORE": "252", "shared_interaction": "Direct", "source_original": "821972", "Name_B": "RECQL2", "Name_A": "TOPII", "target_original": "840026", "Gene_B": "840026", "interaction": "Direct", "SUID": 19175805, "TYPE": "Direct", "Gene_A": "821972", "support": "{\"StringDB\": \"physical\", \"StringEvidence\": \"experiments:0.220,textmining:0.121,coexpression:0.062,neighborhood:0.022\", \"String_Score_Physical\": 252, \"String_Score_Combined\": 396}", "selected": false}, "selected": false}, {"data": {"id": "19175804", "source": "19174678", "target": "19174869", "SCORE": "477", "shared_interaction": "Direct", "source_original": "821972", "Name_B": "CKA1", "Name_A": "TOPII", "target_original": "836873", "Gene_B": "836873", "interaction": "Direct", "SUID": 19175804, "TYPE": "Direct", "Gene_A": "821972", "support": "{\"StringDB\": \"physical\", \"StringEvidence\": \"experiments:0.455,textmining:0.032\", \"String_Score_Physical\": 477, \"String_Score_Combined\": 493}", "selected": false}, "selected": false}, {"data": {"id": "19175803", "source": "19174678", "target": "19174828", "SCORE": "334", "shared_interaction": "Direct", "source_original": "821972", "Name_B": "ATR", "Name_A": "TOPII", "target_original": "834082", "Gene_B": "834082", "interaction": "Direct", "SUID": 19175803, "TYPE": "Direct", "Gene_A": "821972", "support": "{\"StringDB\": \"physical\", \"StringEvidence\": \"textmining:0.616,experiments:0.306,coexpression:0.011\", \"String_Score_Physical\": 334, \"String_Score_Combined\": 747}", "selected": false}, "selected": false}, {"data": {"id": "19175802", "source": "19174678", "target": "19174791", "SCORE": "198", "shared_interaction": "Direct", "source_original": "821972", "Name_B": "BET9", "Name_A": "TOPII", "target_original": "831277", "Gene_B": "831277", "interaction": "Direct", "SUID": 19175802, "TYPE": "Direct", "Gene_A": "821972", "support": "{\"StringDB\": \"physical\", \"StringEvidence\": \"experiments:0.164,coexpression:0.019\", \"String_Score_Physical\": 198, \"String_Score_Combined\": 213}", "selected": false}, "selected": false}, {"data": {"id": "19175801", "source": "19174677", "target": "19174862", "SCORE": "235", "shared_interaction": "Direct", "source_original": "821937", "Name_B": "AT5G63960", "Name_A": "RNR2A", "target_original": "836517", "Gene_B": "836517", "interaction": "Direct", "SUID": 19175801, "TYPE": "Direct", "Gene_A": "821937", "support": "{\"StringDB\": \"physical\", \"StringEvidence\": \"coexpression:0.398,experiments:0.202,textmining:0.073\", \"String_Score_Physical\": 235, \"String_Score_Combined\": 573}", "selected": false}, "selected": false}, {"data": {"id": "19175800", "source": "19174677", "target": "19174858", "SCORE": "900", "shared_interaction": "Direct", "source_original": "821937", "Name_B": "ZEU1", "Name_A": "RNR2A", "target_original": "836063", "Gene_B": "836063", "interaction": "Direct", "SUID": 19175800, "TYPE": "Direct", "Gene_A": "821937", "support": "{\"StringDB\": \"physical\", \"StringEvidence\": \"database:0.896,textmining:0.555,coexpression:0.548,experiments:0.002\", \"String_Score_Physical\": 900, \"String_Score_Combined\": 979}", "selected": false}, "selected": false}, {"data": {"id": "19175799", "source": "19174677", "target": "19174828", "SCORE": "264", "shared_interaction": "Direct", "source_original": "821937", "Name_B": "ATR", "Name_A": "RNR2A", "target_original": "834082", "Gene_B": "834082", "interaction": "Direct", "SUID": 19175799, "TYPE": "Direct", "Gene_A": "821937", "support": "{\"StringDB\": \"physical\", \"StringEvidence\": \"textmining:0.834,experiments:0.233,coexpression:0.005\", \"String_Score_Physical\": 264, \"String_Score_Combined\": 878}", "selected": false}, "selected": false}, {"data": {"id": "19175798", "source": "19174677", "target": "19174704", "SCORE": "302", "shared_interaction": "Direct", "source_original": "821937", "Name_B": "TTN8", "Name_A": "RNR2A", "target_original": "824632", "Gene_B": "824632", "interaction": "Direct", "SUID": 19175798, "TYPE": "Direct", "Gene_A": "821937", "support": "{\"StringDB\": \"physical\", \"StringEvidence\": \"experiments:0.272,coexpression:0.093,textmining:0.034\", \"String_Score_Physical\": 302, \"String_Score_Combined\": 388}", "selected": false}, "selected": false}, {"data": {"id": "19175797", "source": "19174677", "target": "19174692", "SCORE": "650", "shared_interaction": "Direct", "source_original": "821937", "Name_B": "AT3G49160", "Name_A": "RNR2A", "target_original": "824077", "Gene_B": "824077", "interaction": "Direct", "SUID": 19175797, "TYPE": "Direct", "Gene_A": "821937", "support": "{\"StringDB\": \"physical\", \"StringEvidence\": \"database:0.635,textmining:0.068\", \"String_Score_Physical\": 650, \"String_Score_Combined\": 673}", "selected": false}, "selected": false}, {"data": {"id": "19175796", "source": "19174676", "target": "19174979", "SCORE": "256", "shared_interaction": "Direct", "source_original": "821831", "Name_B": "rpoC2", "Name_A": "PHP", "target_original": "844785", "Gene_B": "844785", "interaction": "Direct", "SUID": 19175796, "TYPE": "Direct", "Gene_A": "821831", "support": "{\"StringDB\": \"physical\", \"StringEvidence\": \"experiments:0.224,textmining:0.181,coexpression:0.004\", \"String_Score_Physical\": 256, \"String_Score_Combined\": 393}", "selected": false}, "selected": false}, {"data": {"id": "19175795", "source": "19174676", "target": "19174869", "SCORE": "268", "shared_interaction": "Direct", "source_original": "821831", "Name_B": "CKA1", "Name_A": "PHP", "target_original": "836873", "Gene_B": "836873", "interaction": "Direct", "SUID": 19175795, "TYPE": "Direct", "Gene_A": "821831", "support": "{\"StringDB\": \"physical\", \"StringEvidence\": \"experiments:0.237\", \"String_Score_Physical\": 268, \"String_Score_Combined\": 268}", "selected": false}, "selected": false}, {"data": {"id": "19175794", "source": "19174676", "target": "19174822", "SCORE": "189", "shared_interaction": "Direct", "source_original": "821831", "Name_B": "TT2", "Name_A": "PHP", "target_original": "833520", "Gene_B": "833520", "interaction": "Direct", "SUID": 19175794, "TYPE": "Direct", "Gene_A": "821831", "support": "{\"StringDB\": \"physical\", \"StringEvidence\": \"experiments:0.154,coexpression:0.008\", \"String_Score_Physical\": 189, \"String_Score_Combined\": 195}", "selected": false}, "selected": false}, {"data": {"id": "19175793", "source": "19174676", "target": "19174759", "SCORE": "189", "shared_interaction": "Direct", "source_original": "821831", "Name_B": "PC-MYB1", "Name_A": "PHP", "target_original": "829409", "Gene_B": "829409", "interaction": "Direct", "SUID": 19175793, "TYPE": "Direct", "Gene_A": "821831", "support": "{\"StringDB\": \"physical\", \"StringEvidence\": \"experiments:0.154,coexpression:0.008\", \"String_Score_Physical\": 189, \"String_Score_Combined\": 195}", "selected": false}, "selected": false}, {"data": {"id": "19175792", "source": "19174676", "target": "19174741", "SCORE": "706", "shared_interaction": "Direct", "source_original": "821831", "Name_B": "G2484-1", "Name_A": "PHP", "target_original": "827445", "Gene_B": "827445", "interaction": "Direct", "SUID": 19175792, "TYPE": "Direct", "Gene_A": "821831", "support": "{\"StringDB\": \"physical\", \"StringEvidence\": \"experiments:0.693,textmining:0.563\", \"String_Score_Physical\": 706, \"String_Score_Combined\": 871}", "selected": false}, "selected": false}, {"data": {"id": "19175791", "source": "19174676", "target": "19174730", "SCORE": "472", "shared_interaction": "Direct", "source_original": "821831", "Name_B": "Hop3", "Name_A": "PHP", "target_original": "826849", "Gene_B": "826849", "interaction": "Direct", "SUID": 19175791, "TYPE": "Direct", "Gene_A": "821831", "support": "{\"StringDB\": \"physical\", \"StringEvidence\": \"experiments:0.449,textmining:0.146,coexpression:0.002\", \"String_Score_Physical\": 472, \"String_Score_Combined\": 550}", "selected": false}, "selected": false}, {"data": {"id": "19175790", "source": "19174676", "target": "19174683", "SCORE": "189", "shared_interaction": "Direct", "source_original": "821831", "Name_B": "MYB30", "Name_A": "PHP", "target_original": "822525", "Gene_B": "822525", "interaction": "Direct", "SUID": 19175790, "TYPE": "Direct", "Gene_A": "821831", "support": "{\"StringDB\": \"physical\", \"StringEvidence\": \"experiments:0.154,coexpression:0.008\", \"String_Score_Physical\": 189, \"String_Score_Combined\": 195}", "selected": false}, "selected": false}, {"data": {"id": "19175789", "source": "19174675", "target": "19174943", "SCORE": "900", "shared_interaction": "Direct", "source_original": "821808", "Name_B": "LOX6", "Name_A": "LOX5", "target_original": "843077", "Gene_B": "843077", "interaction": "Direct", "SUID": 19175789, "TYPE": "Direct", "Gene_A": "821808", "support": "{\"StringDB\": \"physical\", \"StringEvidence\": \"textmining:0.907,database:0.896\", \"String_Score_Physical\": 900, \"String_Score_Combined\": 910}", "selected": false}, "selected": false}, {"data": {"id": "19175788", "source": "19174675", "target": "19174929", "SCORE": "900", "shared_interaction": "Direct", "source_original": "821808", "Name_B": "LOS1", "Name_A": "LOX5", "target_original": "842058", "Gene_B": "842058", "interaction": "Direct", "SUID": 19175788, "TYPE": "Direct", "Gene_A": "821808", "support": "{\"StringDB\": \"physical\", \"StringEvidence\": \"database:0.896\", \"String_Score_Physical\": 900, \"String_Score_Combined\": 900}", "selected": false}, "selected": false}, {"data": {"id": "19175787", "source": "19174675", "target": "19174927", "SCORE": "900", "shared_interaction": "Direct", "source_original": "821808", "Name_B": "UPL1", "Name_A": "LOX5", "target_original": "842036", "Gene_B": "842036", "interaction": "Direct", "SUID": 19175787, "TYPE": "Direct", "Gene_A": "821808", "support": "{\"StringDB\": \"physical\", \"StringEvidence\": \"database:0.896,experiments:0.003\", \"String_Score_Physical\": 900, \"String_Score_Combined\": 900}", "selected": false}, "selected": false}, {"data": {"id": "19175786", "source": "19174675", "target": "19174924", "SCORE": "900", "shared_interaction": "Direct", "source_original": "821808", "Name_B": "LOX1", "Name_A": "LOX5", "target_original": "841944", "Gene_B": "841944", "interaction": "Direct", "SUID": 19175786, "TYPE": "Direct", "Gene_A": "821808", "support": "{\"StringDB\": \"physical\", \"StringEvidence\": \"database:0.896,textmining:0.861\", \"String_Score_Physical\": 900, \"String_Score_Combined\": 902}", "selected": false}, "selected": false}, {"data": {"id": "19175785", "source": "19174675", "target": "19174909", "SCORE": "900", "shared_interaction": "Direct", "source_original": "821808", "Name_B": "KU80", "Name_A": "LOX5", "target_original": "841223", "Gene_B": "841223", "interaction": "Direct", "SUID": 19175785, "TYPE": "Direct", "Gene_A": "821808", "support": "{\"StringDB\": \"physical\", \"StringEvidence\": \"database:0.896\", \"String_Score_Physical\": 900, \"String_Score_Combined\": 900}", "selected": false}, "selected": false}, {"data": {"id": "19175784", "source": "19174675", "target": "19174889", "SCORE": "900", "shared_interaction": "Direct", "source_original": "821808", "Name_B": "CAT1", "Name_A": "LOX5", "target_original": "838652", "Gene_B": "838652", "interaction": "Direct", "SUID": 19175784, "TYPE": "Direct", "Gene_A": "821808", "support": "{\"StringDB\": \"physical\", \"StringEvidence\": \"database:0.896,textmining:0.054\", \"String_Score_Physical\": 900, \"String_Score_Combined\": 905}", "selected": false}, "selected": false}, {"data": {"id": "19175783", "source": "19174675", "target": "19174853", "SCORE": "900", "shared_interaction": "Direct", "source_original": "821808", "Name_B": "AT5G57170", "Name_A": "LOX5", "target_original": "835823", "Gene_B": "835823", "interaction": "Direct", "SUID": 19175783, "TYPE": "Direct", "Gene_A": "821808", "support": "{\"StringDB\": \"physical\", \"StringEvidence\": \"database:0.896\", \"String_Score_Physical\": 900, \"String_Score_Combined\": 900}", "selected": false}, "selected": false}, {"data": {"id": "19175782", "source": "19174675", "target": "19174850", "SCORE": "900", "shared_interaction": "Direct", "source_original": "821808", "Name_B": "DFL1", "Name_A": "LOX5", "target_original": "835539", "Gene_B": "835539", "interaction": "Direct", "SUID": 19175782, "TYPE": "Direct", "Gene_A": "821808", "support": "{\"StringDB\": \"physical\", \"StringEvidence\": \"database:0.896,textmining:0.007\", \"String_Score_Physical\": 900, \"String_Score_Combined\": 900}", "selected": false}, "selected": false}, {"data": {"id": "19175781", "source": "19174675", "target": "19174844", "SCORE": "900", "shared_interaction": "Direct", "source_original": "821808", "Name_B": "PGM", "Name_A": "LOX5", "target_original": "835257", "Gene_B": "835257", "interaction": "Direct", "SUID": 19175781, "TYPE": "Direct", "Gene_A": "821808", "support": "{\"StringDB\": \"physical\", \"StringEvidence\": \"database:0.896\", \"String_Score_Physical\": 900, \"String_Score_Combined\": 900}", "selected": false}, "selected": false}, {"data": {"id": "19175780", "source": "19174675", "target": "19174836", "SCORE": "900", "shared_interaction": "Direct", "source_original": "821808", "Name_B": "AT5G46020", "Name_A": "LOX5", "target_original": "834642", "Gene_B": "834642", "interaction": "Direct", "SUID": 19175780, "TYPE": "Direct", "Gene_A": "821808", "support": "{\"StringDB\": \"physical\", \"StringEvidence\": \"database:0.896\", \"String_Score_Physical\": 900, \"String_Score_Combined\": 900}", "selected": false}, "selected": false}, {"data": {"id": "19175779", "source": "19174675", "target": "19174835", "SCORE": "900", "shared_interaction": "Direct", "source_original": "821808", "Name_B": "AT5G45620", "Name_A": "LOX5", "target_original": "834602", "Gene_B": "834602", "interaction": "Direct", "SUID": 19175779, "TYPE": "Direct", "Gene_A": "821808", "support": "{\"StringDB\": \"physical\", \"StringEvidence\": \"database:0.896\", \"String_Score_Physical\": 900, \"String_Score_Combined\": 900}", "selected": false}, "selected": false}, {"data": {"id": "19175778", "source": "19174675", "target": "19174776", "SCORE": "900", "shared_interaction": "Direct", "source_original": "821808", "Name_B": "RPN8A", "Name_A": "LOX5", "target_original": "830463", "Gene_B": "830463", "interaction": "Direct", "SUID": 19175778, "TYPE": "Direct", "Gene_A": "821808", "support": "{\"StringDB\": \"physical\", \"StringEvidence\": \"database:0.896\", \"String_Score_Physical\": 900, \"String_Score_Combined\": 900}", "selected": false}, "selected": false}, {"data": {"id": "19175777", "source": "19174675", "target": "19174765", "SCORE": "900", "shared_interaction": "Direct", "source_original": "821808", "Name_B": "ROC5", "Name_A": "LOX5", "target_original": "829639", "Gene_B": "829639", "interaction": "Direct", "SUID": 19175777, "TYPE": "Direct", "Gene_A": "821808", "support": "{\"StringDB\": \"physical\", \"StringEvidence\": \"database:0.896,textmining:0.005\", \"String_Score_Physical\": 900, \"String_Score_Combined\": 900}", "selected": false}, "selected": false}, {"data": {"id": "19175776", "source": "19174675", "target": "19174708", "SCORE": "900", "shared_interaction": "Direct", "source_original": "821808", "Name_B": "AT3G58570", "Name_A": "LOX5", "target_original": "825026", "Gene_B": "825026", "interaction": "Direct", "SUID": 19175776, "TYPE": "Direct", "Gene_A": "821808", "support": "{\"StringDB\": \"physical\", \"StringEvidence\": \"database:0.896\", \"String_Score_Physical\": 900, \"String_Score_Combined\": 900}", "selected": false}, "selected": false}, {"data": {"id": "19175775", "source": "19174675", "target": "19174681", "SCORE": "900", "shared_interaction": "Direct", "source_original": "821808", "Name_B": "PBB1", "Name_A": "LOX5", "target_original": "822364", "Gene_B": "822364", "interaction": "Direct", "SUID": 19175775, "TYPE": "Direct", "Gene_A": "821808", "support": "{\"StringDB\": \"physical\", \"StringEvidence\": \"database:0.896\", \"String_Score_Physical\": 900, \"String_Score_Combined\": 900}", "selected": false}, "selected": false}, {"data": {"id": "19175774", "source": "19174674", "target": "19174918", "SCORE": "260", "shared_interaction": "Direct", "source_original": "821705", "Name_B": "MKK4", "Name_A": "AHP1", "target_original": "841591", "Gene_B": "841591", "interaction": "Direct", "SUID": 19175774, "TYPE": "Direct", "Gene_A": "821705", "support": "{\"StringDB\": \"physical\", \"StringEvidence\": \"experiments:0.229,textmining:0.203\", \"String_Score_Physical\": 260, \"String_Score_Combined\": 411}", "selected": false}, "selected": false}, {"data": {"id": "19175773", "source": "19174674", "target": "19174826", "SCORE": "260", "shared_interaction": "Direct", "source_original": "821705", "Name_B": "MKK3", "Name_A": "AHP1", "target_original": "834042", "Gene_B": "834042", "interaction": "Direct", "SUID": 19175773, "TYPE": "Direct", "Gene_A": "821705", "support": "{\"StringDB\": \"physical\", \"StringEvidence\": \"experiments:0.229,textmining:0.203\", \"String_Score_Physical\": 260, \"String_Score_Combined\": 411}", "selected": false}, "selected": false}, {"data": {"id": "19175772", "source": "19174674", "target": "19174739", "SCORE": "815", "shared_interaction": "Direct", "source_original": "821705", "Name_B": "RR2", "Name_A": "AHP1", "target_original": "827297", "Gene_B": "827297", "interaction": "Direct", "SUID": 19175772, "TYPE": "Direct", "Gene_A": "821705", "support": "{\"StringDB\": \"physical\", \"StringEvidence\": \"database:0.583,experiments:0.539,textmining:0.051\", \"BioGrid\": \"physical\", \"BioGrid_PubMed\": \"18642946,16965536,11370868\", \"BioGrid_Type\": \"Reconstituted Complex,Two-hybrid\", \"String_Score_Physical\": 815, \"String_Score_Combined\": 825}", "selected": false}, "selected": false}, {"data": {"id": "19175771", "source": "19174674", "target": "19174689", "SCORE": "223", "shared_interaction": "Direct", "source_original": "821705", "Name_B": "RR5", "Name_A": "AHP1", "target_original": "823965", "Gene_B": "823965", "interaction": "Direct", "SUID": 19175771, "TYPE": "Direct", "Gene_A": "821705", "support": "{\"StringDB\": \"physical\", \"StringEvidence\": \"experiments:0.190\", \"BioGrid\": \"physical\", \"BioGrid_PubMed\": \"16965536\", \"BioGrid_Type\": \"Reconstituted Complex\", \"String_Score_Physical\": 223, \"String_Score_Combined\": 223}", "selected": false}, "selected": false}, {"data": {"id": "19175770", "source": "19174673", "target": "19174798", "SCORE": "237", "shared_interaction": "Direct", "source_original": "821531", "Name_B": "AT5G17900", "Name_A": "STP4", "target_original": "831658", "Gene_B": "831658", "interaction": "Direct", "SUID": 19175770, "TYPE": "Direct", "Gene_A": "821531", "support": "{\"StringDB\": \"physical\", \"StringEvidence\": \"experiments:0.204\", \"String_Score_Physical\": 237, \"String_Score_Combined\": 237}", "selected": false}, "selected": false}, {"data": {"id": "19175769", "source": "19174673", "target": "19174755", "SCORE": "275", "shared_interaction": "Direct", "source_original": "821531", "Name_B": "ORC5", "Name_A": "STP4", "target_original": "829114", "Gene_B": "829114", "interaction": "Direct", "SUID": 19175769, "TYPE": "Direct", "Gene_A": "821531", "support": "{\"StringDB\": \"physical\", \"StringEvidence\": \"experiments:0.244\", \"String_Score_Physical\": 275, \"String_Score_Combined\": 275}", "selected": false}, "selected": false}, {"data": {"id": "19175768", "source": "19174673", "target": "19174744", "SCORE": "206", "shared_interaction": "Direct", "source_original": "821531", "Name_B": "EMB2770", "Name_A": "STP4", "target_original": "827925", "Gene_B": "827925", "interaction": "Direct", "SUID": 19175768, "TYPE": "Direct", "Gene_A": "821531", "support": "{\"StringDB\": \"physical\", \"StringEvidence\": \"experiments:0.172\", \"String_Score_Physical\": 206, \"String_Score_Combined\": 206}", "selected": false}, "selected": false}, {"data": {"id": "19175767", "source": "19174672", "target": "19174882", "SCORE": "702", "shared_interaction": "Direct", "source_original": "821346", "Name_B": "TPL", "Name_A": "AT3G18190", "target_original": "838144", "Gene_B": "838144", "interaction": "Direct", "SUID": 19175767, "TYPE": "Direct", "Gene_A": "821346", "support": "{\"StringDB\": \"physical\", \"StringEvidence\": \"experiments:0.689,textmining:0.051,coexpression:0.005\", \"String_Score_Physical\": 702, \"String_Score_Combined\": 718}", "selected": false}, "selected": false}, {"data": {"id": "19175766", "source": "19174672", "target": "19174835", "SCORE": "208", "shared_interaction": "Direct", "source_original": "821346", "Name_B": "AT5G45620", "Name_A": "AT3G18190", "target_original": "834602", "Gene_B": "834602", "interaction": "Direct", "SUID": 19175766, "TYPE": "Direct", "Gene_A": "821346", "support": "{\"BioGrid\": \"physical\", \"BioGrid_PubMed\": \"32191846\", \"BioGrid_Type\": \"Co-fractionation\", \"BioGrid_Score\": \"0.773266539\"}", "selected": false}, "selected": false}, {"data": {"id": "19175765", "source": "19174672", "target": "19174809", "SCORE": "998", "shared_interaction": "Direct", "source_original": "821346", "Name_B": "AT5G20890", "Name_A": "AT3G18190", "target_original": "832213", "Gene_B": "832213", "interaction": "Direct", "SUID": 19175765, "TYPE": "Direct", "Gene_A": "821346", "support": "{\"StringDB\": \"physical\", \"StringEvidence\": \"experiments:0.982,coexpression:0.976,database:0.896,textmining:0.826,cooccurrence:0.291\", \"BioGrid\": \"physical\", \"BioGrid_PubMed\": \"32191846,21798944\", \"BioGrid_Type\": \"Co-fractionation,Two-hybrid\", \"BioGrid_Score\": \"0.900859363\", \"String_Score_Physical\": 998, \"String_Score_Combined\": 999}", "selected": false}, "selected": false}, {"data": {"id": "19175764", "source": "19174672", "target": "19174784", "SCORE": "227", "shared_interaction": "Direct", "source_original": "821346", "Name_B": "AT5G10460", "Name_A": "AT3G18190", "target_original": "830910", "Gene_B": "830910", "interaction": "Direct", "SUID": 19175764, "TYPE": "Direct", "Gene_A": "821346", "support": "{\"StringDB\": \"physical\", \"StringEvidence\": \"experiments:0.195,neighborhood:0.054,coexpression:0.001\", \"String_Score_Physical\": 227, \"String_Score_Combined\": 270}", "selected": false}, "selected": false}, {"data": {"id": "19175763", "source": "19174672", "target": "19174781", "SCORE": "241", "shared_interaction": "Direct", "source_original": "821346", "Name_B": "MTHSC70-2", "Name_A": "AT3G18190", "target_original": "830818", "Gene_B": "830818", "interaction": "Direct", "SUID": 19175763, "TYPE": "Direct", "Gene_A": "821346", "support": "{\"StringDB\": \"physical\", \"StringEvidence\": \"coexpression:0.321,experiments:0.210,textmining:0.145,neighborhood:0.018\", \"String_Score_Physical\": 241, \"String_Score_Combined\": 567}", "selected": false}, "selected": false}, {"data": {"id": "19175762", "source": "19174672", "target": "19174776", "SCORE": "208", "shared_interaction": "Direct", "source_original": "821346", "Name_B": "RPN8A", "Name_A": "AT3G18190", "target_original": "830463", "Gene_B": "830463", "interaction": "Direct", "SUID": 19175762, "TYPE": "Direct", "Gene_A": "821346", "support": "{\"StringDB\": \"functional\", \"StringEvidence\": \"coexpression:0.230,textmining:0.031\", \"BioGrid\": \"physical\", \"BioGrid_PubMed\": \"32191846\", \"BioGrid_Type\": \"Co-fractionation\", \"BioGrid_Score\": \"0.622768426\", \"String_Score_Combined\": 284, \"String_Score_Physical\": 208}", "selected": false}, "selected": false}, {"data": {"id": "19175761", "source": "19174672", "target": "19174757", "SCORE": "702", "shared_interaction": "Direct", "source_original": "821346", "Name_B": "LUG", "Name_A": "AT3G18190", "target_original": "829390", "Gene_B": "829390", "interaction": "Direct", "SUID": 19175761, "TYPE": "Direct", "Gene_A": "821346", "support": "{\"StringDB\": \"physical\", \"StringEvidence\": \"experiments:0.689,textmining:0.051,coexpression:0.005\", \"String_Score_Physical\": 702, \"String_Score_Combined\": 718}", "selected": false}, "selected": false}, {"data": {"id": "19175760", "source": "19174672", "target": "19174685", "SCORE": "545", "shared_interaction": "Direct", "source_original": "821346", "Name_B": "J3", "Name_A": "AT3G18190", "target_original": "823531", "Gene_B": "823531", "interaction": "Direct", "SUID": 19175760, "TYPE": "Direct", "Gene_A": "821346", "support": "{\"StringDB\": \"physical\", \"StringEvidence\": \"experiments:0.526,coexpression:0.326,textmining:0.182,neighborhood:0.001\", \"String_Score_Physical\": 545, \"String_Score_Combined\": 749}", "selected": false}, "selected": false}, {"data": {"id": "19175759", "source": "19174671", "target": "19174937", "SCORE": "650", "shared_interaction": "Direct", "source_original": "821332", "Name_B": "AT1G62660", "Name_A": "BGLU43", "target_original": "842563", "Gene_B": "842563", "interaction": "Direct", "SUID": 19175759, "TYPE": "Direct", "Gene_A": "821332", "support": "{\"StringDB\": \"physical\", \"StringEvidence\": \"database:0.635,textmining:0.006\", \"String_Score_Physical\": 650, \"String_Score_Combined\": 652}", "selected": false}, "selected": false}, {"data": {"id": "19175758", "source": "19174670", "target": "19174738", "SCORE": "664", "shared_interaction": "Direct", "source_original": "821292", "Name_B": "OASA1", "Name_A": "MTO1", "target_original": "827145", "Gene_B": "827145", "interaction": "Direct", "SUID": 19175758, "TYPE": "Direct", "Gene_A": "821292", "support": "{\"StringDB\": \"physical\", \"StringEvidence\": \"textmining:0.697,database:0.635,neighborhood:0.138,coexpression:0.053,experiments:0.043\", \"String_Score_Physical\": 664, \"String_Score_Combined\": 917}", "selected": false}, "selected": false}, {"data": {"id": "19175757", "source": "19174669", "target": "19174907", "SCORE": "720", "shared_interaction": "Direct", "source_original": "821233", "Name_B": "RP1", "Name_A": "RGP1", "target_original": "840916", "Gene_B": "840916", "interaction": "Direct", "SUID": 19175757, "TYPE": "Direct", "Gene_A": "821233", "support": "{\"StringDB\": \"physical\", \"StringEvidence\": \"database:0.708,coexpression:0.084\", \"String_Score_Physical\": 720, \"String_Score_Combined\": 743}", "selected": false}, "selected": false}, {"data": {"id": "19175756", "source": "19174669", "target": "19174877", "SCORE": "720", "shared_interaction": "Direct", "source_original": "821233", "Name_B": "TIF3H1", "Name_A": "RGP1", "target_original": "837627", "Gene_B": "837627", "interaction": "Direct", "SUID": 19175756, "TYPE": "Direct", "Gene_A": "821233", "support": "{\"StringDB\": \"physical\", \"StringEvidence\": \"database:0.708\", \"String_Score_Physical\": 720, \"String_Score_Combined\": 720}", "selected": false}, "selected": false}, {"data": {"id": "19175755", "source": "19174669", "target": "19174783", "SCORE": "720", "shared_interaction": "Direct", "source_original": "821233", "Name_B": "EMB3010", "Name_A": "RGP1", "target_original": "830900", "Gene_B": "830900", "interaction": "Direct", "SUID": 19175755, "TYPE": "Direct", "Gene_A": "821233", "support": "{\"StringDB\": \"physical\", \"StringEvidence\": \"database:0.708,coexpression:0.079\", \"String_Score_Physical\": 720, \"String_Score_Combined\": 742}", "selected": false}, "selected": false}, {"data": {"id": "19175754", "source": "19174669", "target": "19174780", "SCORE": "720", "shared_interaction": "Direct", "source_original": "821233", "Name_B": "AT5G09510", "Name_A": "RGP1", "target_original": "830810", "Gene_B": "830810", "interaction": "Direct", "SUID": 19175754, "TYPE": "Direct", "Gene_A": "821233", "support": "{\"StringDB\": \"physical\", \"StringEvidence\": \"database:0.708\", \"String_Score_Physical\": 720, \"String_Score_Combined\": 720}", "selected": false}, "selected": false}, {"data": {"id": "19175753", "source": "19174669", "target": "19174756", "SCORE": "720", "shared_interaction": "Direct", "source_original": "821233", "Name_B": "RPS6", "Name_A": "RGP1", "target_original": "829298", "Gene_B": "829298", "interaction": "Direct", "SUID": 19175753, "TYPE": "Direct", "Gene_A": "821233", "support": "{\"StringDB\": \"physical\", \"StringEvidence\": \"database:0.708,coexpression:0.172\", \"String_Score_Physical\": 720, \"String_Score_Combined\": 768}", "selected": false}, "selected": false}, {"data": {"id": "19175752", "source": "19174668", "target": "19174962", "SCORE": "247", "shared_interaction": "Direct", "source_original": "821209", "Name_B": "HAC1", "Name_A": "MYB106", "target_original": "844241", "Gene_B": "844241", "interaction": "Direct", "SUID": 19175752, "TYPE": "Direct", "Gene_A": "821209", "support": "{\"StringDB\": \"physical\", \"StringEvidence\": \"experiments:0.216\", \"String_Score_Physical\": 247, \"String_Score_Combined\": 248}", "selected": false}, "selected": false}, {"data": {"id": "19175751", "source": "19174668", "target": "19174890", "SCORE": "196", "shared_interaction": "Direct", "source_original": "821209", "Name_B": "emb1507", "Name_A": "MYB106", "target_original": "838690", "Gene_B": "838690", "interaction": "Direct", "SUID": 19175751, "TYPE": "Direct", "Gene_A": "821209", "support": "{\"StringDB\": \"physical\", \"StringEvidence\": \"experiments:0.162,coexpression:0.006\", \"String_Score_Physical\": 196, \"String_Score_Combined\": 201}", "selected": false}, "selected": false}, {"data": {"id": "19175750", "source": "19174668", "target": "19174755", "SCORE": "189", "shared_interaction": "Direct", "source_original": "821209", "Name_B": "ORC5", "Name_A": "MYB106", "target_original": "829114", "Gene_B": "829114", "interaction": "Direct", "SUID": 19175750, "TYPE": "Direct", "Gene_A": "821209", "support": "{\"StringDB\": \"physical\", \"StringEvidence\": \"experiments:0.154\", \"String_Score_Physical\": 189, \"String_Score_Combined\": 189}", "selected": false}, "selected": false}, {"data": {"id": "19175749", "source": "19174668", "target": "19174676", "SCORE": "189", "shared_interaction": "Direct", "source_original": "821209", "Name_B": "PHP", "Name_A": "MYB106", "target_original": "821831", "Gene_B": "821831", "interaction": "Direct", "SUID": 19175749, "TYPE": "Direct", "Gene_A": "821209", "support": "{\"StringDB\": \"physical\", \"StringEvidence\": \"experiments:0.154,coexpression:0.008\", \"String_Score_Physical\": 189, \"String_Score_Combined\": 195}", "selected": false}, "selected": false}, {"data": {"id": "19175748", "source": "19174667", "target": "19174921", "SCORE": "664", "shared_interaction": "Direct", "source_original": "821044", "Name_B": "ALDH7B4", "Name_A": "GAD5", "target_original": "841849", "Gene_B": "841849", "interaction": "Direct", "SUID": 19175748, "TYPE": "Direct", "Gene_A": "821044", "support": "{\"StringDB\": \"physical\", \"StringEvidence\": \"database:0.635,textmining:0.344,experiments:0.041,coexpression:0.019\", \"String_Score_Physical\": 664, \"String_Score_Combined\": 783}", "selected": false}, "selected": false}, {"data": {"id": "19175747", "source": "19174667", "target": "19174894", "SCORE": "664", "shared_interaction": "Direct", "source_original": "821044", "Name_B": "ALDH2B7", "Name_A": "GAD5", "target_original": "838991", "Gene_B": "838991", "interaction": "Direct", "SUID": 19175747, "TYPE": "Direct", "Gene_A": "821044", "support": "{\"StringDB\": \"physical\", \"StringEvidence\": \"database:0.635,coexpression:0.088,experiments:0.041,textmining:0.041\", \"String_Score_Physical\": 664, \"String_Score_Combined\": 706}", "selected": false}, "selected": false}, {"data": {"id": "19175746", "source": "19174667", "target": "19174864", "SCORE": "900", "shared_interaction": "Direct", "source_original": "821044", "Name_B": "BETA-UP", "Name_A": "GAD5", "target_original": "836558", "Gene_B": "836558", "interaction": "Direct", "SUID": 19175746, "TYPE": "Direct", "Gene_A": "821044", "support": "{\"StringDB\": \"physical\", \"StringEvidence\": \"database:0.896,neighborhood:0.021\", \"String_Score_Physical\": 900, \"String_Score_Combined\": 902}", "selected": false}, "selected": false}, {"data": {"id": "19175745", "source": "19174667", "target": "19174848", "SCORE": "900", "shared_interaction": "Direct", "source_original": "821044", "Name_B": "GLT1", "Name_A": "GAD5", "target_original": "835427", "Gene_B": "835427", "interaction": "Direct", "SUID": 19175745, "TYPE": "Direct", "Gene_A": "821044", "support": "{\"StringDB\": \"physical\", \"StringEvidence\": \"database:0.896,textmining:0.073\", \"String_Score_Physical\": 900, \"String_Score_Combined\": 907}", "selected": false}, "selected": false}, {"data": {"id": "19175744", "source": "19174667", "target": "19174839", "SCORE": "900", "shared_interaction": "Direct", "source_original": "821044", "Name_B": "PANC", "Name_A": "GAD5", "target_original": "834942", "Gene_B": "834942", "interaction": "Direct", "SUID": 19175744, "TYPE": "Direct", "Gene_A": "821044", "support": "{\"StringDB\": \"physical\", \"StringEvidence\": \"database:0.896,neighborhood:0.139\", \"String_Score_Physical\": 900, \"String_Score_Combined\": 913}", "selected": false}, "selected": false}, {"data": {"id": "19175743", "source": "19174667", "target": "19174782", "SCORE": "600", "shared_interaction": "Direct", "source_original": "821044", "Name_B": "ASN3", "Name_A": "GAD5", "target_original": "830888", "Gene_B": "830888", "interaction": "Direct", "SUID": 19175743, "TYPE": "Direct", "Gene_A": "821044", "support": "{\"StringDB\": \"physical\", \"StringEvidence\": \"database:0.583,coexpression:0.026\", \"String_Score_Physical\": 600, \"String_Score_Combined\": 610}", "selected": false}, "selected": false}, {"data": {"id": "19175742", "source": "19174667", "target": "19174774", "SCORE": "600", "shared_interaction": "Direct", "source_original": "821044", "Name_B": "GLU1", "Name_A": "GAD5", "target_original": "830292", "Gene_B": "830292", "interaction": "Direct", "SUID": 19175742, "TYPE": "Direct", "Gene_A": "821044", "support": "{\"StringDB\": \"physical\", \"StringEvidence\": \"database:0.583,textmining:0.073\", \"String_Score_Physical\": 600, \"String_Score_Combined\": 629}", "selected": false}, "selected": false}, {"data": {"id": "19175741", "source": "19174667", "target": "19174707", "SCORE": "800", "shared_interaction": "Direct", "source_original": "821044", "Name_B": "ADSS", "Name_A": "GAD5", "target_original": "824930", "Gene_B": "824930", "interaction": "Direct", "SUID": 19175741, "TYPE": "Direct", "Gene_A": "821044", "support": "{\"StringDB\": \"physical\", \"StringEvidence\": \"database:0.791,coexpression:0.010,textmining:0.005\", \"String_Score_Physical\": 800, \"String_Score_Combined\": 803}", "selected": false}, "selected": false}, {"data": {"id": "19175740", "source": "19174667", "target": "19174688", "SCORE": "600", "shared_interaction": "Direct", "source_original": "821044", "Name_B": "ASN1", "Name_A": "GAD5", "target_original": "823888", "Gene_B": "823888", "interaction": "Direct", "SUID": 19175740, "TYPE": "Direct", "Gene_A": "821044", "support": "{\"StringDB\": \"physical\", \"StringEvidence\": \"database:0.583,coexpression:0.026\", \"String_Score_Physical\": 600, \"String_Score_Combined\": 610}", "selected": false}, "selected": false}, {"data": {"id": "19175739", "source": "19174666", "target": "19174954", "SCORE": "225", "shared_interaction": "Direct", "source_original": "820936", "Name_B": "HSP101", "Name_A": "TPR2", "target_original": "843771", "Gene_B": "843771", "interaction": "Direct", "SUID": 19175739, "TYPE": "Direct", "Gene_A": "820936", "support": "{\"StringDB\": \"physical\", \"StringEvidence\": \"experiments:0.193,textmining:0.008\", \"String_Score_Physical\": 225, \"String_Score_Combined\": 232}", "selected": false}, "selected": false}, {"data": {"id": "19175738", "source": "19174666", "target": "19174917", "SCORE": "720", "shared_interaction": "Direct", "source_original": "820936", "Name_B": "TRO", "Name_A": "TPR2", "target_original": "841570", "Gene_B": "841570", "interaction": "Direct", "SUID": 19175738, "TYPE": "Direct", "Gene_A": "820936", "support": "{\"StringDB\": \"physical\", \"StringEvidence\": \"experiments:0.708,textmining:0.438\", \"String_Score_Physical\": 720, \"String_Score_Combined\": 842}", "selected": false}, "selected": false}, {"data": {"id": "19175737", "source": "19174666", "target": "19174871", "SCORE": "465", "shared_interaction": "Direct", "source_original": "820936", "Name_B": "ATX2", "Name_A": "TPR2", "target_original": "837093", "Gene_B": "837093", "interaction": "Direct", "SUID": 19175737, "TYPE": "Direct", "Gene_A": "820936", "support": "{\"StringDB\": \"physical\", \"StringEvidence\": \"experiments:0.443,textmining:0.155,coexpression:0.001\", \"String_Score_Physical\": 465, \"String_Score_Combined\": 549}", "selected": false}, "selected": false}, {"data": {"id": "19175736", "source": "19174666", "target": "19174842", "SCORE": "225", "shared_interaction": "Direct", "source_original": "820936", "Name_B": "CLPC1", "Name_A": "TPR2", "target_original": "835165", "Gene_B": "835165", "interaction": "Direct", "SUID": 19175736, "TYPE": "Direct", "Gene_A": "820936", "support": "{\"StringDB\": \"physical\", \"StringEvidence\": \"experiments:0.193,coexpression:0.013\", \"String_Score_Physical\": 225, \"String_Score_Combined\": 235}", "selected": false}, "selected": false}, {"data": {"id": "19175735", "source": "19174666", "target": "19174809", "SCORE": "656", "shared_interaction": "Direct", "source_original": "820936", "Name_B": "AT5G20890", "Name_A": "TPR2", "target_original": "832213", "Gene_B": "832213", "interaction": "Direct", "SUID": 19175735, "TYPE": "Direct", "Gene_A": "820936", "support": "{\"StringDB\": \"physical\", \"StringEvidence\": \"experiments:0.641,coexpression:0.008\", \"String_Score_Physical\": 656, \"String_Score_Combined\": 658}", "selected": false}, "selected": false}, {"data": {"id": "19175734", "source": "19174666", "target": "19174795", "SCORE": "225", "shared_interaction": "Direct", "source_original": "820936", "Name_B": "CLPB3", "Name_A": "TPR2", "target_original": "831398", "Gene_B": "831398", "interaction": "Direct", "SUID": 19175734, "TYPE": "Direct", "Gene_A": "820936", "support": "{\"StringDB\": \"physical\", \"StringEvidence\": \"experiments:0.193\", \"String_Score_Physical\": 225, \"String_Score_Combined\": 225}", "selected": false}, "selected": false}, {"data": {"id": "19175733", "source": "19174666", "target": "19174786", "SCORE": "194", "shared_interaction": "Direct", "source_original": "820936", "Name_B": "HY5", "Name_A": "TPR2", "target_original": "830996", "Gene_B": "830996", "interaction": "Direct", "SUID": 19175733, "TYPE": "Direct", "Gene_A": "820936", "support": "{\"StringDB\": \"physical\", \"StringEvidence\": \"textmining:0.199,experiments:0.160\", \"String_Score_Physical\": 194, \"String_Score_Combined\": 354}", "selected": false}, "selected": false}, {"data": {"id": "19175732", "source": "19174666", "target": "19174781", "SCORE": "239", "shared_interaction": "Direct", "source_original": "820936", "Name_B": "MTHSC70-2", "Name_A": "TPR2", "target_original": "830818", "Gene_B": "830818", "interaction": "Direct", "SUID": 19175732, "TYPE": "Direct", "Gene_A": "820936", "support": "{\"StringDB\": \"physical\", \"StringEvidence\": \"experiments:0.208\", \"String_Score_Physical\": 239, \"String_Score_Combined\": 239}", "selected": false}, "selected": false}, {"data": {"id": "19175731", "source": "19174666", "target": "19174776", "SCORE": "307", "shared_interaction": "Direct", "source_original": "820936", "Name_B": "RPN8A", "Name_A": "TPR2", "target_original": "830463", "Gene_B": "830463", "interaction": "Direct", "SUID": 19175731, "TYPE": "Direct", "Gene_A": "820936", "support": "{\"StringDB\": \"physical\", \"StringEvidence\": \"experiments:0.277,textmining:0.112\", \"String_Score_Physical\": 307, \"String_Score_Combined\": 384}", "selected": false}, "selected": false}, {"data": {"id": "19175730", "source": "19174666", "target": "19174672", "SCORE": "702", "shared_interaction": "Direct", "source_original": "820936", "Name_B": "AT3G18190", "Name_A": "TPR2", "target_original": "821346", "Gene_B": "821346", "interaction": "Direct", "SUID": 19175730, "TYPE": "Direct", "Gene_A": "820936", "support": "{\"StringDB\": \"physical\", \"StringEvidence\": \"experiments:0.689,textmining:0.051,coexpression:0.005\", \"String_Score_Physical\": 702, \"String_Score_Combined\": 718}", "selected": false}, "selected": false}, {"data": {"id": "19175729", "source": "19174665", "target": "19174881", "SCORE": "545", "shared_interaction": "Direct", "source_original": "820929", "Name_B": "GAI", "Name_A": "EBP", "target_original": "838057", "Gene_B": "838057", "interaction": "Direct", "SUID": 19175729, "TYPE": "Direct", "Gene_A": "820929", "support": "{\"StringDB\": \"physical\", \"StringEvidence\": \"experiments:0.526,textmining:0.117\", \"BioGrid\": \"physical\", \"BioGrid_PubMed\": \"25118255\", \"BioGrid_Type\": \"Two-hybrid,Affinity Capture-Western\", \"String_Score_Physical\": 545, \"String_Score_Combined\": 598}", "selected": false}, "selected": false}, {"data": {"id": "19175728", "source": "19174664", "target": "19174892", "SCORE": "525", "shared_interaction": "Direct", "source_original": "820921", "Name_B": "SWEET1", "Name_A": "SWEET16", "target_original": "838744", "Gene_B": "838744", "interaction": "Direct", "SUID": 19175728, "TYPE": "Direct", "Gene_A": "820921", "support": "{\"StringDB\": \"physical\", \"StringEvidence\": \"textmining:0.899,experiments:0.505\", \"BioGrid\": \"physical\", \"BioGrid_PubMed\": \"24027245\", \"BioGrid_Type\": \"PCA\", \"String_Score_Physical\": 525, \"String_Score_Combined\": 578}", "selected": false}, "selected": false}, {"data": {"id": "19175727", "source": "19174663", "target": "19174872", "SCORE": "650", "shared_interaction": "Direct", "source_original": "820816", "Name_B": "NPC1", "Name_A": "PLDALPHA1", "target_original": "837234", "Gene_B": "837234", "interaction": "Direct", "SUID": 19175727, "TYPE": "Direct", "Gene_A": "820816", "support": "{\"StringDB\": \"physical\", \"StringEvidence\": \"database:0.635,textmining:0.543\", \"String_Score_Physical\": 650, \"String_Score_Combined\": 839}", "selected": false}, "selected": false}, {"data": {"id": "19175726", "source": "19174663", "target": "19174837", "SCORE": "256", "shared_interaction": "Direct", "source_original": "820816", "Name_B": "AT5G46630", "Name_A": "PLDALPHA1", "target_original": "834706", "Gene_B": "834706", "interaction": "Direct", "SUID": 19175726, "TYPE": "Direct", "Gene_A": "820816", "support": "{\"StringDB\": \"physical\", \"StringEvidence\": \"experiments:0.224,coexpression:0.015\", \"BioGrid\": \"physical\", \"BioGrid_PubMed\": \"23975897\", \"BioGrid_Type\": \"Affinity Capture-MS\", \"String_Score_Physical\": 256, \"String_Score_Combined\": 266}", "selected": false}, "selected": false}, {"data": {"id": "19175725", "source": "19174663", "target": "19174691", "SCORE": "650", "shared_interaction": "Direct", "source_original": "820816", "Name_B": "NPC6", "Name_A": "PLDALPHA1", "target_original": "824021", "Gene_B": "824021", "interaction": "Direct", "SUID": 19175725, "TYPE": "Direct", "Gene_A": "820816", "support": "{\"StringDB\": \"physical\", \"StringEvidence\": \"database:0.635,textmining:0.564\", \"String_Score_Physical\": 650, \"String_Score_Combined\": 847}", "selected": false}, "selected": false}, {"data": {"id": "19175724", "source": "19174662", "target": "19174828", "SCORE": "216", "shared_interaction": "Direct", "source_original": "820735", "Name_B": "ATR", "Name_A": "RABA1g", "target_original": "834082", "Gene_B": "834082", "interaction": "Direct", "SUID": 19175724, "TYPE": "Direct", "Gene_A": "820735", "support": "{\"StringDB\": \"physical\", \"StringEvidence\": \"experiments:0.182,textmining:0.013\", \"String_Score_Physical\": 216, \"String_Score_Combined\": 225}", "selected": false}, "selected": false}, {"data": {"id": "19175723", "source": "19174662", "target": "19174807", "SCORE": "273", "shared_interaction": "Direct", "source_original": "820735", "Name_B": "XIK", "Name_A": "RABA1g", "target_original": "832171", "Gene_B": "832171", "interaction": "Direct", "SUID": 19175723, "TYPE": "Direct", "Gene_A": "820735", "support": "{\"StringDB\": \"physical\", \"StringEvidence\": \"experiments:0.242,textmining:0.039\", \"String_Score_Physical\": 273, \"String_Score_Combined\": 301}", "selected": false}, "selected": false}, {"data": {"id": "19175722", "source": "19174662", "target": "19174769", "SCORE": "920", "shared_interaction": "Direct", "source_original": "820735", "Name_B": "GB2", "Name_A": "RABA1g", "target_original": "829740", "Gene_B": "829740", "interaction": "Direct", "SUID": 19175722, "TYPE": "Direct", "Gene_A": "820735", "support": "{\"StringDB\": \"physical\", \"StringEvidence\": \"database:0.896,cooccurrence:0.422,textmining:0.213,experiments:0.200\", \"String_Score_Physical\": 920, \"String_Score_Combined\": 923}", "selected": false}, "selected": false}, {"data": {"id": "19175721", "source": "19174662", "target": "19174747", "SCORE": "254", "shared_interaction": "Direct", "source_original": "820735", "Name_B": "AT4G02660", "Name_A": "RABA1g", "target_original": "828210", "Gene_B": "828210", "interaction": "Direct", "SUID": 19175721, "TYPE": "Direct", "Gene_A": "820735", "support": "{\"StringDB\": \"physical\", \"StringEvidence\": \"experiments:0.223,textmining:0.038\", \"String_Score_Physical\": 254, \"String_Score_Combined\": 282}", "selected": false}, "selected": false}, {"data": {"id": "19175720", "source": "19174662", "target": "19174745", "SCORE": "207", "shared_interaction": "Direct", "source_original": "820735", "Name_B": "SEC15B", "Name_A": "RABA1g", "target_original": "828060", "Gene_B": "828060", "interaction": "Direct", "SUID": 19175720, "TYPE": "Direct", "Gene_A": "820735", "support": "{\"StringDB\": \"physical\", \"StringEvidence\": \"textmining:0.276,experiments:0.173,coexpression:0.004\", \"String_Score_Physical\": 207, \"String_Score_Combined\": 428}", "selected": false}, "selected": false}, {"data": {"id": "19175719", "source": "19174661", "target": "19174975", "SCORE": "240", "shared_interaction": "Direct", "source_original": "820730", "Name_B": "rps4", "Name_A": "AT3G15010", "target_original": "844765", "Gene_B": "844765", "interaction": "Direct", "SUID": 19175719, "TYPE": "Direct", "Gene_A": "820730", "support": "{\"StringDB\": \"physical\", \"StringEvidence\": \"experiments:0.209,coexpression:0.011\", \"String_Score_Physical\": 240, \"String_Score_Combined\": 249}", "selected": false}, "selected": false}, {"data": {"id": "19175718", "source": "19174661", "target": "19174953", "SCORE": "300", "shared_interaction": "Direct", "source_original": "820730", "Name_B": "PUR4", "Name_A": "AT3G15010", "target_original": "843766", "Gene_B": "843766", "interaction": "Direct", "SUID": 19175718, "TYPE": "Direct", "Gene_A": "820730", "support": "{\"StringDB\": \"physical\", \"StringEvidence\": \"experiments:0.270,coexpression:0.043\", \"String_Score_Physical\": 300, \"String_Score_Combined\": 329}", "selected": false}, "selected": false}, {"data": {"id": "19175717", "source": "19174661", "target": "19174890", "SCORE": "266", "shared_interaction": "Direct", "source_original": "820730", "Name_B": "emb1507", "Name_A": "AT3G15010", "target_original": "838690", "Gene_B": "838690", "interaction": "Direct", "SUID": 19175717, "TYPE": "Direct", "Gene_A": "820730", "support": "{\"StringDB\": \"physical\", \"StringEvidence\": \"experiments:0.235,coexpression:0.036\", \"String_Score_Physical\": 266, \"String_Score_Combined\": 292}", "selected": false}, "selected": false}, {"data": {"id": "19175716", "source": "19174661", "target": "19174809", "SCORE": "188", "shared_interaction": "Direct", "source_original": "820730", "Name_B": "AT5G20890", "Name_A": "AT3G15010", "target_original": "832213", "Gene_B": "832213", "interaction": "Direct", "SUID": 19175716, "TYPE": "Direct", "Gene_A": "820730", "support": "{\"StringDB\": \"physical\", \"StringEvidence\": \"experiments:0.153,coexpression:0.102\", \"String_Score_Physical\": 188, \"String_Score_Combined\": 270}", "selected": false}, "selected": false}, {"data": {"id": "19175715", "source": "19174661", "target": "19174783", "SCORE": "254", "shared_interaction": "Direct", "source_original": "820730", "Name_B": "EMB3010", "Name_A": "AT3G15010", "target_original": "830900", "Gene_B": "830900", "interaction": "Direct", "SUID": 19175715, "TYPE": "Direct", "Gene_A": "820730", "support": "{\"StringDB\": \"physical\", \"StringEvidence\": \"experiments:0.223,textmining:0.071,coexpression:0.051\", \"String_Score_Physical\": 254, \"String_Score_Combined\": 342}", "selected": false}, "selected": false}, {"data": {"id": "19175714", "source": "19174661", "target": "19174756", "SCORE": "254", "shared_interaction": "Direct", "source_original": "820730", "Name_B": "RPS6", "Name_A": "AT3G15010", "target_original": "829298", "Gene_B": "829298", "interaction": "Direct", "SUID": 19175714, "TYPE": "Direct", "Gene_A": "820730", "support": "{\"StringDB\": \"physical\", \"StringEvidence\": \"experiments:0.223,textmining:0.071,coexpression:0.017\", \"String_Score_Physical\": 254, \"String_Score_Combined\": 319}", "selected": false}, "selected": false}, {"data": {"id": "19175713", "source": "19174661", "target": "19174710", "SCORE": "258", "shared_interaction": "Direct", "source_original": "820730", "Name_B": "AT3G60770", "Name_A": "AT3G15010", "target_original": "825248", "Gene_B": "825248", "interaction": "Direct", "SUID": 19175713, "TYPE": "Direct", "Gene_A": "820730", "support": "{\"StringDB\": \"physical\", \"StringEvidence\": \"experiments:0.226,coexpression:0.031\", \"String_Score_Physical\": 258, \"String_Score_Combined\": 281}", "selected": false}, "selected": false}, {"data": {"id": "19175712", "source": "19174661", "target": "19174693", "SCORE": "188", "shared_interaction": "Direct", "source_original": "820730", "Name_B": "SR34a", "Name_A": "AT3G15010", "target_original": "824105", "Gene_B": "824105", "interaction": "Direct", "SUID": 19175712, "TYPE": "Direct", "Gene_A": "820730", "support": "{\"StringDB\": \"physical\", \"StringEvidence\": \"experiments:0.153,coexpression:0.109,textmining:0.066\", \"String_Score_Physical\": 188, \"String_Score_Combined\": 324}", "selected": false}, "selected": false}, {"data": {"id": "19175711", "source": "19174660", "target": "19174964", "SCORE": "600", "shared_interaction": "Direct", "source_original": "820723", "Name_B": "PGK", "Name_A": "PPC3", "target_original": "844293", "Gene_B": "844293", "interaction": "Direct", "SUID": 19175711, "TYPE": "Direct", "Gene_A": "820723", "support": "{\"StringDB\": \"physical\", \"StringEvidence\": \"textmining:0.732,database:0.583,neighborhood:0.155,coexpression:0.069\", \"String_Score_Physical\": 600, \"String_Score_Combined\": 915}", "selected": false}, "selected": false}, {"data": {"id": "19175710", "source": "19174660", "target": "19174919", "SCORE": "650", "shared_interaction": "Direct", "source_original": "820723", "Name_B": "mMDH1", "Name_A": "PPC3", "target_original": "841757", "Gene_B": "841757", "interaction": "Direct", "SUID": 19175710, "TYPE": "Direct", "Gene_A": "820723", "support": "{\"StringDB\": \"physical\", \"StringEvidence\": \"database:0.635,textmining:0.529,coexpression:0.013\", \"String_Score_Physical\": 650, \"String_Score_Combined\": 837}", "selected": false}, "selected": false}, {"data": {"id": "19175709", "source": "19174660", "target": "19174797", "SCORE": "208", "shared_interaction": "Direct", "source_original": "820723", "Name_B": "PDC3", "Name_A": "PPC3", "target_original": "831414", "Gene_B": "831414", "interaction": "Direct", "SUID": 19175709, "TYPE": "Direct", "Gene_A": "820723", "support": "{\"StringDB\": \"functional\", \"StringEvidence\": \"coexpression:0.085,textmining:0.062\", \"BioGrid\": \"physical\", \"BioGrid_PubMed\": \"32191846\", \"BioGrid_Type\": \"Co-fractionation\", \"BioGrid_Score\": \"0.563455087\", \"String_Score_Combined\": 176, \"String_Score_Physical\": 208}", "selected": false}, "selected": false}, {"data": {"id": "19175708", "source": "19174660", "target": "19174793", "SCORE": "800", "shared_interaction": "Direct", "source_original": "820723", "Name_B": "FDH", "Name_A": "PPC3", "target_original": "831330", "Gene_B": "831330", "interaction": "Direct", "SUID": 19175708, "TYPE": "Direct", "Gene_A": "820723", "support": "{\"StringDB\": \"physical\", \"StringEvidence\": \"database:0.791,textmining:0.188,neighborhood:0.136\", \"String_Score_Physical\": 800, \"String_Score_Combined\": 859}", "selected": false}, "selected": false}, {"data": {"id": "19175707", "source": "19174660", "target": "19174692", "SCORE": "650", "shared_interaction": "Direct", "source_original": "820723", "Name_B": "AT3G49160", "Name_A": "PPC3", "target_original": "824077", "Gene_B": "824077", "interaction": "Direct", "SUID": 19175707, "TYPE": "Direct", "Gene_A": "820723", "support": "{\"StringDB\": \"physical\", \"StringEvidence\": \"database:0.635,textmining:0.527,coexpression:0.002\", \"String_Score_Physical\": 650, \"String_Score_Combined\": 834}", "selected": false}, "selected": false}, {"data": {"id": "19175706", "source": "19174659", "target": "19174947", "SCORE": "650", "shared_interaction": "Direct", "source_original": "820664", "Name_B": "AOAT2", "Name_A": "GOX2", "target_original": "843395", "Gene_B": "843395", "interaction": "Direct", "SUID": 19175706, "TYPE": "Direct", "Gene_A": "820664", "support": "{\"StringDB\": \"physical\", \"StringEvidence\": \"database:0.635,textmining:0.504,coexpression:0.068,neighborhood:0.019\", \"String_Score_Physical\": 650, \"String_Score_Combined\": 841}", "selected": false}, "selected": false}, {"data": {"id": "19175705", "source": "19174659", "target": "19174934", "SCORE": "252", "shared_interaction": "Direct", "source_original": "820664", "Name_B": "AT1G60730", "Name_A": "GOX2", "target_original": "842367", "Gene_B": "842367", "interaction": "Direct", "SUID": 19175705, "TYPE": "Direct", "Gene_A": "820664", "support": "{\"StringDB\": \"physical\", \"StringEvidence\": \"experiments:0.220,textmining:0.040,coexpression:0.006\", \"String_Score_Physical\": 252, \"String_Score_Combined\": 286}", "selected": false}, "selected": false}, {"data": {"id": "19175704", "source": "19174659", "target": "19174933", "SCORE": "252", "shared_interaction": "Direct", "source_original": "820664", "Name_B": "AT1G60680", "Name_A": "GOX2", "target_original": "842362", "Gene_B": "842362", "interaction": "Direct", "SUID": 19175704, "TYPE": "Direct", "Gene_A": "820664", "support": "{\"StringDB\": \"physical\", \"StringEvidence\": \"experiments:0.220,textmining:0.040,coexpression:0.006\", \"String_Score_Physical\": 252, \"String_Score_Combined\": 286}", "selected": false}, "selected": false}, {"data": {"id": "19175703", "source": "19174659", "target": "19174889", "SCORE": "800", "shared_interaction": "Direct", "source_original": "820664", "Name_B": "CAT1", "Name_A": "GOX2", "target_original": "838652", "Gene_B": "838652", "interaction": "Direct", "SUID": 19175703, "TYPE": "Direct", "Gene_A": "820664", "support": "{\"StringDB\": \"physical\", \"StringEvidence\": \"database:0.791,textmining:0.597,coexpression:0.057\", \"String_Score_Physical\": 800, \"String_Score_Combined\": 923}", "selected": false}, "selected": false}, {"data": {"id": "19175702", "source": "19174658", "target": "19174929", "SCORE": "250", "shared_interaction": "Direct", "source_original": "820605", "Name_B": "LOS1", "Name_A": "EIF4A1", "target_original": "842058", "Gene_B": "842058", "interaction": "Direct", "SUID": 19175702, "TYPE": "Direct", "Gene_A": "820605", "support": "{\"StringDB\": \"physical\", \"StringEvidence\": \"coexpression:0.902,textmining:0.491,experiments:0.218\", \"String_Score_Physical\": 250, \"String_Score_Combined\": 962}", "selected": false}, "selected": false}, {"data": {"id": "19175701", "source": "19174658", "target": "19174915", "SCORE": "196", "shared_interaction": "Direct", "source_original": "820605", "Name_B": "AT1G50920", "Name_A": "EIF4A1", "target_original": "841514", "Gene_B": "841514", "interaction": "Direct", "SUID": 19175701, "TYPE": "Direct", "Gene_A": "820605", "support": "{\"StringDB\": \"physical\", \"StringEvidence\": \"coexpression:0.181,experiments:0.162,textmining:0.009\", \"String_Score_Physical\": 196, \"String_Score_Combined\": 347}", "selected": false}, "selected": false}, {"data": {"id": "19175700", "source": "19174658", "target": "19174890", "SCORE": "244", "shared_interaction": "Direct", "source_original": "820605", "Name_B": "emb1507", "Name_A": "EIF4A1", "target_original": "838690", "Gene_B": "838690", "interaction": "Direct", "SUID": 19175700, "TYPE": "Direct", "Gene_A": "820605", "support": "{\"StringDB\": \"physical\", \"StringEvidence\": \"textmining:0.244,experiments:0.213,coexpression:0.048\", \"String_Score_Physical\": 244, \"String_Score_Combined\": 456}", "selected": false}, "selected": false}, {"data": {"id": "19175699", "source": "19174658", "target": "19174877", "SCORE": "545", "shared_interaction": "Direct", "source_original": "820605", "Name_B": "TIF3H1", "Name_A": "EIF4A1", "target_original": "837627", "Gene_B": "837627", "interaction": "Direct", "SUID": 19175699, "TYPE": "Direct", "Gene_A": "820605", "support": "{\"StringDB\": \"physical\", \"StringEvidence\": \"experiments:0.526,coexpression:0.400,textmining:0.323\", \"String_Score_Physical\": 545, \"String_Score_Combined\": 815}", "selected": false}, "selected": false}, {"data": {"id": "19175698", "source": "19174658", "target": "19174744", "SCORE": "307", "shared_interaction": "Direct", "source_original": "820605", "Name_B": "EMB2770", "Name_A": "EIF4A1", "target_original": "827925", "Gene_B": "827925", "interaction": "Direct", "SUID": 19175698, "TYPE": "Direct", "Gene_A": "820605", "support": "{\"StringDB\": \"physical\", \"StringEvidence\": \"experiments:0.277,textmining:0.013\", \"String_Score_Physical\": 307, \"String_Score_Combined\": 315}", "selected": false}, "selected": false}, {"data": {"id": "19175697", "source": "19174657", "target": "19174845", "SCORE": "650", "shared_interaction": "Direct", "source_original": "820591", "Name_B": "AT5G51830", "Name_A": "ATBFRUCT1", "target_original": "835258", "Gene_B": "835258", "interaction": "Direct", "SUID": 19175697, "TYPE": "Direct", "Gene_A": "820591", "support": "{\"StringDB\": \"physical\", \"StringEvidence\": \"database:0.635,cooccurrence:0.171,coexpression:0.079,textmining:0.051,neighborhood:0.030\", \"String_Score_Physical\": 650, \"String_Score_Combined\": 754}", "selected": false}, "selected": false}, {"data": {"id": "19175696", "source": "19174657", "target": "19174841", "SCORE": "650", "shared_interaction": "Direct", "source_original": "820591", "Name_B": "SUS2", "Name_A": "ATBFRUCT1", "target_original": "834978", "Gene_B": "834978", "interaction": "Direct", "SUID": 19175696, "TYPE": "Direct", "Gene_A": "820591", "support": "{\"StringDB\": \"physical\", \"StringEvidence\": \"database:0.635,textmining:0.608\", \"String_Score_Physical\": 650, \"String_Score_Combined\": 862}", "selected": false}, "selected": false}, {"data": {"id": "19175695", "source": "19174657", "target": "19174810", "SCORE": "650", "shared_interaction": "Direct", "source_original": "820591", "Name_B": "AT5G20950", "Name_A": "ATBFRUCT1", "target_original": "832220", "Gene_B": "832220", "interaction": "Direct", "SUID": 19175695, "TYPE": "Direct", "Gene_A": "820591", "support": "{\"StringDB\": \"physical\", \"StringEvidence\": \"database:0.635,textmining:0.070\", \"String_Score_Physical\": 650, \"String_Score_Combined\": 674}", "selected": false}, "selected": false}, {"data": {"id": "19175694", "source": "19174657", "target": "19174671", "SCORE": "650", "shared_interaction": "Direct", "source_original": "820591", "Name_B": "BGLU43", "Name_A": "ATBFRUCT1", "target_original": "821332", "Gene_B": "821332", "interaction": "Direct", "SUID": 19175694, "TYPE": "Direct", "Gene_A": "820591", "support": "{\"StringDB\": \"physical\", \"StringEvidence\": \"database:0.635,textmining:0.006\", \"String_Score_Physical\": 650, \"String_Score_Combined\": 652}", "selected": false}, "selected": false}, {"data": {"id": "19175693", "source": "19174656", "target": "19174682", "SCORE": "208", "shared_interaction": "Direct", "source_original": "820587", "Name_B": "AT3G28715", "Name_A": "TMN7", "target_original": "822503", "Gene_B": "822503", "interaction": "Direct", "SUID": 19175693, "TYPE": "Direct", "Gene_A": "820587", "support": "{\"BioGrid\": \"physical\", \"BioGrid_PubMed\": \"32191846\", \"BioGrid_Type\": \"Co-fractionation\", \"BioGrid_Score\": \"0.616093795\"}", "selected": false}, "selected": false}, {"data": {"id": "19175692", "source": "19174655", "target": "19174975", "SCORE": "813", "shared_interaction": "Direct", "source_original": "820568", "Name_B": "rps4", "Name_A": "ABCE1", "target_original": "844765", "Gene_B": "844765", "interaction": "Direct", "SUID": 19175692, "TYPE": "Direct", "Gene_A": "820568", "support": "{\"StringDB\": \"physical\", \"StringEvidence\": \"experiments:0.805,coexpression:0.096\", \"String_Score_Physical\": 813, \"String_Score_Combined\": 830}", "selected": false}, "selected": false}, {"data": {"id": "19175691", "source": "19174655", "target": "19174968", "SCORE": "545", "shared_interaction": "Direct", "source_original": "820568", "Name_B": "rpl2", "Name_A": "ABCE1", "target_original": "844718", "Gene_B": "844718", "interaction": "Direct", "SUID": 19175691, "TYPE": "Direct", "Gene_A": "820568", "support": "{\"StringDB\": \"physical\", \"StringEvidence\": \"experiments:0.526,coexpression:0.053\", \"String_Score_Physical\": 545, \"String_Score_Combined\": 569}", "selected": false}, "selected": false}, {"data": {"id": "19175690", "source": "19174655", "target": "19174967", "SCORE": "752", "shared_interaction": "Direct", "source_original": "820568", "Name_B": "rps7", "Name_A": "ABCE1", "target_original": "844712", "Gene_B": "844712", "interaction": "Direct", "SUID": 19175690, "TYPE": "Direct", "Gene_A": "820568", "support": "{\"StringDB\": \"physical\", \"StringEvidence\": \"experiments:0.741,coexpression:0.123\", \"String_Score_Physical\": 752, \"String_Score_Combined\": 782}", "selected": false}, "selected": false}, {"data": {"id": "19175689", "source": "19174655", "target": "19174907", "SCORE": "731", "shared_interaction": "Direct", "source_original": "820568", "Name_B": "RP1", "Name_A": "ABCE1", "target_original": "840916", "Gene_B": "840916", "interaction": "Direct", "SUID": 19175689, "TYPE": "Direct", "Gene_A": "820568", "support": "{\"StringDB\": \"physical\", \"StringEvidence\": \"experiments:0.719,coexpression:0.130,textmining:0.059\", \"String_Score_Physical\": 731, \"String_Score_Combined\": 779}", "selected": false}, "selected": false}, {"data": {"id": "19175688", "source": "19174655", "target": "19174808", "SCORE": "306", "shared_interaction": "Direct", "source_original": "820568", "Name_B": "UBQ4", "Name_A": "ABCE1", "target_original": "832184", "Gene_B": "832184", "interaction": "Direct", "SUID": 19175688, "TYPE": "Direct", "Gene_A": "820568", "support": "{\"StringDB\": \"physical\", \"StringEvidence\": \"experiments:0.276\", \"String_Score_Physical\": 306, \"String_Score_Combined\": 306}", "selected": false}, "selected": false}, {"data": {"id": "19175687", "source": "19174655", "target": "19174796", "SCORE": "810", "shared_interaction": "Direct", "source_original": "820568", "Name_B": "AT5G15520", "Name_A": "ABCE1", "target_original": "831405", "Gene_B": "831405", "interaction": "Direct", "SUID": 19175687, "TYPE": "Direct", "Gene_A": "820568", "support": "{\"StringDB\": \"physical\", \"StringEvidence\": \"experiments:0.802,coexpression:0.091\", \"String_Score_Physical\": 810, \"String_Score_Combined\": 827}", "selected": false}, "selected": false}, {"data": {"id": "19175686", "source": "19174655", "target": "19174783", "SCORE": "832", "shared_interaction": "Direct", "source_original": "820568", "Name_B": "EMB3010", "Name_A": "ABCE1", "target_original": "830900", "Gene_B": "830900", "interaction": "Direct", "SUID": 19175686, "TYPE": "Direct", "Gene_A": "820568", "support": "{\"StringDB\": \"physical\", \"StringEvidence\": \"experiments:0.825,coexpression:0.112,textmining:0.032\", \"String_Score_Physical\": 832, \"String_Score_Combined\": 855}", "selected": false}, "selected": false}, {"data": {"id": "19175685", "source": "19174655", "target": "19174780", "SCORE": "412", "shared_interaction": "Direct", "source_original": "820568", "Name_B": "AT5G09510", "Name_A": "ABCE1", "target_original": "830810", "Gene_B": "830810", "interaction": "Direct", "SUID": 19175685, "TYPE": "Direct", "Gene_A": "820568", "support": "{\"StringDB\": \"physical\", \"StringEvidence\": \"experiments:0.388,coexpression:0.013\", \"String_Score_Physical\": 412, \"String_Score_Combined\": 420}", "selected": false}, "selected": false}, {"data": {"id": "19175684", "source": "19174655", "target": "19174756", "SCORE": "832", "shared_interaction": "Direct", "source_original": "820568", "Name_B": "RPS6", "Name_A": "ABCE1", "target_original": "829298", "Gene_B": "829298", "interaction": "Direct", "SUID": 19175684, "TYPE": "Direct", "Gene_A": "820568", "support": "{\"StringDB\": \"physical\", \"StringEvidence\": \"experiments:0.825,coexpression:0.112,textmining:0.032\", \"String_Score_Physical\": 832, \"String_Score_Combined\": 855}", "selected": false}, "selected": false}, {"data": {"id": "19175683", "source": "19174655", "target": "19174742", "SCORE": "832", "shared_interaction": "Direct", "source_original": "820568", "Name_B": "AT4G17390", "Name_A": "ABCE1", "target_original": "827451", "Gene_B": "827451", "interaction": "Direct", "SUID": 19175683, "TYPE": "Direct", "Gene_A": "820568", "support": "{\"StringDB\": \"physical\", \"StringEvidence\": \"experiments:0.825,coexpression:0.096\", \"String_Score_Physical\": 832, \"String_Score_Combined\": 848}", "selected": false}, "selected": false}, {"data": {"id": "19175682", "source": "19174655", "target": "19174721", "SCORE": "306", "shared_interaction": "Direct", "source_original": "820568", "Name_B": "UBQ10", "Name_A": "ABCE1", "target_original": "825880", "Gene_B": "825880", "interaction": "Direct", "SUID": 19175682, "TYPE": "Direct", "Gene_A": "820568", "support": "{\"StringDB\": \"physical\", \"StringEvidence\": \"experiments:0.276\", \"String_Score_Physical\": 306, \"String_Score_Combined\": 306}", "selected": false}, "selected": false}, {"data": {"id": "19175681", "source": "19174655", "target": "19174710", "SCORE": "832", "shared_interaction": "Direct", "source_original": "820568", "Name_B": "AT3G60770", "Name_A": "ABCE1", "target_original": "825248", "Gene_B": "825248", "interaction": "Direct", "SUID": 19175681, "TYPE": "Direct", "Gene_A": "820568", "support": "{\"StringDB\": \"physical\", \"StringEvidence\": \"experiments:0.825,coexpression:0.470,textmining:0.056\", \"String_Score_Physical\": 832, \"String_Score_Combined\": 916}", "selected": false}, "selected": false}, {"data": {"id": "19175680", "source": "19174655", "target": "19174700", "SCORE": "546", "shared_interaction": "Direct", "source_original": "820568", "Name_B": "AT3G53740", "Name_A": "ABCE1", "target_original": "824541", "Gene_B": "824541", "interaction": "Direct", "SUID": 19175680, "TYPE": "Direct", "Gene_A": "820568", "support": "{\"StringDB\": \"physical\", \"StringEvidence\": \"experiments:0.527,coexpression:0.062\", \"String_Score_Physical\": 546, \"String_Score_Combined\": 573}", "selected": false}, "selected": false}, {"data": {"id": "19175679", "source": "19174654", "target": "19174808", "SCORE": "546", "shared_interaction": "Direct", "source_original": "820522", "Name_B": "UBQ4", "Name_A": "DDI1", "target_original": "832184", "Gene_B": "832184", "interaction": "Direct", "SUID": 19175679, "TYPE": "Direct", "Gene_A": "820522", "support": "{\"StringDB\": \"physical\", \"StringEvidence\": \"experiments:0.527,textmining:0.106,coexpression:0.018\", \"String_Score_Physical\": 546, \"String_Score_Combined\": 601}", "selected": false}, "selected": false}, {"data": {"id": "19175678", "source": "19174654", "target": "19174721", "SCORE": "546", "shared_interaction": "Direct", "source_original": "820522", "Name_B": "UBQ10", "Name_A": "DDI1", "target_original": "825880", "Gene_B": "825880", "interaction": "Direct", "SUID": 19175678, "TYPE": "Direct", "Gene_A": "820522", "support": "{\"StringDB\": \"physical\", \"StringEvidence\": \"experiments:0.527,textmining:0.106,coexpression:0.018\", \"String_Score_Physical\": 546, \"String_Score_Combined\": 601}", "selected": false}, "selected": false}, {"data": {"id": "19175677", "source": "19174653", "target": "19174964", "SCORE": "800", "shared_interaction": "Direct", "source_original": "820461", "Name_B": "PGK", "Name_A": "PGK1", "target_original": "844293", "Gene_B": "844293", "interaction": "Direct", "SUID": 19175677, "TYPE": "Direct", "Gene_A": "820461", "support": "{\"StringDB\": \"physical\", \"StringEvidence\": \"database:0.791,textmining:0.509,cooccurrence:0.425\", \"String_Score_Physical\": 800, \"String_Score_Combined\": 803}", "selected": false}, "selected": false}, {"data": {"id": "19175676", "source": "19174653", "target": "19174963", "SCORE": "754", "shared_interaction": "Direct", "source_original": "820461", "Name_B": "GAPCP-1", "Name_A": "PGK1", "target_original": "844291", "Gene_B": "844291", "interaction": "Direct", "SUID": 19175676, "TYPE": "Direct", "Gene_A": "820461", "support": "{\"StringDB\": \"physical\", \"StringEvidence\": \"coexpression:0.737,textmining:0.703,database:0.635,experiments:0.298,neighborhood:0.149\", \"String_Score_Physical\": 754, \"String_Score_Combined\": 983}", "selected": false}, "selected": false}, {"data": {"id": "19175675", "source": "19174653", "target": "19174936", "SCORE": "236", "shared_interaction": "Direct", "source_original": "820461", "Name_B": "AT1G62020", "Name_A": "PGK1", "target_original": "842497", "Gene_B": "842497", "interaction": "Direct", "SUID": 19175675, "TYPE": "Direct", "Gene_A": "820461", "support": "{\"StringDB\": \"physical\", \"StringEvidence\": \"experiments:0.203\", \"String_Score_Physical\": 236, \"String_Score_Combined\": 236}", "selected": false}, "selected": false}, {"data": {"id": "19175674", "source": "19174653", "target": "19174880", "SCORE": "754", "shared_interaction": "Direct", "source_original": "820461", "Name_B": "GAPC2", "Name_A": "PGK1", "target_original": "837904", "Gene_B": "837904", "interaction": "Direct", "SUID": 19175674, "TYPE": "Direct", "Gene_A": "820461", "support": "{\"StringDB\": \"physical\", \"StringEvidence\": \"textmining:0.748,coexpression:0.737,database:0.635,experiments:0.298,neighborhood:0.149\", \"String_Score_Physical\": 754, \"String_Score_Combined\": 986}", "selected": false}, "selected": false}, {"data": {"id": "19175673", "source": "19174653", "target": "19174660", "SCORE": "600", "shared_interaction": "Direct", "source_original": "820461", "Name_B": "PPC3", "Name_A": "PGK1", "target_original": "820723", "Gene_B": "820723", "interaction": "Direct", "SUID": 19175673, "TYPE": "Direct", "Gene_A": "820461", "support": "{\"StringDB\": \"physical\", \"StringEvidence\": \"database:0.583,textmining:0.355,neighborhood:0.155,coexpression:0.003\", \"String_Score_Physical\": 600, \"String_Score_Combined\": 782}", "selected": false}, "selected": false}, {"data": {"id": "19175672", "source": "19174652", "target": "19174835", "SCORE": "198", "shared_interaction": "Direct", "source_original": "820414", "Name_B": "AT5G45620", "Name_A": "ITN1", "target_original": "834602", "Gene_B": "834602", "interaction": "Direct", "SUID": 19175672, "TYPE": "Direct", "Gene_A": "820414", "support": "{\"StringDB\": \"physical\", \"StringEvidence\": \"experiments:0.164,coexpression:0.004,textmining:0.004\", \"String_Score_Physical\": 198, \"String_Score_Combined\": 204}", "selected": false}, "selected": false}, {"data": {"id": "19175671", "source": "19174652", "target": "19174755", "SCORE": "254", "shared_interaction": "Direct", "source_original": "820414", "Name_B": "ORC5", "Name_A": "ITN1", "target_original": "829114", "Gene_B": "829114", "interaction": "Direct", "SUID": 19175671, "TYPE": "Direct", "Gene_A": "820414", "support": "{\"StringDB\": \"physical\", \"StringEvidence\": \"experiments:0.223\", \"String_Score_Physical\": 254, \"String_Score_Combined\": 254}", "selected": false}, "selected": false}, {"data": {"id": "19175670", "source": "19174652", "target": "19174752", "SCORE": "268", "shared_interaction": "Direct", "source_original": "820414", "Name_B": "CAK1AT", "Name_A": "ITN1", "target_original": "829019", "Gene_B": "829019", "interaction": "Direct", "SUID": 19175670, "TYPE": "Direct", "Gene_A": "820414", "support": "{\"StringDB\": \"physical\", \"StringEvidence\": \"experiments:0.237,textmining:0.032\", \"String_Score_Physical\": 268, \"String_Score_Combined\": 291}", "selected": false}, "selected": false}, {"data": {"id": "19175669", "source": "19174651", "target": "19174979", "SCORE": "416", "shared_interaction": "Direct", "source_original": "820367", "Name_B": "rpoC2", "Name_A": "RPS5A", "target_original": "844785", "Gene_B": "844785", "interaction": "Direct", "SUID": 19175669, "TYPE": "Direct", "Gene_A": "820367", "support": "{\"StringDB\": \"physical\", \"StringEvidence\": \"experiments:0.392,coexpression:0.162,textmining:0.139,neighborhood:0.137\", \"String_Score_Physical\": 416, \"String_Score_Combined\": 636}", "selected": false}, "selected": false}, {"data": {"id": "19175668", "source": "19174651", "target": "19174975", "SCORE": "752", "shared_interaction": "Direct", "source_original": "820367", "Name_B": "rps4", "Name_A": "RPS5A", "target_original": "844765", "Gene_B": "844765", "interaction": "Direct", "SUID": 19175668, "TYPE": "Direct", "Gene_A": "820367", "support": "{\"StringDB\": \"physical\", \"StringEvidence\": \"coexpression:0.852,experiments:0.741,textmining:0.424,neighborhood:0.147\", \"String_Score_Physical\": 752, \"String_Score_Combined\": 981}", "selected": false}, "selected": false}, {"data": {"id": "19175667", "source": "19174651", "target": "19174970", "SCORE": "886", "shared_interaction": "Direct", "source_original": "820367", "Name_B": "rps18", "Name_A": "RPS5A", "target_original": "844736", "Gene_B": "844736", "interaction": "Direct", "SUID": 19175667, "TYPE": "Direct", "Gene_A": "820367", "support": "{\"StringDB\": \"physical\", \"StringEvidence\": \"experiments:0.753,database:0.520,coexpression:0.323,textmining:0.221\", \"String_Score_Physical\": 886, \"String_Score_Combined\": 940}", "selected": false}, "selected": false}, {"data": {"id": "19175666", "source": "19174651", "target": "19174968", "SCORE": "727", "shared_interaction": "Direct", "source_original": "820367", "Name_B": "rpl2", "Name_A": "RPS5A", "target_original": "844718", "Gene_B": "844718", "interaction": "Direct", "SUID": 19175666, "TYPE": "Direct", "Gene_A": "820367", "support": "{\"StringDB\": \"physical\", \"StringEvidence\": \"experiments:0.715,coexpression:0.399,textmining:0.271,neighborhood:0.103\", \"String_Score_Physical\": 727, \"String_Score_Combined\": 892}", "selected": false}, "selected": false}, {"data": {"id": "19175665", "source": "19174651", "target": "19174967", "SCORE": "208", "shared_interaction": "Direct", "source_original": "820367", "Name_B": "rps7", "Name_A": "RPS5A", "target_original": "844712", "Gene_B": "844712", "interaction": "Direct", "SUID": 19175665, "TYPE": "Direct", "Gene_A": "820367", "support": "{\"BioGrid\": \"physical\", \"BioGrid_PubMed\": \"32191846\", \"BioGrid_Type\": \"Co-fractionation\", \"BioGrid_Score\": \"0.722275974\"}", "selected": false}, "selected": false}, {"data": {"id": "19175664", "source": "19174651", "target": "19174929", "SCORE": "788", "shared_interaction": "Direct", "source_original": "820367", "Name_B": "LOS1", "Name_A": "RPS5A", "target_original": "842058", "Gene_B": "842058", "interaction": "Direct", "SUID": 19175664, "TYPE": "Direct", "Gene_A": "820367", "support": "{\"StringDB\": \"physical\", \"StringEvidence\": \"coexpression:0.825,experiments:0.779,textmining:0.247,neighborhood:0.122\", \"String_Score_Physical\": 788, \"String_Score_Combined\": 975}", "selected": false}, "selected": false}, {"data": {"id": "19175663", "source": "19174651", "target": "19174917", "SCORE": "240", "shared_interaction": "Direct", "source_original": "820367", "Name_B": "TRO", "Name_A": "RPS5A", "target_original": "841570", "Gene_B": "841570", "interaction": "Direct", "SUID": 19175663, "TYPE": "Direct", "Gene_A": "820367", "support": "{\"StringDB\": \"physical\", \"StringEvidence\": \"experiments:0.209\", \"String_Score_Physical\": 240, \"String_Score_Combined\": 240}", "selected": false}, "selected": false}, {"data": {"id": "19175662", "source": "19174651", "target": "19174913", "SCORE": "906", "shared_interaction": "Direct", "source_original": "820367", "Name_B": "PAB8", "Name_A": "RPS5A", "target_original": "841399", "Gene_B": "841399", "interaction": "Direct", "SUID": 19175662, "TYPE": "Direct", "Gene_A": "820367", "support": "{\"StringDB\": \"physical\", \"StringEvidence\": \"database:0.896,coexpression:0.246,experiments:0.065,textmining:0.010\", \"String_Score_Physical\": 906, \"String_Score_Combined\": 930}", "selected": false}, "selected": false}, {"data": {"id": "19175661", "source": "19174651", "target": "19174907", "SCORE": "978", "shared_interaction": "Direct", "source_original": "820367", "Name_B": "RP1", "Name_A": "RPS5A", "target_original": "840916", "Gene_B": "840916", "interaction": "Direct", "SUID": 19175661, "TYPE": "Direct", "Gene_A": "820367", "support": "{\"StringDB\": \"physical\", \"StringEvidence\": \"coexpression:0.935,database:0.896,experiments:0.787,textmining:0.639,neighborhood:0.147\", \"BioGrid\": \"physical\", \"BioGrid_PubMed\": \"32191846\", \"BioGrid_Type\": \"Co-fractionation\", \"BioGrid_Score\": \"0.707772297\", \"String_Score_Physical\": 978, \"String_Score_Combined\": 999}", "selected": false}, "selected": false}, {"data": {"id": "19175660", "source": "19174651", "target": "19174901", "SCORE": "468", "shared_interaction": "Direct", "source_original": "820367", "Name_B": "NRPA2", "Name_A": "RPS5A", "target_original": "839872", "Gene_B": "839872", "interaction": "Direct", "SUID": 19175660, "TYPE": "Direct", "Gene_A": "820367", "support": "{\"StringDB\": \"physical\", \"StringEvidence\": \"coexpression:0.473,experiments:0.445,textmining:0.157,neighborhood:0.140\", \"String_Score_Physical\": 468, \"String_Score_Combined\": 796}", "selected": false}, "selected": false}, {"data": {"id": "19175659", "source": "19174651", "target": "19174877", "SCORE": "975", "shared_interaction": "Direct", "source_original": "820367", "Name_B": "TIF3H1", "Name_A": "RPS5A", "target_original": "837627", "Gene_B": "837627", "interaction": "Direct", "SUID": 19175659, "TYPE": "Direct", "Gene_A": "820367", "support": "{\"StringDB\": \"physical\", \"StringEvidence\": \"database:0.896,coexpression:0.760,experiments:0.759\", \"String_Score_Physical\": 975, \"String_Score_Combined\": 994}", "selected": false}, "selected": false}, {"data": {"id": "19175658", "source": "19174651", "target": "19174874", "SCORE": "730", "shared_interaction": "Direct", "source_original": "820367", "Name_B": "AT1G07940", "Name_A": "RPS5A", "target_original": "837309", "Gene_B": "837309", "interaction": "Direct", "SUID": 19175658, "TYPE": "Direct", "Gene_A": "820367", "support": "{\"StringDB\": \"physical\", \"StringEvidence\": \"coexpression:0.726,experiments:0.718,textmining:0.187,neighborhood:0.137\", \"String_Score_Physical\": 730, \"String_Score_Combined\": 947}", "selected": false}, "selected": false}, {"data": {"id": "19175657", "source": "19174651", "target": "19174865", "SCORE": "463", "shared_interaction": "Direct", "source_original": "820367", "Name_B": "ABCF5", "Name_A": "RPS5A", "target_original": "836607", "Gene_B": "836607", "interaction": "Direct", "SUID": 19175657, "TYPE": "Direct", "Gene_A": "820367", "support": "{\"StringDB\": \"physical\", \"StringEvidence\": \"experiments:0.441,coexpression:0.057,neighborhood:0.024\", \"String_Score_Physical\": 463, \"String_Score_Combined\": 506}", "selected": false}, "selected": false}, {"data": {"id": "19175656", "source": "19174651", "target": "19174859", "SCORE": "463", "shared_interaction": "Direct", "source_original": "820367", "Name_B": "ABCF1", "Name_A": "RPS5A", "target_original": "836200", "Gene_B": "836200", "interaction": "Direct", "SUID": 19175656, "TYPE": "Direct", "Gene_A": "820367", "support": "{\"StringDB\": \"physical\", \"StringEvidence\": \"experiments:0.441,coexpression:0.057,neighborhood:0.024\", \"String_Score_Physical\": 463, \"String_Score_Combined\": 506}", "selected": false}, "selected": false}, {"data": {"id": "19175655", "source": "19174651", "target": "19174852", "SCORE": "199", "shared_interaction": "Direct", "source_original": "820367", "Name_B": "CSN6A", "Name_A": "RPS5A", "target_original": "835727", "Gene_B": "835727", "interaction": "Direct", "SUID": 19175655, "TYPE": "Direct", "Gene_A": "820367", "support": "{\"StringDB\": \"physical\", \"StringEvidence\": \"experiments:0.165,coexpression:0.116\", \"String_Score_Physical\": 199, \"String_Score_Combined\": 291}", "selected": false}, "selected": false}, {"data": {"id": "19175654", "source": "19174651", "target": "19174818", "SCORE": "355", "shared_interaction": "Direct", "source_original": "820367", "Name_B": "AT5G27410", "Name_A": "RPS5A", "target_original": "832800", "Gene_B": "832800", "interaction": "Direct", "SUID": 19175654, "TYPE": "Direct", "Gene_A": "820367", "support": "{\"StringDB\": \"physical\", \"StringEvidence\": \"experiments:0.328,coexpression:0.042\", \"String_Score_Physical\": 355, \"String_Score_Combined\": 382}", "selected": false}, "selected": false}, {"data": {"id": "19175653", "source": "19174651", "target": "19174808", "SCORE": "404", "shared_interaction": "Direct", "source_original": "820367", "Name_B": "UBQ4", "Name_A": "RPS5A", "target_original": "832184", "Gene_B": "832184", "interaction": "Direct", "SUID": 19175653, "TYPE": "Direct", "Gene_A": "820367", "support": "{\"StringDB\": \"physical\", \"StringEvidence\": \"experiments:0.379,coexpression:0.128,textmining:0.007\", \"String_Score_Physical\": 404, \"String_Score_Combined\": 484}", "selected": false}, "selected": false}, {"data": {"id": "19175652", "source": "19174651", "target": "19174803", "SCORE": "900", "shared_interaction": "Direct", "source_original": "820367", "Name_B": "SMG7", "Name_A": "RPS5A", "target_original": "832060", "Gene_B": "832060", "interaction": "Direct", "SUID": 19175652, "TYPE": "Direct", "Gene_A": "820367", "support": "{\"StringDB\": \"physical\", \"StringEvidence\": \"database:0.896\", \"String_Score_Physical\": 900, \"String_Score_Combined\": 900}", "selected": false}, "selected": false}, {"data": {"id": "19175651", "source": "19174651", "target": "19174796", "SCORE": "974", "shared_interaction": "Direct", "source_original": "820367", "Name_B": "AT5G15520", "Name_A": "RPS5A", "target_original": "831405", "Gene_B": "831405", "interaction": "Direct", "SUID": 19175651, "TYPE": "Direct", "Gene_A": "820367", "support": "{\"StringDB\": \"physical\", \"StringEvidence\": \"database:0.896,coexpression:0.895,experiments:0.747,textmining:0.300,cooccurrence:0.195\", \"BioGrid\": \"physical\", \"BioGrid_PubMed\": \"32191846\", \"BioGrid_Type\": \"Co-fractionation\", \"BioGrid_Score\": \"0.801209513\", \"String_Score_Physical\": 974, \"String_Score_Combined\": 998}", "selected": false}, "selected": false}, {"data": {"id": "19175650", "source": "19174651", "target": "19174783", "SCORE": "982", "shared_interaction": "Direct", "source_original": "820367", "Name_B": "EMB3010", "Name_A": "RPS5A", "target_original": "830900", "Gene_B": "830900", "interaction": "Direct", "SUID": 19175650, "TYPE": "Direct", "Gene_A": "820367", "support": "{\"StringDB\": \"physical\", \"StringEvidence\": \"coexpression:0.938,database:0.896,experiments:0.821,textmining:0.596\", \"BioGrid\": \"physical\", \"BioGrid_PubMed\": \"32191846\", \"BioGrid_Type\": \"Co-fractionation\", \"BioGrid_Score\": \"0.728888806\", \"String_Score_Physical\": 982, \"String_Score_Combined\": 999}", "selected": false}, "selected": false}, {"data": {"id": "19175649", "source": "19174651", "target": "19174780", "SCORE": "972", "shared_interaction": "Direct", "source_original": "820367", "Name_B": "AT5G09510", "Name_A": "RPS5A", "target_original": "830810", "Gene_B": "830810", "interaction": "Direct", "SUID": 19175649, "TYPE": "Direct", "Gene_A": "820367", "support": "{\"StringDB\": \"physical\", \"StringEvidence\": \"database:0.896,coexpression:0.777,experiments:0.722,textmining:0.237,neighborhood:0.103\", \"BioGrid\": \"physical\", \"BioGrid_PubMed\": \"32191846\", \"BioGrid_Type\": \"Co-fractionation\", \"BioGrid_Score\": \"0.682757937\", \"String_Score_Physical\": 972, \"String_Score_Combined\": 995}", "selected": false}, "selected": false}, {"data": {"id": "19175648", "source": "19174651", "target": "19174776", "SCORE": "199", "shared_interaction": "Direct", "source_original": "820367", "Name_B": "RPN8A", "Name_A": "RPS5A", "target_original": "830463", "Gene_B": "830463", "interaction": "Direct", "SUID": 19175648, "TYPE": "Direct", "Gene_A": "820367", "support": "{\"StringDB\": \"physical\", \"StringEvidence\": \"experiments:0.165,coexpression:0.158\", \"String_Score_Physical\": 199, \"String_Score_Combined\": 325}", "selected": false}, "selected": false}, {"data": {"id": "19175647", "source": "19174651", "target": "19174763", "SCORE": "906", "shared_interaction": "Direct", "source_original": "820367", "Name_B": "PAB2", "Name_A": "RPS5A", "target_original": "829557", "Gene_B": "829557", "interaction": "Direct", "SUID": 19175647, "TYPE": "Direct", "Gene_A": "820367", "support": "{\"StringDB\": \"physical\", \"StringEvidence\": \"database:0.896,coexpression:0.105,experiments:0.065,textmining:0.010\", \"String_Score_Physical\": 906, \"String_Score_Combined\": 917}", "selected": false}, "selected": false}, {"data": {"id": "19175646", "source": "19174651", "target": "19174756", "SCORE": "982", "shared_interaction": "Direct", "source_original": "820367", "Name_B": "RPS6", "Name_A": "RPS5A", "target_original": "829298", "Gene_B": "829298", "interaction": "Direct", "SUID": 19175646, "TYPE": "Direct", "Gene_A": "820367", "support": "{\"StringDB\": \"physical\", \"StringEvidence\": \"coexpression:0.933,database:0.896,experiments:0.821,textmining:0.454\", \"BioGrid\": \"physical\", \"BioGrid_PubMed\": \"32191846\", \"BioGrid_Type\": \"Co-fractionation\", \"BioGrid_Score\": \"0.728888806\", \"String_Score_Physical\": 982, \"String_Score_Combined\": 999}", "selected": false}, "selected": false}, {"data": {"id": "19175645", "source": "19174651", "target": "19174753", "SCORE": "222", "shared_interaction": "Direct", "source_original": "820367", "Name_B": "AIM1", "Name_A": "RPS5A", "target_original": "829022", "Gene_B": "829022", "interaction": "Direct", "SUID": 19175645, "TYPE": "Direct", "Gene_A": "820367", "support": "{\"StringDB\": \"physical\", \"StringEvidence\": \"experiments:0.189,coexpression:0.009\", \"String_Score_Physical\": 222, \"String_Score_Combined\": 229}", "selected": false}, "selected": false}, {"data": {"id": "19175644", "source": "19174651", "target": "19174742", "SCORE": "978", "shared_interaction": "Direct", "source_original": "820367", "Name_B": "AT4G17390", "Name_A": "RPS5A", "target_original": "827451", "Gene_B": "827451", "interaction": "Direct", "SUID": 19175644, "TYPE": "Direct", "Gene_A": "820367", "support": "{\"StringDB\": \"physical\", \"StringEvidence\": \"coexpression:0.932,database:0.896,experiments:0.787,textmining:0.035\", \"BioGrid\": \"physical\", \"BioGrid_PubMed\": \"32191846\", \"BioGrid_Type\": \"Co-fractionation\", \"BioGrid_Score\": \"0.684955233\", \"String_Score_Physical\": 978, \"String_Score_Combined\": 998}", "selected": false}, "selected": false}, {"data": {"id": "19175643", "source": "19174651", "target": "19174732", "SCORE": "559", "shared_interaction": "Direct", "source_original": "820367", "Name_B": "AT4G13360", "Name_A": "RPS5A", "target_original": "826967", "Gene_B": "826967", "interaction": "Direct", "SUID": 19175643, "TYPE": "Direct", "Gene_A": "820367", "support": "{\"StringDB\": \"physical\", \"StringEvidence\": \"experiments:0.540,coexpression:0.020\", \"String_Score_Physical\": 559, \"String_Score_Combined\": 567}", "selected": false}, "selected": false}, {"data": {"id": "19175642", "source": "19174651", "target": "19174721", "SCORE": "404", "shared_interaction": "Direct", "source_original": "820367", "Name_B": "UBQ10", "Name_A": "RPS5A", "target_original": "825880", "Gene_B": "825880", "interaction": "Direct", "SUID": 19175642, "TYPE": "Direct", "Gene_A": "820367", "support": "{\"StringDB\": \"physical\", \"StringEvidence\": \"experiments:0.379,coexpression:0.128,textmining:0.007\", \"String_Score_Physical\": 404, \"String_Score_Combined\": 484}", "selected": false}, "selected": false}, {"data": {"id": "19175641", "source": "19174651", "target": "19174710", "SCORE": "981", "shared_interaction": "Direct", "source_original": "820367", "Name_B": "AT3G60770", "Name_A": "RPS5A", "target_original": "825248", "Gene_B": "825248", "interaction": "Direct", "SUID": 19175641, "TYPE": "Direct", "Gene_A": "820367", "support": "{\"StringDB\": \"physical\", \"StringEvidence\": \"coexpression:0.934,database:0.896,experiments:0.820,textmining:0.638\", \"BioGrid\": \"physical\", \"BioGrid_PubMed\": \"32191846\", \"BioGrid_Type\": \"Co-fractionation\", \"BioGrid_Score\": \"0.808897797\", \"String_Score_Physical\": 981, \"String_Score_Combined\": 999}", "selected": false}, "selected": false}, {"data": {"id": "19175640", "source": "19174651", "target": "19174705", "SCORE": "463", "shared_interaction": "Direct", "source_original": "820367", "Name_B": "eIF6A", "Name_A": "RPS5A", "target_original": "824728", "Gene_B": "824728", "interaction": "Direct", "SUID": 19175640, "TYPE": "Direct", "Gene_A": "820367", "support": "{\"StringDB\": \"physical\", \"StringEvidence\": \"experiments:0.441,textmining:0.118,coexpression:0.098\", \"String_Score_Physical\": 463, \"String_Score_Combined\": 573}", "selected": false}, "selected": false}, {"data": {"id": "19175639", "source": "19174651", "target": "19174702", "SCORE": "463", "shared_interaction": "Direct", "source_original": "820367", "Name_B": "ABCF4", "Name_A": "RPS5A", "target_original": "824619", "Gene_B": "824619", "interaction": "Direct", "SUID": 19175639, "TYPE": "Direct", "Gene_A": "820367", "support": "{\"StringDB\": \"physical\", \"StringEvidence\": \"experiments:0.441,coexpression:0.057,neighborhood:0.024\", \"String_Score_Physical\": 463, \"String_Score_Combined\": 506}", "selected": false}, "selected": false}, {"data": {"id": "19175638", "source": "19174651", "target": "19174700", "SCORE": "974", "shared_interaction": "Direct", "source_original": "820367", "Name_B": "AT3G53740", "Name_A": "RPS5A", "target_original": "824541", "Gene_B": "824541", "interaction": "Direct", "SUID": 19175638, "TYPE": "Direct", "Gene_A": "820367", "support": "{\"StringDB\": \"physical\", \"StringEvidence\": \"coexpression:0.899,database:0.896,experiments:0.741,textmining:0.423\", \"String_Score_Physical\": 974, \"String_Score_Combined\": 998}", "selected": false}, "selected": false}, {"data": {"id": "19175637", "source": "19174651", "target": "19174692", "SCORE": "216", "shared_interaction": "Direct", "source_original": "820367", "Name_B": "AT3G49160", "Name_A": "RPS5A", "target_original": "824077", "Gene_B": "824077", "interaction": "Direct", "SUID": 19175637, "TYPE": "Direct", "Gene_A": "820367", "support": "{\"StringDB\": \"physical\", \"StringEvidence\": \"experiments:0.182,coexpression:0.076\", \"String_Score_Physical\": 216, \"String_Score_Combined\": 275}", "selected": false}, "selected": false}, {"data": {"id": "19175636", "source": "19174651", "target": "19174655", "SCORE": "752", "shared_interaction": "Direct", "source_original": "820367", "Name_B": "ABCE1", "Name_A": "RPS5A", "target_original": "820568", "Gene_B": "820568", "interaction": "Direct", "SUID": 19175636, "TYPE": "Direct", "Gene_A": "820367", "support": "{\"StringDB\": \"physical\", \"StringEvidence\": \"experiments:0.741,coexpression:0.123\", \"String_Score_Physical\": 752, \"String_Score_Combined\": 782}", "selected": false}, "selected": false}, {"data": {"id": "19175635", "source": "19174650", "target": "19174964", "SCORE": "260", "shared_interaction": "Direct", "source_original": "820335", "Name_B": "PGK", "Name_A": "AT3G11630", "target_original": "844293", "Gene_B": "844293", "interaction": "Direct", "SUID": 19175635, "TYPE": "Direct", "Gene_A": "820335", "support": "{\"StringDB\": \"physical\", \"StringEvidence\": \"textmining:0.460,experiments:0.229,neighborhood:0.136,coexpression:0.063\", \"String_Score_Physical\": 260, \"String_Score_Combined\": 676}", "selected": false}, "selected": false}, {"data": {"id": "19175634", "source": "19174650", "target": "19174943", "SCORE": "900", "shared_interaction": "Direct", "source_original": "820335", "Name_B": "LOX6", "Name_A": "AT3G11630", "target_original": "843077", "Gene_B": "843077", "interaction": "Direct", "SUID": 19175634, "TYPE": "Direct", "Gene_A": "820335", "support": "{\"StringDB\": \"physical\", \"StringEvidence\": \"database:0.896\", \"String_Score_Physical\": 900, \"String_Score_Combined\": 900}", "selected": false}, "selected": false}, {"data": {"id": "19175633", "source": "19174650", "target": "19174929", "SCORE": "900", "shared_interaction": "Direct", "source_original": "820335", "Name_B": "LOS1", "Name_A": "AT3G11630", "target_original": "842058", "Gene_B": "842058", "interaction": "Direct", "SUID": 19175633, "TYPE": "Direct", "Gene_A": "820335", "support": "{\"StringDB\": \"physical\", \"StringEvidence\": \"database:0.896,textmining:0.481,coexpression:0.064,experiments:0.007\", \"String_Score_Physical\": 900, \"String_Score_Combined\": 951}", "selected": false}, "selected": false}, {"data": {"id": "19175632", "source": "19174650", "target": "19174927", "SCORE": "909", "shared_interaction": "Direct", "source_original": "820335", "Name_B": "UPL1", "Name_A": "AT3G11630", "target_original": "842036", "Gene_B": "842036", "interaction": "Direct", "SUID": 19175632, "TYPE": "Direct", "Gene_A": "820335", "support": "{\"StringDB\": \"physical\", \"StringEvidence\": \"database:0.896,experiments:0.091,textmining:0.013,coexpression:0.003\", \"String_Score_Physical\": 909, \"String_Score_Combined\": 910}", "selected": false}, "selected": false}, {"data": {"id": "19175631", "source": "19174650", "target": "19174924", "SCORE": "900", "shared_interaction": "Direct", "source_original": "820335", "Name_B": "LOX1", "Name_A": "AT3G11630", "target_original": "841944", "Gene_B": "841944", "interaction": "Direct", "SUID": 19175631, "TYPE": "Direct", "Gene_A": "820335", "support": "{\"StringDB\": \"physical\", \"StringEvidence\": \"database:0.896\", \"String_Score_Physical\": 900, \"String_Score_Combined\": 900}", "selected": false}, "selected": false}, {"data": {"id": "19175630", "source": "19174650", "target": "19174909", "SCORE": "900", "shared_interaction": "Direct", "source_original": "820335", "Name_B": "KU80", "Name_A": "AT3G11630", "target_original": "841223", "Gene_B": "841223", "interaction": "Direct", "SUID": 19175630, "TYPE": "Direct", "Gene_A": "820335", "support": "{\"StringDB\": \"physical\", \"StringEvidence\": \"database:0.896,experiments:0.005,textmining:0.003\", \"String_Score_Physical\": 900, \"String_Score_Combined\": 900}", "selected": false}, "selected": false}, {"data": {"id": "19175629", "source": "19174650", "target": "19174896", "SCORE": "545", "shared_interaction": "Direct", "source_original": "820335", "Name_B": "PDIL2-2", "Name_A": "AT3G11630", "target_original": "839355", "Gene_B": "839355", "interaction": "Direct", "SUID": 19175629, "TYPE": "Direct", "Gene_A": "820335", "support": "{\"StringDB\": \"physical\", \"StringEvidence\": \"experiments:0.526,textmining:0.406,neighborhood:0.018,coexpression:0.001\", \"String_Score_Physical\": 545, \"String_Score_Combined\": 734}", "selected": false}, "selected": false}, {"data": {"id": "19175628", "source": "19174650", "target": "19174889", "SCORE": "974", "shared_interaction": "Direct", "source_original": "820335", "Name_B": "CAT1", "Name_A": "AT3G11630", "target_original": "838652", "Gene_B": "838652", "interaction": "Direct", "SUID": 19175628, "TYPE": "Direct", "Gene_A": "820335", "support": "{\"StringDB\": \"physical\", \"StringEvidence\": \"database:0.896,experiments:0.746,textmining:0.562,coexpression:0.539,neighborhood:0.027\", \"String_Score_Physical\": 974, \"String_Score_Combined\": 995}", "selected": false}, "selected": false}, {"data": {"id": "19175627", "source": "19174650", "target": "19174853", "SCORE": "900", "shared_interaction": "Direct", "source_original": "820335", "Name_B": "AT5G57170", "Name_A": "AT3G11630", "target_original": "835823", "Gene_B": "835823", "interaction": "Direct", "SUID": 19175627, "TYPE": "Direct", "Gene_A": "820335", "support": "{\"StringDB\": \"physical\", \"StringEvidence\": \"database:0.896,coexpression:0.280,textmining:0.079\", \"String_Score_Physical\": 900, \"String_Score_Combined\": 933}", "selected": false}, "selected": false}, {"data": {"id": "19175626", "source": "19174650", "target": "19174850", "SCORE": "900", "shared_interaction": "Direct", "source_original": "820335", "Name_B": "DFL1", "Name_A": "AT3G11630", "target_original": "835539", "Gene_B": "835539", "interaction": "Direct", "SUID": 19175626, "TYPE": "Direct", "Gene_A": "820335", "support": "{\"StringDB\": \"physical\", \"StringEvidence\": \"database:0.896\", \"String_Score_Physical\": 900, \"String_Score_Combined\": 900}", "selected": false}, "selected": false}, {"data": {"id": "19175625", "source": "19174650", "target": "19174844", "SCORE": "905", "shared_interaction": "Direct", "source_original": "820335", "Name_B": "PGM", "Name_A": "AT3G11630", "target_original": "835257", "Gene_B": "835257", "interaction": "Direct", "SUID": 19175625, "TYPE": "Direct", "Gene_A": "820335", "support": "{\"StringDB\": \"physical\", \"StringEvidence\": \"database:0.896,textmining:0.296,coexpression:0.259,experiments:0.058\", \"BioGrid\": \"physical\", \"BioGrid_PubMed\": \"32545358\", \"BioGrid_Type\": \"Reconstituted Complex\", \"String_Score_Physical\": 905, \"String_Score_Combined\": 950}", "selected": false}, "selected": false}, {"data": {"id": "19175624", "source": "19174650", "target": "19174836", "SCORE": "900", "shared_interaction": "Direct", "source_original": "820335", "Name_B": "AT5G46020", "Name_A": "AT3G11630", "target_original": "834642", "Gene_B": "834642", "interaction": "Direct", "SUID": 19175624, "TYPE": "Direct", "Gene_A": "820335", "support": "{\"StringDB\": \"physical\", \"StringEvidence\": \"database:0.896,coexpression:0.002\", \"String_Score_Physical\": 900, \"String_Score_Combined\": 900}", "selected": false}, "selected": false}, {"data": {"id": "19175623", "source": "19174650", "target": "19174835", "SCORE": "900", "shared_interaction": "Direct", "source_original": "820335", "Name_B": "AT5G45620", "Name_A": "AT3G11630", "target_original": "834602", "Gene_B": "834602", "interaction": "Direct", "SUID": 19175623, "TYPE": "Direct", "Gene_A": "820335", "support": "{\"StringDB\": \"physical\", \"StringEvidence\": \"database:0.896,textmining:0.038\", \"String_Score_Physical\": 900, \"String_Score_Combined\": 903}", "selected": false}, "selected": false}, {"data": {"id": "19175622", "source": "19174650", "target": "19174776", "SCORE": "900", "shared_interaction": "Direct", "source_original": "820335", "Name_B": "RPN8A", "Name_A": "AT3G11630", "target_original": "830463", "Gene_B": "830463", "interaction": "Direct", "SUID": 19175622, "TYPE": "Direct", "Gene_A": "820335", "support": "{\"StringDB\": \"physical\", \"StringEvidence\": \"database:0.896,coexpression:0.010\", \"String_Score_Physical\": 900, \"String_Score_Combined\": 901}", "selected": false}, "selected": false}, {"data": {"id": "19175621", "source": "19174650", "target": "19174774", "SCORE": "208", "shared_interaction": "Direct", "source_original": "820335", "Name_B": "GLU1", "Name_A": "AT3G11630", "target_original": "830292", "Gene_B": "830292", "interaction": "Direct", "SUID": 19175621, "TYPE": "Direct", "Gene_A": "820335", "support": "{\"StringDB\": \"functional\", \"StringEvidence\": \"coexpression:0.153,textmining:0.048\", \"BioGrid\": \"physical\", \"BioGrid_PubMed\": \"32545358\", \"BioGrid_Type\": \"Reconstituted Complex\", \"String_Score_Combined\": 226, \"String_Score_Physical\": 208}", "selected": false}, "selected": false}, {"data": {"id": "19175620", "source": "19174650", "target": "19174767", "SCORE": "491", "shared_interaction": "Direct", "source_original": "820335", "Name_B": "NTRB", "Name_A": "AT3G11630", "target_original": "829698", "Gene_B": "829698", "interaction": "Direct", "SUID": 19175620, "TYPE": "Direct", "Gene_A": "820335", "support": "{\"StringDB\": \"physical\", \"StringEvidence\": \"textmining:0.561,experiments:0.469,neighborhood:0.155,coexpression:0.129\", \"String_Score_Physical\": 491, \"String_Score_Combined\": 835}", "selected": false}, "selected": false}, {"data": {"id": "19175619", "source": "19174650", "target": "19174765", "SCORE": "900", "shared_interaction": "Direct", "source_original": "820335", "Name_B": "ROC5", "Name_A": "AT3G11630", "target_original": "829639", "Gene_B": "829639", "interaction": "Direct", "SUID": 19175619, "TYPE": "Direct", "Gene_A": "820335", "support": "{\"StringDB\": \"physical\", \"StringEvidence\": \"database:0.896,textmining:0.157,neighborhood:0.001\", \"String_Score_Physical\": 900, \"String_Score_Combined\": 915}", "selected": false}, "selected": false}, {"data": {"id": "19175618", "source": "19174650", "target": "19174708", "SCORE": "900", "shared_interaction": "Direct", "source_original": "820335", "Name_B": "AT3G58570", "Name_A": "AT3G11630", "target_original": "825026", "Gene_B": "825026", "interaction": "Direct", "SUID": 19175618, "TYPE": "Direct", "Gene_A": "820335", "support": "{\"StringDB\": \"physical\", \"StringEvidence\": \"database:0.896,experiments:0.005\", \"String_Score_Physical\": 900, \"String_Score_Combined\": 900}", "selected": false}, "selected": false}, {"data": {"id": "19175617", "source": "19174650", "target": "19174695", "SCORE": "236", "shared_interaction": "Direct", "source_original": "820335", "Name_B": "TRX1", "Name_A": "AT3G11630", "target_original": "824267", "Gene_B": "824267", "interaction": "Direct", "SUID": 19175617, "TYPE": "Direct", "Gene_A": "820335", "support": "{\"StringDB\": \"physical\", \"StringEvidence\": \"textmining:0.283,experiments:0.203,neighborhood:0.018\", \"String_Score_Physical\": 236, \"String_Score_Combined\": 461}", "selected": false}, "selected": false}, {"data": {"id": "19175616", "source": "19174650", "target": "19174692", "SCORE": "353", "shared_interaction": "Direct", "source_original": "820335", "Name_B": "AT3G49160", "Name_A": "AT3G11630", "target_original": "824077", "Gene_B": "824077", "interaction": "Direct", "SUID": 19175616, "TYPE": "Direct", "Gene_A": "820335", "support": "{\"StringDB\": \"physical\", \"StringEvidence\": \"experiments:0.326,textmining:0.152,coexpression:0.009\", \"String_Score_Physical\": 353, \"String_Score_Combined\": 457}", "selected": false}, "selected": false}, {"data": {"id": "19175615", "source": "19174650", "target": "19174681", "SCORE": "900", "shared_interaction": "Direct", "source_original": "820335", "Name_B": "PBB1", "Name_A": "AT3G11630", "target_original": "822364", "Gene_B": "822364", "interaction": "Direct", "SUID": 19175615, "TYPE": "Direct", "Gene_A": "820335", "support": "{\"StringDB\": \"physical\", \"StringEvidence\": \"database:0.896,coexpression:0.043,textmining:0.032\", \"String_Score_Physical\": 900, \"String_Score_Combined\": 907}", "selected": false}, "selected": false}, {"data": {"id": "19175614", "source": "19174650", "target": "19174675", "SCORE": "900", "shared_interaction": "Direct", "source_original": "820335", "Name_B": "LOX5", "Name_A": "AT3G11630", "target_original": "821808", "Gene_B": "821808", "interaction": "Direct", "SUID": 19175614, "TYPE": "Direct", "Gene_A": "820335", "support": "{\"StringDB\": \"physical\", \"StringEvidence\": \"database:0.896\", \"String_Score_Physical\": 900, \"String_Score_Combined\": 900}", "selected": false}, "selected": false}, {"data": {"id": "19175613", "source": "19174650", "target": "19174660", "SCORE": "208", "shared_interaction": "Direct", "source_original": "820335", "Name_B": "PPC3", "Name_A": "AT3G11630", "target_original": "820723", "Gene_B": "820723", "interaction": "Direct", "SUID": 19175613, "TYPE": "Direct", "Gene_A": "820335", "support": "{\"BioGrid\": \"physical\", \"BioGrid_PubMed\": \"32191846\", \"BioGrid_Type\": \"Co-fractionation\", \"BioGrid_Score\": \"0.527202381\"}", "selected": false}, "selected": false}, {"data": {"id": "19175612", "source": "19174650", "target": "19174653", "SCORE": "260", "shared_interaction": "Direct", "source_original": "820335", "Name_B": "PGK1", "Name_A": "AT3G11630", "target_original": "820461", "Gene_B": "820461", "interaction": "Direct", "SUID": 19175612, "TYPE": "Direct", "Gene_A": "820335", "support": "{\"StringDB\": \"physical\", \"StringEvidence\": \"coexpression:0.654,textmining:0.460,experiments:0.229,neighborhood:0.136\", \"String_Score_Physical\": 260, \"String_Score_Combined\": 880}", "selected": false}, "selected": false}, {"data": {"id": "19175611", "source": "19174649", "target": "19174975", "SCORE": "231", "shared_interaction": "Direct", "source_original": "820263", "Name_B": "rps4", "Name_A": "MSD1", "target_original": "844765", "Gene_B": "844765", "interaction": "Direct", "SUID": 19175611, "TYPE": "Direct", "Gene_A": "820263", "support": "{\"StringDB\": \"physical\", \"StringEvidence\": \"experiments:0.199,coexpression:0.088,neighborhood:0.001\", \"String_Score_Physical\": 231, \"String_Score_Combined\": 300}", "selected": false}, "selected": false}, {"data": {"id": "19175610", "source": "19174649", "target": "19174970", "SCORE": "545", "shared_interaction": "Direct", "source_original": "820263", "Name_B": "rps18", "Name_A": "MSD1", "target_original": "844736", "Gene_B": "844736", "interaction": "Direct", "SUID": 19175610, "TYPE": "Direct", "Gene_A": "820263", "support": "{\"StringDB\": \"physical\", \"StringEvidence\": \"experiments:0.526,coexpression:0.111,textmining:0.004\", \"String_Score_Physical\": 545, \"String_Score_Combined\": 596}", "selected": false}, "selected": false}, {"data": {"id": "19175609", "source": "19174649", "target": "19174968", "SCORE": "266", "shared_interaction": "Direct", "source_original": "820263", "Name_B": "rpl2", "Name_A": "MSD1", "target_original": "844718", "Gene_B": "844718", "interaction": "Direct", "SUID": 19175609, "TYPE": "Direct", "Gene_A": "820263", "support": "{\"StringDB\": \"physical\", \"StringEvidence\": \"experiments:0.235,coexpression:0.141,textmining:0.014\", \"String_Score_Physical\": 266, \"String_Score_Combined\": 377}", "selected": false}, "selected": false}, {"data": {"id": "19175608", "source": "19174649", "target": "19174967", "SCORE": "228", "shared_interaction": "Direct", "source_original": "820263", "Name_B": "rps7", "Name_A": "MSD1", "target_original": "844712", "Gene_B": "844712", "interaction": "Direct", "SUID": 19175608, "TYPE": "Direct", "Gene_A": "820263", "support": "{\"StringDB\": \"physical\", \"StringEvidence\": \"experiments:0.196,coexpression:0.108,textmining:0.013\", \"String_Score_Physical\": 228, \"String_Score_Combined\": 321}", "selected": false}, "selected": false}, {"data": {"id": "19175607", "source": "19174649", "target": "19174753", "SCORE": "192", "shared_interaction": "Direct", "source_original": "820263", "Name_B": "AIM1", "Name_A": "MSD1", "target_original": "829022", "Gene_B": "829022", "interaction": "Direct", "SUID": 19175607, "TYPE": "Direct", "Gene_A": "820263", "support": "{\"StringDB\": \"physical\", \"StringEvidence\": \"experiments:0.157,textmining:0.056,coexpression:0.047\", \"String_Score_Physical\": 192, \"String_Score_Combined\": 273}", "selected": false}, "selected": false}, {"data": {"id": "19175606", "source": "19174649", "target": "19174740", "SCORE": "208", "shared_interaction": "Direct", "source_original": "820263", "Name_B": "ACX1", "Name_A": "MSD1", "target_original": "827381", "Gene_B": "827381", "interaction": "Direct", "SUID": 19175606, "TYPE": "Direct", "Gene_A": "820263", "support": "{\"StringDB\": \"functional\", \"StringEvidence\": \"textmining:0.246\", \"BioGrid\": \"physical\", \"BioGrid_PubMed\": \"32191846\", \"BioGrid_Type\": \"Co-fractionation\", \"BioGrid_Score\": \"0.605923438\", \"String_Score_Combined\": 277, \"String_Score_Physical\": 208}", "selected": false}, "selected": false}, {"data": {"id": "19175605", "source": "19174649", "target": "19174732", "SCORE": "497", "shared_interaction": "Direct", "source_original": "820263", "Name_B": "AT4G13360", "Name_A": "MSD1", "target_original": "826967", "Gene_B": "826967", "interaction": "Direct", "SUID": 19175605, "TYPE": "Direct", "Gene_A": "820263", "support": "{\"StringDB\": \"physical\", \"StringEvidence\": \"experiments:0.477,textmining:0.293,coexpression:0.079\", \"String_Score_Physical\": 497, \"String_Score_Combined\": 673}", "selected": false}, "selected": false}, {"data": {"id": "19175604", "source": "19174649", "target": "19174651", "SCORE": "228", "shared_interaction": "Direct", "source_original": "820263", "Name_B": "RPS5A", "Name_A": "MSD1", "target_original": "820367", "Gene_B": "820367", "interaction": "Direct", "SUID": 19175604, "TYPE": "Direct", "Gene_A": "820263", "support": "{\"StringDB\": \"physical\", \"StringEvidence\": \"experiments:0.196,coexpression:0.108,textmining:0.013\", \"String_Score_Physical\": 228, \"String_Score_Combined\": 321}", "selected": false}, "selected": false}, {"data": {"id": "19175603", "source": "19174648", "target": "19174909", "SCORE": "692", "shared_interaction": "Direct", "source_original": "820242", "Name_B": "KU80", "Name_A": "SUN2", "target_original": "841223", "Gene_B": "841223", "interaction": "Direct", "SUID": 19175603, "TYPE": "Direct", "Gene_A": "820242", "support": "{\"StringDB\": \"physical\", \"StringEvidence\": \"experiments:0.679,textmining:0.608\", \"String_Score_Physical\": 692, \"String_Score_Combined\": 879}", "selected": false}, "selected": false}, {"data": {"id": "19175602", "source": "19174648", "target": "19174676", "SCORE": "332", "shared_interaction": "Direct", "source_original": "820242", "Name_B": "PHP", "Name_A": "SUN2", "target_original": "821831", "Gene_B": "821831", "interaction": "Direct", "SUID": 19175602, "TYPE": "Direct", "Gene_A": "820242", "support": "{\"StringDB\": \"physical\", \"StringEvidence\": \"experiments:0.303,coexpression:0.023\", \"String_Score_Physical\": 332, \"String_Score_Combined\": 347}", "selected": false}, "selected": false}, {"data": {"id": "19175601", "source": "19174647", "target": "19174936", "SCORE": "900", "shared_interaction": "Direct", "source_original": "820193", "Name_B": "AT1G62020", "Name_A": "AT3G10310", "target_original": "842497", "Gene_B": "842497", "interaction": "Direct", "SUID": 19175601, "TYPE": "Direct", "Gene_A": "820193", "support": "{\"StringDB\": \"physical\", \"StringEvidence\": \"database:0.896,coexpression:0.023\", \"String_Score_Physical\": 900, \"String_Score_Combined\": 902}", "selected": false}, "selected": false}, {"data": {"id": "19175600", "source": "19174647", "target": "19174860", "SCORE": "264", "shared_interaction": "Direct", "source_original": "820193", "Name_B": "TUB3", "Name_A": "AT3G10310", "target_original": "836391", "Gene_B": "836391", "interaction": "Direct", "SUID": 19175600, "TYPE": "Direct", "Gene_A": "820193", "support": "{\"StringDB\": \"physical\", \"StringEvidence\": \"experiments:0.233,coexpression:0.080,textmining:0.072\", \"String_Score_Physical\": 264, \"String_Score_Combined\": 371}", "selected": false}, "selected": false}, {"data": {"id": "19175599", "source": "19174647", "target": "19174734", "SCORE": "315", "shared_interaction": "Direct", "source_original": "820193", "Name_B": "AT4G14330", "Name_A": "AT3G10310", "target_original": "827075", "Gene_B": "827075", "interaction": "Direct", "SUID": 19175599, "TYPE": "Direct", "Gene_A": "820193", "support": "{\"StringDB\": \"physical\", \"StringEvidence\": \"coexpression:0.328,experiments:0.287,textmining:0.193\", \"String_Score_Physical\": 315, \"String_Score_Combined\": 579}", "selected": false}, "selected": false}, {"data": {"id": "19175598", "source": "19174646", "target": "19174963", "SCORE": "215", "shared_interaction": "Direct", "source_original": "820158", "Name_B": "GAPCP-1", "Name_A": "AT3G09970", "target_original": "844291", "Gene_B": "844291", "interaction": "Direct", "SUID": 19175598, "TYPE": "Direct", "Gene_A": "820158", "support": "{\"StringDB\": \"physical\", \"StringEvidence\": \"experiments:0.181\", \"String_Score_Physical\": 215, \"String_Score_Combined\": 215}", "selected": false}, "selected": false}, {"data": {"id": "19175597", "source": "19174646", "target": "19174913", "SCORE": "254", "shared_interaction": "Direct", "source_original": "820158", "Name_B": "PAB8", "Name_A": "AT3G09970", "target_original": "841399", "Gene_B": "841399", "interaction": "Direct", "SUID": 19175597, "TYPE": "Direct", "Gene_A": "820158", "support": "{\"StringDB\": \"physical\", \"StringEvidence\": \"experiments:0.223\", \"String_Score_Physical\": 254, \"String_Score_Combined\": 254}", "selected": false}, "selected": false}, {"data": {"id": "19175596", "source": "19174646", "target": "19174880", "SCORE": "215", "shared_interaction": "Direct", "source_original": "820158", "Name_B": "GAPC2", "Name_A": "AT3G09970", "target_original": "837904", "Gene_B": "837904", "interaction": "Direct", "SUID": 19175596, "TYPE": "Direct", "Gene_A": "820158", "support": "{\"StringDB\": \"physical\", \"StringEvidence\": \"experiments:0.181\", \"String_Score_Physical\": 215, \"String_Score_Combined\": 215}", "selected": false}, "selected": false}, {"data": {"id": "19175595", "source": "19174646", "target": "19174763", "SCORE": "254", "shared_interaction": "Direct", "source_original": "820158", "Name_B": "PAB2", "Name_A": "AT3G09970", "target_original": "829557", "Gene_B": "829557", "interaction": "Direct", "SUID": 19175595, "TYPE": "Direct", "Gene_A": "820158", "support": "{\"StringDB\": \"physical\", \"StringEvidence\": \"experiments:0.223\", \"String_Score_Physical\": 254, \"String_Score_Combined\": 254}", "selected": false}, "selected": false}, {"data": {"id": "19175594", "source": "19174646", "target": "19174752", "SCORE": "189", "shared_interaction": "Direct", "source_original": "820158", "Name_B": "CAK1AT", "Name_A": "AT3G09970", "target_original": "829019", "Gene_B": "829019", "interaction": "Direct", "SUID": 19175594, "TYPE": "Direct", "Gene_A": "820158", "support": "{\"StringDB\": \"physical\", \"StringEvidence\": \"experiments:0.154,textmining:0.101\", \"String_Score_Physical\": 189, \"String_Score_Combined\": 271}", "selected": false}, "selected": false}, {"data": {"id": "19175593", "source": "19174645", "target": "19174975", "SCORE": "771", "shared_interaction": "Direct", "source_original": "820107", "Name_B": "rps4", "Name_A": "AT3G09500", "target_original": "844765", "Gene_B": "844765", "interaction": "Direct", "SUID": 19175593, "TYPE": "Direct", "Gene_A": "820107", "support": "{\"StringDB\": \"physical\", \"StringEvidence\": \"coexpression:0.891,experiments:0.761,textmining:0.224,neighborhood:0.150\", \"String_Score_Physical\": 771, \"String_Score_Combined\": 983}", "selected": false}, "selected": false}, {"data": {"id": "19175592", "source": "19174645", "target": "19174968", "SCORE": "746", "shared_interaction": "Direct", "source_original": "820107", "Name_B": "rpl2", "Name_A": "AT3G09500", "target_original": "844718", "Gene_B": "844718", "interaction": "Direct", "SUID": 19175592, "TYPE": "Direct", "Gene_A": "820107", "support": "{\"StringDB\": \"physical\", \"StringEvidence\": \"textmining:0.764,database:0.520,experiments:0.449,coexpression:0.436,neighborhood:0.136\", \"String_Score_Physical\": 746, \"String_Score_Combined\": 970}", "selected": false}, "selected": false}, {"data": {"id": "19175591", "source": "19174645", "target": "19174967", "SCORE": "725", "shared_interaction": "Direct", "source_original": "820107", "Name_B": "rps7", "Name_A": "AT3G09500", "target_original": "844712", "Gene_B": "844712", "interaction": "Direct", "SUID": 19175591, "TYPE": "Direct", "Gene_A": "820107", "support": "{\"StringDB\": \"physical\", \"StringEvidence\": \"coexpression:0.758,experiments:0.713,textmining:0.223,neighborhood:0.143\", \"String_Score_Physical\": 725, \"String_Score_Combined\": 955}", "selected": false}, "selected": false}, {"data": {"id": "19175590", "source": "19174645", "target": "19174929", "SCORE": "802", "shared_interaction": "Direct", "source_original": "820107", "Name_B": "LOS1", "Name_A": "AT3G09500", "target_original": "842058", "Gene_B": "842058", "interaction": "Direct", "SUID": 19175590, "TYPE": "Direct", "Gene_A": "820107", "support": "{\"StringDB\": \"physical\", \"StringEvidence\": \"experiments:0.794,coexpression:0.737,textmining:0.143,neighborhood:0.138\", \"String_Score_Physical\": 802, \"String_Score_Combined\": 961}", "selected": false}, "selected": false}, {"data": {"id": "19175589", "source": "19174645", "target": "19174915", "SCORE": "339", "shared_interaction": "Direct", "source_original": "820107", "Name_B": "AT1G50920", "Name_A": "AT3G09500", "target_original": "841514", "Gene_B": "841514", "interaction": "Direct", "SUID": 19175589, "TYPE": "Direct", "Gene_A": "820107", "support": "{\"StringDB\": \"physical\", \"StringEvidence\": \"experiments:0.311,textmining:0.198,coexpression:0.118\", \"String_Score_Physical\": 339, \"String_Score_Combined\": 532}", "selected": false}, "selected": false}, {"data": {"id": "19175588", "source": "19174645", "target": "19174913", "SCORE": "903", "shared_interaction": "Direct", "source_original": "820107", "Name_B": "PAB8", "Name_A": "AT3G09500", "target_original": "841399", "Gene_B": "841399", "interaction": "Direct", "SUID": 19175588, "TYPE": "Direct", "Gene_A": "820107", "support": "{\"StringDB\": \"physical\", \"StringEvidence\": \"database:0.896,coexpression:0.185,textmining:0.056,experiments:0.038\", \"String_Score_Physical\": 903, \"String_Score_Combined\": 926}", "selected": false}, "selected": false}, {"data": {"id": "19175587", "source": "19174645", "target": "19174910", "SCORE": "276", "shared_interaction": "Direct", "source_original": "820107", "Name_B": "EMB3105", "Name_A": "AT3G09500", "target_original": "841255", "Gene_B": "841255", "interaction": "Direct", "SUID": 19175587, "TYPE": "Direct", "Gene_A": "820107", "support": "{\"StringDB\": \"physical\", \"StringEvidence\": \"experiments:0.245,coexpression:0.135\", \"String_Score_Physical\": 276, \"String_Score_Combined\": 373}", "selected": false}, "selected": false}, {"data": {"id": "19175586", "source": "19174645", "target": "19174907", "SCORE": "979", "shared_interaction": "Direct", "source_original": "820107", "Name_B": "RP1", "Name_A": "AT3G09500", "target_original": "840916", "Gene_B": "840916", "interaction": "Direct", "SUID": 19175586, "TYPE": "Direct", "Gene_A": "820107", "support": "{\"StringDB\": \"physical\", \"StringEvidence\": \"coexpression:0.929,database:0.896,experiments:0.800,textmining:0.425,neighborhood:0.150\", \"BioGrid\": \"physical\", \"BioGrid_PubMed\": \"32191846\", \"BioGrid_Type\": \"Co-fractionation\", \"BioGrid_Score\": \"0.805150766\", \"String_Score_Physical\": 979, \"String_Score_Combined\": 999}", "selected": false}, "selected": false}, {"data": {"id": "19175585", "source": "19174645", "target": "19174878", "SCORE": "192", "shared_interaction": "Direct", "source_original": "820107", "Name_B": "RBP45B", "Name_A": "AT3G09500", "target_original": "837708", "Gene_B": "837708", "interaction": "Direct", "SUID": 19175585, "TYPE": "Direct", "Gene_A": "820107", "support": "{\"StringDB\": \"physical\", \"StringEvidence\": \"experiments:0.157\", \"String_Score_Physical\": 192, \"String_Score_Combined\": 192}", "selected": false}, "selected": false}, {"data": {"id": "19175584", "source": "19174645", "target": "19174877", "SCORE": "900", "shared_interaction": "Direct", "source_original": "820107", "Name_B": "TIF3H1", "Name_A": "AT3G09500", "target_original": "837627", "Gene_B": "837627", "interaction": "Direct", "SUID": 19175584, "TYPE": "Direct", "Gene_A": "820107", "support": "{\"StringDB\": \"physical\", \"StringEvidence\": \"database:0.896,coexpression:0.887\", \"String_Score_Physical\": 900, \"String_Score_Combined\": 988}", "selected": false}, "selected": false}, {"data": {"id": "19175583", "source": "19174645", "target": "19174874", "SCORE": "309", "shared_interaction": "Direct", "source_original": "820107", "Name_B": "AT1G07940", "Name_A": "AT3G09500", "target_original": "837309", "Gene_B": "837309", "interaction": "Direct", "SUID": 19175583, "TYPE": "Direct", "Gene_A": "820107", "support": "{\"StringDB\": \"physical\", \"StringEvidence\": \"experiments:0.281,coexpression:0.142\", \"String_Score_Physical\": 309, \"String_Score_Combined\": 408}", "selected": false}, "selected": false}, {"data": {"id": "19175582", "source": "19174645", "target": "19174808", "SCORE": "269", "shared_interaction": "Direct", "source_original": "820107", "Name_B": "UBQ4", "Name_A": "AT3G09500", "target_original": "832184", "Gene_B": "832184", "interaction": "Direct", "SUID": 19175582, "TYPE": "Direct", "Gene_A": "820107", "support": "{\"StringDB\": \"physical\", \"StringEvidence\": \"experiments:0.238,coexpression:0.140\", \"String_Score_Physical\": 269, \"String_Score_Combined\": 371}", "selected": false}, "selected": false}, {"data": {"id": "19175581", "source": "19174645", "target": "19174803", "SCORE": "900", "shared_interaction": "Direct", "source_original": "820107", "Name_B": "SMG7", "Name_A": "AT3G09500", "target_original": "832060", "Gene_B": "832060", "interaction": "Direct", "SUID": 19175581, "TYPE": "Direct", "Gene_A": "820107", "support": "{\"StringDB\": \"physical\", \"StringEvidence\": \"database:0.896,experiments:0.007\", \"String_Score_Physical\": 900, \"String_Score_Combined\": 900}", "selected": false}, "selected": false}, {"data": {"id": "19175580", "source": "19174645", "target": "19174802", "SCORE": "192", "shared_interaction": "Direct", "source_original": "820107", "Name_B": "AT5G19350", "Name_A": "AT3G09500", "target_original": "832055", "Gene_B": "832055", "interaction": "Direct", "SUID": 19175580, "TYPE": "Direct", "Gene_A": "820107", "support": "{\"StringDB\": \"physical\", \"StringEvidence\": \"experiments:0.157\", \"String_Score_Physical\": 192, \"String_Score_Combined\": 192}", "selected": false}, "selected": false}, {"data": {"id": "19175579", "source": "19174645", "target": "19174796", "SCORE": "976", "shared_interaction": "Direct", "source_original": "820107", "Name_B": "AT5G15520", "Name_A": "AT3G09500", "target_original": "831405", "Gene_B": "831405", "interaction": "Direct", "SUID": 19175579, "TYPE": "Direct", "Gene_A": "820107", "support": "{\"StringDB\": \"physical\", \"StringEvidence\": \"coexpression:0.911,database:0.896,experiments:0.761,textmining:0.239\", \"String_Score_Physical\": 976, \"String_Score_Combined\": 998}", "selected": false}, "selected": false}, {"data": {"id": "19175578", "source": "19174645", "target": "19174783", "SCORE": "979", "shared_interaction": "Direct", "source_original": "820107", "Name_B": "EMB3010", "Name_A": "AT3G09500", "target_original": "830900", "Gene_B": "830900", "interaction": "Direct", "SUID": 19175578, "TYPE": "Direct", "Gene_A": "820107", "support": "{\"StringDB\": \"physical\", \"StringEvidence\": \"coexpression:0.939,database:0.896,experiments:0.800,textmining:0.323\", \"String_Score_Physical\": 979, \"String_Score_Combined\": 999}", "selected": false}, "selected": false}, {"data": {"id": "19175577", "source": "19174645", "target": "19174780", "SCORE": "969", "shared_interaction": "Direct", "source_original": "820107", "Name_B": "AT5G09510", "Name_A": "AT3G09500", "target_original": "830810", "Gene_B": "830810", "interaction": "Direct", "SUID": 19175577, "TYPE": "Direct", "Gene_A": "820107", "support": "{\"StringDB\": \"physical\", \"StringEvidence\": \"database:0.896,coexpression:0.821,experiments:0.697,textmining:0.197,neighborhood:0.136\", \"String_Score_Physical\": 969, \"String_Score_Combined\": 996}", "selected": false}, "selected": false}, {"data": {"id": "19175576", "source": "19174645", "target": "19174763", "SCORE": "903", "shared_interaction": "Direct", "source_original": "820107", "Name_B": "PAB2", "Name_A": "AT3G09500", "target_original": "829557", "Gene_B": "829557", "interaction": "Direct", "SUID": 19175576, "TYPE": "Direct", "Gene_A": "820107", "support": "{\"StringDB\": \"physical\", \"StringEvidence\": \"database:0.896,textmining:0.056,experiments:0.038,coexpression:0.027\", \"String_Score_Physical\": 903, \"String_Score_Combined\": 911}", "selected": false}, "selected": false}, {"data": {"id": "19175575", "source": "19174645", "target": "19174756", "SCORE": "979", "shared_interaction": "Direct", "source_original": "820107", "Name_B": "RPS6", "Name_A": "AT3G09500", "target_original": "829298", "Gene_B": "829298", "interaction": "Direct", "SUID": 19175575, "TYPE": "Direct", "Gene_A": "820107", "support": "{\"StringDB\": \"physical\", \"StringEvidence\": \"coexpression:0.933,database:0.896,experiments:0.800,textmining:0.139\", \"String_Score_Physical\": 979, \"String_Score_Combined\": 998}", "selected": false}, "selected": false}, {"data": {"id": "19175574", "source": "19174645", "target": "19174742", "SCORE": "979", "shared_interaction": "Direct", "source_original": "820107", "Name_B": "AT4G17390", "Name_A": "AT3G09500", "target_original": "827451", "Gene_B": "827451", "interaction": "Direct", "SUID": 19175574, "TYPE": "Direct", "Gene_A": "820107", "support": "{\"StringDB\": \"physical\", \"StringEvidence\": \"coexpression:0.952,database:0.896,experiments:0.800,textmining:0.337\", \"BioGrid\": \"physical\", \"BioGrid_PubMed\": \"32191846\", \"BioGrid_Type\": \"Co-fractionation\", \"BioGrid_Score\": \"0.714118597\", \"String_Score_Physical\": 979, \"String_Score_Combined\": 999}", "selected": false}, "selected": false}, {"data": {"id": "19175573", "source": "19174645", "target": "19174721", "SCORE": "269", "shared_interaction": "Direct", "source_original": "820107", "Name_B": "UBQ10", "Name_A": "AT3G09500", "target_original": "825880", "Gene_B": "825880", "interaction": "Direct", "SUID": 19175573, "TYPE": "Direct", "Gene_A": "820107", "support": "{\"StringDB\": \"physical\", \"StringEvidence\": \"experiments:0.238,coexpression:0.140\", \"String_Score_Physical\": 269, \"String_Score_Combined\": 371}", "selected": false}, "selected": false}, {"data": {"id": "19175572", "source": "19174645", "target": "19174710", "SCORE": "979", "shared_interaction": "Direct", "source_original": "820107", "Name_B": "AT3G60770", "Name_A": "AT3G09500", "target_original": "825248", "Gene_B": "825248", "interaction": "Direct", "SUID": 19175572, "TYPE": "Direct", "Gene_A": "820107", "support": "{\"StringDB\": \"physical\", \"StringEvidence\": \"coexpression:0.962,database:0.896,experiments:0.800,textmining:0.197\", \"String_Score_Physical\": 979, \"String_Score_Combined\": 999}", "selected": false}, "selected": false}, {"data": {"id": "19175571", "source": "19174645", "target": "19174705", "SCORE": "757", "shared_interaction": "Direct", "source_original": "820107", "Name_B": "eIF6A", "Name_A": "AT3G09500", "target_original": "824728", "Gene_B": "824728", "interaction": "Direct", "SUID": 19175571, "TYPE": "Direct", "Gene_A": "820107", "support": "{\"StringDB\": \"physical\", \"StringEvidence\": \"experiments:0.747,textmining:0.177,coexpression:0.030\", \"String_Score_Physical\": 757, \"String_Score_Combined\": 806}", "selected": false}, "selected": false}, {"data": {"id": "19175570", "source": "19174645", "target": "19174700", "SCORE": "976", "shared_interaction": "Direct", "source_original": "820107", "Name_B": "AT3G53740", "Name_A": "AT3G09500", "target_original": "824541", "Gene_B": "824541", "interaction": "Direct", "SUID": 19175570, "TYPE": "Direct", "Gene_A": "820107", "support": "{\"StringDB\": \"physical\", \"StringEvidence\": \"coexpression:0.970,database:0.896,experiments:0.761,textmining:0.255\", \"BioGrid\": \"physical\", \"BioGrid_PubMed\": \"32191846\", \"BioGrid_Type\": \"Co-fractionation\", \"BioGrid_Score\": \"0.90266478\", \"String_Score_Physical\": 976, \"String_Score_Combined\": 999}", "selected": false}, "selected": false}, {"data": {"id": "19175569", "source": "19174645", "target": "19174692", "SCORE": "319", "shared_interaction": "Direct", "source_original": "820107", "Name_B": "AT3G49160", "Name_A": "AT3G09500", "target_original": "824077", "Gene_B": "824077", "interaction": "Direct", "SUID": 19175569, "TYPE": "Direct", "Gene_A": "820107", "support": "{\"StringDB\": \"physical\", \"StringEvidence\": \"experiments:0.290,neighborhood:0.084,textmining:0.005,coexpression:0.003\", \"String_Score_Physical\": 319, \"String_Score_Combined\": 381}", "selected": false}, "selected": false}, {"data": {"id": "19175568", "source": "19174645", "target": "19174661", "SCORE": "192", "shared_interaction": "Direct", "source_original": "820107", "Name_B": "AT3G15010", "Name_A": "AT3G09500", "target_original": "820730", "Gene_B": "820730", "interaction": "Direct", "SUID": 19175568, "TYPE": "Direct", "Gene_A": "820107", "support": "{\"StringDB\": \"physical\", \"StringEvidence\": \"experiments:0.157\", \"String_Score_Physical\": 192, \"String_Score_Combined\": 192}", "selected": false}, "selected": false}, {"data": {"id": "19175567", "source": "19174645", "target": "19174655", "SCORE": "474", "shared_interaction": "Direct", "source_original": "820107", "Name_B": "ABCE1", "Name_A": "AT3G09500", "target_original": "820568", "Gene_B": "820568", "interaction": "Direct", "SUID": 19175567, "TYPE": "Direct", "Gene_A": "820107", "support": "{\"StringDB\": \"physical\", \"StringEvidence\": \"experiments:0.452,coexpression:0.066\", \"String_Score_Physical\": 474, \"String_Score_Combined\": 508}", "selected": false}, "selected": false}, {"data": {"id": "19175566", "source": "19174645", "target": "19174651", "SCORE": "971", "shared_interaction": "Direct", "source_original": "820107", "Name_B": "RPS5A", "Name_A": "AT3G09500", "target_original": "820367", "Gene_B": "820367", "interaction": "Direct", "SUID": 19175566, "TYPE": "Direct", "Gene_A": "820107", "support": "{\"StringDB\": \"physical\", \"StringEvidence\": \"database:0.896,coexpression:0.849,experiments:0.713,textmining:0.543,neighborhood:0.143\", \"String_Score_Physical\": 971, \"String_Score_Combined\": 998}", "selected": false}, "selected": false}, {"data": {"id": "19175565", "source": "19174644", "target": "19174975", "SCORE": "813", "shared_interaction": "Direct", "source_original": "820076", "Name_B": "rps4", "Name_A": "AT3G09200", "target_original": "844765", "Gene_B": "844765", "interaction": "Direct", "SUID": 19175565, "TYPE": "Direct", "Gene_A": "820076", "support": "{\"StringDB\": \"physical\", \"StringEvidence\": \"coexpression:0.897,experiments:0.805,textmining:0.202,neighborhood:0.147\", \"String_Score_Physical\": 813, \"String_Score_Combined\": 986}", "selected": false}, "selected": false}, {"data": {"id": "19175564", "source": "19174644", "target": "19174968", "SCORE": "465", "shared_interaction": "Direct", "source_original": "820076", "Name_B": "rpl2", "Name_A": "AT3G09200", "target_original": "844718", "Gene_B": "844718", "interaction": "Direct", "SUID": 19175564, "TYPE": "Direct", "Gene_A": "820076", "support": "{\"StringDB\": \"physical\", \"StringEvidence\": \"experiments:0.442,coexpression:0.399,textmining:0.109,neighborhood:0.103\", \"String_Score_Physical\": 465, \"String_Score_Combined\": 743}", "selected": false}, "selected": false}, {"data": {"id": "19175563", "source": "19174644", "target": "19174967", "SCORE": "752", "shared_interaction": "Direct", "source_original": "820076", "Name_B": "rps7", "Name_A": "AT3G09200", "target_original": "844712", "Gene_B": "844712", "interaction": "Direct", "SUID": 19175563, "TYPE": "Direct", "Gene_A": "820076", "support": "{\"StringDB\": \"physical\", \"StringEvidence\": \"coexpression:0.851,experiments:0.741,textmining:0.292,neighborhood:0.140\", \"String_Score_Physical\": 752, \"String_Score_Combined\": 977}", "selected": false}, "selected": false}, {"data": {"id": "19175562", "source": "19174644", "target": "19174931", "SCORE": "231", "shared_interaction": "Direct", "source_original": "820076", "Name_B": "E1 ALPHA", "Name_A": "AT3G09200", "target_original": "842284", "Gene_B": "842284", "interaction": "Direct", "SUID": 19175562, "TYPE": "Direct", "Gene_A": "820076", "support": "{\"StringDB\": \"physical\", \"StringEvidence\": \"experiments:0.199,coexpression:0.096\", \"String_Score_Physical\": 231, \"String_Score_Combined\": 305}", "selected": false}, "selected": false}, {"data": {"id": "19175561", "source": "19174644", "target": "19174929", "SCORE": "828", "shared_interaction": "Direct", "source_original": "820076", "Name_B": "LOS1", "Name_A": "AT3G09200", "target_original": "842058", "Gene_B": "842058", "interaction": "Direct", "SUID": 19175561, "TYPE": "Direct", "Gene_A": "820076", "support": "{\"StringDB\": \"physical\", \"StringEvidence\": \"coexpression:0.982,experiments:0.821,textmining:0.550,cooccurrence:0.170,neighborhood:0.122\", \"String_Score_Physical\": 828, \"String_Score_Combined\": 998}", "selected": false}, "selected": false}, {"data": {"id": "19175560", "source": "19174644", "target": "19174915", "SCORE": "384", "shared_interaction": "Direct", "source_original": "820076", "Name_B": "AT1G50920", "Name_A": "AT3G09200", "target_original": "841514", "Gene_B": "841514", "interaction": "Direct", "SUID": 19175560, "TYPE": "Direct", "Gene_A": "820076", "support": "{\"StringDB\": \"physical\", \"StringEvidence\": \"experiments:0.358,coexpression:0.340,textmining:0.237\", \"String_Score_Physical\": 384, \"String_Score_Combined\": 689}", "selected": false}, "selected": false}, {"data": {"id": "19175559", "source": "19174644", "target": "19174913", "SCORE": "904", "shared_interaction": "Direct", "source_original": "820076", "Name_B": "PAB8", "Name_A": "AT3G09200", "target_original": "841399", "Gene_B": "841399", "interaction": "Direct", "SUID": 19175559, "TYPE": "Direct", "Gene_A": "820076", "support": "{\"StringDB\": \"physical\", \"StringEvidence\": \"database:0.896,coexpression:0.381,experiments:0.043\", \"String_Score_Physical\": 904, \"String_Score_Combined\": 940}", "selected": false}, "selected": false}, {"data": {"id": "19175558", "source": "19174644", "target": "19174910", "SCORE": "216", "shared_interaction": "Direct", "source_original": "820076", "Name_B": "EMB3105", "Name_A": "AT3G09200", "target_original": "841255", "Gene_B": "841255", "interaction": "Direct", "SUID": 19175558, "TYPE": "Direct", "Gene_A": "820076", "support": "{\"StringDB\": \"physical\", \"StringEvidence\": \"experiments:0.182,coexpression:0.032\", \"String_Score_Physical\": 216, \"String_Score_Combined\": 241}", "selected": false}, "selected": false}, {"data": {"id": "19175557", "source": "19174644", "target": "19174907", "SCORE": "982", "shared_interaction": "Direct", "source_original": "820076", "Name_B": "RP1", "Name_A": "AT3G09200", "target_original": "840916", "Gene_B": "840916", "interaction": "Direct", "SUID": 19175557, "TYPE": "Direct", "Gene_A": "820076", "support": "{\"StringDB\": \"physical\", \"StringEvidence\": \"coexpression:0.986,database:0.896,experiments:0.825,textmining:0.442,cooccurrence:0.343,neighborhood:0.147\", \"BioGrid\": \"physical\", \"BioGrid_PubMed\": \"32191846\", \"BioGrid_Type\": \"Co-fractionation\", \"BioGrid_Score\": \"0.669326396\", \"String_Score_Physical\": 982, \"String_Score_Combined\": 999}", "selected": false}, "selected": false}, {"data": {"id": "19175556", "source": "19174644", "target": "19174877", "SCORE": "900", "shared_interaction": "Direct", "source_original": "820076", "Name_B": "TIF3H1", "Name_A": "AT3G09200", "target_original": "837627", "Gene_B": "837627", "interaction": "Direct", "SUID": 19175556, "TYPE": "Direct", "Gene_A": "820076", "support": "{\"StringDB\": \"physical\", \"StringEvidence\": \"database:0.896,coexpression:0.896\", \"String_Score_Physical\": 900, \"String_Score_Combined\": 989}", "selected": false}, "selected": false}, {"data": {"id": "19175555", "source": "19174644", "target": "19174874", "SCORE": "272", "shared_interaction": "Direct", "source_original": "820076", "Name_B": "AT1G07940", "Name_A": "AT3G09200", "target_original": "837309", "Gene_B": "837309", "interaction": "Direct", "SUID": 19175555, "TYPE": "Direct", "Gene_A": "820076", "support": "{\"StringDB\": \"physical\", \"StringEvidence\": \"coexpression:0.802,experiments:0.241,textmining:0.227\", \"String_Score_Physical\": 272, \"String_Score_Combined\": 888}", "selected": false}, "selected": false}, {"data": {"id": "19175554", "source": "19174644", "target": "19174808", "SCORE": "275", "shared_interaction": "Direct", "source_original": "820076", "Name_B": "UBQ4", "Name_A": "AT3G09200", "target_original": "832184", "Gene_B": "832184", "interaction": "Direct", "SUID": 19175554, "TYPE": "Direct", "Gene_A": "820076", "support": "{\"StringDB\": \"physical\", \"StringEvidence\": \"experiments:0.244,coexpression:0.096\", \"String_Score_Physical\": 275, \"String_Score_Combined\": 344}", "selected": false}, "selected": false}, {"data": {"id": "19175553", "source": "19174644", "target": "19174803", "SCORE": "900", "shared_interaction": "Direct", "source_original": "820076", "Name_B": "SMG7", "Name_A": "AT3G09200", "target_original": "832060", "Gene_B": "832060", "interaction": "Direct", "SUID": 19175553, "TYPE": "Direct", "Gene_A": "820076", "support": "{\"StringDB\": \"physical\", \"StringEvidence\": \"database:0.896\", \"String_Score_Physical\": 900, \"String_Score_Combined\": 900}", "selected": false}, "selected": false}, {"data": {"id": "19175552", "source": "19174644", "target": "19174796", "SCORE": "980", "shared_interaction": "Direct", "source_original": "820076", "Name_B": "AT5G15520", "Name_A": "AT3G09200", "target_original": "831405", "Gene_B": "831405", "interaction": "Direct", "SUID": 19175552, "TYPE": "Direct", "Gene_A": "820076", "support": "{\"StringDB\": \"physical\", \"StringEvidence\": \"coexpression:0.914,database:0.896,experiments:0.805,textmining:0.166,neighborhood:0.151\", \"String_Score_Physical\": 980, \"String_Score_Combined\": 998}", "selected": false}, "selected": false}, {"data": {"id": "19175551", "source": "19174644", "target": "19174783", "SCORE": "982", "shared_interaction": "Direct", "source_original": "820076", "Name_B": "EMB3010", "Name_A": "AT3G09200", "target_original": "830900", "Gene_B": "830900", "interaction": "Direct", "SUID": 19175551, "TYPE": "Direct", "Gene_A": "820076", "support": "{\"StringDB\": \"physical\", \"StringEvidence\": \"coexpression:0.985,database:0.896,experiments:0.825,textmining:0.721,cooccurrence:0.199\", \"BioGrid\": \"physical\", \"BioGrid_PubMed\": \"32191846\", \"BioGrid_Type\": \"Co-fractionation\", \"BioGrid_Score\": \"0.594759019\", \"String_Score_Physical\": 982, \"String_Score_Combined\": 999}", "selected": false}, "selected": false}, {"data": {"id": "19175550", "source": "19174644", "target": "19174780", "SCORE": "972", "shared_interaction": "Direct", "source_original": "820076", "Name_B": "AT5G09510", "Name_A": "AT3G09200", "target_original": "830810", "Gene_B": "830810", "interaction": "Direct", "SUID": 19175550, "TYPE": "Direct", "Gene_A": "820076", "support": "{\"StringDB\": \"physical\", \"StringEvidence\": \"database:0.896,coexpression:0.867,experiments:0.724,textmining:0.109,neighborhood:0.103\", \"String_Score_Physical\": 972, \"String_Score_Combined\": 997}", "selected": false}, "selected": false}, {"data": {"id": "19175549", "source": "19174644", "target": "19174763", "SCORE": "904", "shared_interaction": "Direct", "source_original": "820076", "Name_B": "PAB2", "Name_A": "AT3G09200", "target_original": "829557", "Gene_B": "829557", "interaction": "Direct", "SUID": 19175549, "TYPE": "Direct", "Gene_A": "820076", "support": "{\"StringDB\": \"physical\", \"StringEvidence\": \"database:0.896,coexpression:0.179,experiments:0.043\", \"String_Score_Physical\": 904, \"String_Score_Combined\": 921}", "selected": false}, "selected": false}, {"data": {"id": "19175548", "source": "19174644", "target": "19174756", "SCORE": "982", "shared_interaction": "Direct", "source_original": "820076", "Name_B": "RPS6", "Name_A": "AT3G09200", "target_original": "829298", "Gene_B": "829298", "interaction": "Direct", "SUID": 19175548, "TYPE": "Direct", "Gene_A": "820076", "support": "{\"StringDB\": \"physical\", \"StringEvidence\": \"coexpression:0.986,database:0.896,experiments:0.825,textmining:0.673,cooccurrence:0.216\", \"BioGrid\": \"physical\", \"BioGrid_PubMed\": \"32191846\", \"BioGrid_Type\": \"Co-fractionation\", \"BioGrid_Score\": \"0.594759019\", \"String_Score_Physical\": 982, \"String_Score_Combined\": 999}", "selected": false}, "selected": false}, {"data": {"id": "19175547", "source": "19174644", "target": "19174742", "SCORE": "982", "shared_interaction": "Direct", "source_original": "820076", "Name_B": "AT4G17390", "Name_A": "AT3G09200", "target_original": "827451", "Gene_B": "827451", "interaction": "Direct", "SUID": 19175547, "TYPE": "Direct", "Gene_A": "820076", "support": "{\"StringDB\": \"physical\", \"StringEvidence\": \"coexpression:0.986,database:0.896,experiments:0.825,cooccurrence:0.346,textmining:0.142\", \"BioGrid\": \"physical\", \"BioGrid_PubMed\": \"32191846\", \"BioGrid_Type\": \"Co-fractionation\", \"BioGrid_Score\": \"0.785719718\", \"String_Score_Physical\": 982, \"String_Score_Combined\": 999}", "selected": false}, "selected": false}, {"data": {"id": "19175546", "source": "19174644", "target": "19174725", "SCORE": "198", "shared_interaction": "Direct", "source_original": "820076", "Name_B": "AT4G10620", "Name_A": "AT3G09200", "target_original": "826654", "Gene_B": "826654", "interaction": "Direct", "SUID": 19175546, "TYPE": "Direct", "Gene_A": "820076", "support": "{\"StringDB\": \"physical\", \"StringEvidence\": \"coexpression:0.175,experiments:0.164,textmining:0.033\", \"String_Score_Physical\": 198, \"String_Score_Combined\": 360}", "selected": false}, "selected": false}, {"data": {"id": "19175545", "source": "19174644", "target": "19174721", "SCORE": "275", "shared_interaction": "Direct", "source_original": "820076", "Name_B": "UBQ10", "Name_A": "AT3G09200", "target_original": "825880", "Gene_B": "825880", "interaction": "Direct", "SUID": 19175545, "TYPE": "Direct", "Gene_A": "820076", "support": "{\"StringDB\": \"physical\", \"StringEvidence\": \"experiments:0.244,coexpression:0.096\", \"String_Score_Physical\": 275, \"String_Score_Combined\": 344}", "selected": false}, "selected": false}, {"data": {"id": "19175544", "source": "19174644", "target": "19174710", "SCORE": "982", "shared_interaction": "Direct", "source_original": "820076", "Name_B": "AT3G60770", "Name_A": "AT3G09200", "target_original": "825248", "Gene_B": "825248", "interaction": "Direct", "SUID": 19175544, "TYPE": "Direct", "Gene_A": "820076", "support": "{\"StringDB\": \"physical\", \"StringEvidence\": \"coexpression:0.983,database:0.896,experiments:0.825,cooccurrence:0.197,textmining:0.182,neighborhood:0.043\", \"BioGrid\": \"physical\", \"BioGrid_PubMed\": \"32191846\", \"BioGrid_Type\": \"Co-fractionation\", \"BioGrid_Score\": \"0.517191864\", \"String_Score_Physical\": 982, \"String_Score_Combined\": 999}", "selected": false}, "selected": false}, {"data": {"id": "19175543", "source": "19174644", "target": "19174705", "SCORE": "732", "shared_interaction": "Direct", "source_original": "820076", "Name_B": "eIF6A", "Name_A": "AT3G09200", "target_original": "824728", "Gene_B": "824728", "interaction": "Direct", "SUID": 19175543, "TYPE": "Direct", "Gene_A": "820076", "support": "{\"StringDB\": \"physical\", \"StringEvidence\": \"experiments:0.721,textmining:0.331,coexpression:0.213,cooccurrence:0.208,neighborhood:0.155\", \"String_Score_Physical\": 732, \"String_Score_Combined\": 905}", "selected": false}, "selected": false}, {"data": {"id": "19175542", "source": "19174644", "target": "19174700", "SCORE": "980", "shared_interaction": "Direct", "source_original": "820076", "Name_B": "AT3G53740", "Name_A": "AT3G09200", "target_original": "824541", "Gene_B": "824541", "interaction": "Direct", "SUID": 19175542, "TYPE": "Direct", "Gene_A": "820076", "support": "{\"StringDB\": \"physical\", \"StringEvidence\": \"coexpression:0.936,database:0.896,experiments:0.805,textmining:0.414\", \"BioGrid\": \"physical\", \"BioGrid_PubMed\": \"32191846\", \"BioGrid_Type\": \"Co-fractionation\", \"BioGrid_Score\": \"0.561560134\", \"String_Score_Physical\": 980, \"String_Score_Combined\": 999}", "selected": false}, "selected": false}, {"data": {"id": "19175541", "source": "19174644", "target": "19174692", "SCORE": "309", "shared_interaction": "Direct", "source_original": "820076", "Name_B": "AT3G49160", "Name_A": "AT3G09200", "target_original": "824077", "Gene_B": "824077", "interaction": "Direct", "SUID": 19175541, "TYPE": "Direct", "Gene_A": "820076", "support": "{\"StringDB\": \"physical\", \"StringEvidence\": \"experiments:0.281,coexpression:0.127,textmining:0.004\", \"String_Score_Physical\": 309, \"String_Score_Combined\": 400}", "selected": false}, "selected": false}, {"data": {"id": "19175540", "source": "19174644", "target": "19174669", "SCORE": "720", "shared_interaction": "Direct", "source_original": "820076", "Name_B": "RGP1", "Name_A": "AT3G09200", "target_original": "821233", "Gene_B": "821233", "interaction": "Direct", "SUID": 19175540, "TYPE": "Direct", "Gene_A": "820076", "support": "{\"StringDB\": \"physical\", \"StringEvidence\": \"database:0.708,coexpression:0.135\", \"String_Score_Physical\": 720, \"String_Score_Combined\": 757}", "selected": false}, "selected": false}, {"data": {"id": "19175539", "source": "19174644", "target": "19174655", "SCORE": "813", "shared_interaction": "Direct", "source_original": "820076", "Name_B": "ABCE1", "Name_A": "AT3G09200", "target_original": "820568", "Gene_B": "820568", "interaction": "Direct", "SUID": 19175539, "TYPE": "Direct", "Gene_A": "820076", "support": "{\"StringDB\": \"physical\", \"StringEvidence\": \"experiments:0.805,coexpression:0.135,textmining:0.013\", \"String_Score_Physical\": 813, \"String_Score_Combined\": 840}", "selected": false}, "selected": false}, {"data": {"id": "19175538", "source": "19174644", "target": "19174651", "SCORE": "979", "shared_interaction": "Direct", "source_original": "820076", "Name_B": "RPS5A", "Name_A": "AT3G09200", "target_original": "820367", "Gene_B": "820367", "interaction": "Direct", "SUID": 19175538, "TYPE": "Direct", "Gene_A": "820076", "support": "{\"StringDB\": \"physical\", \"StringEvidence\": \"coexpression:0.909,database:0.896,experiments:0.795,textmining:0.292,neighborhood:0.140\", \"String_Score_Physical\": 979, \"String_Score_Combined\": 998}", "selected": false}, "selected": false}, {"data": {"id": "19175537", "source": "19174644", "target": "19174645", "SCORE": "976", "shared_interaction": "Direct", "source_original": "820076", "Name_B": "AT3G09500", "Name_A": "AT3G09200", "target_original": "820107", "Gene_B": "820107", "interaction": "Direct", "SUID": 19175537, "TYPE": "Direct", "Gene_A": "820076", "support": "{\"StringDB\": \"physical\", \"StringEvidence\": \"coexpression:0.930,database:0.896,experiments:0.760,textmining:0.196,neighborhood:0.143\", \"String_Score_Physical\": 976, \"String_Score_Combined\": 998}", "selected": false}, "selected": false}, {"data": {"id": "19175536", "source": "19174643", "target": "19174902", "SCORE": "214", "shared_interaction": "Direct", "source_original": "820019", "Name_B": "CIPK23", "Name_A": "S6K2", "target_original": "839907", "Gene_B": "839907", "interaction": "Direct", "SUID": 19175536, "TYPE": "Direct", "Gene_A": "820019", "support": "{\"StringDB\": \"physical\", \"StringEvidence\": \"cooccurrence:0.383,textmining:0.228,experiments:0.180,coexpression:0.022\", \"String_Score_Physical\": 214, \"String_Score_Combined\": 357}", "selected": false}, "selected": false}, {"data": {"id": "19175535", "source": "19174643", "target": "19174828", "SCORE": "611", "shared_interaction": "Direct", "source_original": "820019", "Name_B": "ATR", "Name_A": "S6K2", "target_original": "834082", "Gene_B": "834082", "interaction": "Direct", "SUID": 19175535, "TYPE": "Direct", "Gene_A": "820019", "support": "{\"StringDB\": \"physical\", \"StringEvidence\": \"experiments:0.594,textmining:0.256\", \"String_Score_Physical\": 611, \"String_Score_Combined\": 710}", "selected": false}, "selected": false}, {"data": {"id": "19175534", "source": "19174643", "target": "19174786", "SCORE": "263", "shared_interaction": "Direct", "source_original": "820019", "Name_B": "HY5", "Name_A": "S6K2", "target_original": "830996", "Gene_B": "830996", "interaction": "Direct", "SUID": 19175534, "TYPE": "Direct", "Gene_A": "820019", "support": "{\"StringDB\": \"physical\", \"StringEvidence\": \"textmining:0.238,experiments:0.231,coexpression:0.003\", \"String_Score_Physical\": 263, \"String_Score_Combined\": 439}", "selected": false}, "selected": false}, {"data": {"id": "19175533", "source": "19174643", "target": "19174783", "SCORE": "979", "shared_interaction": "Direct", "source_original": "820019", "Name_B": "EMB3010", "Name_A": "S6K2", "target_original": "830900", "Gene_B": "830900", "interaction": "Direct", "SUID": 19175533, "TYPE": "Direct", "Gene_A": "820019", "support": "{\"StringDB\": \"physical\", \"StringEvidence\": \"database:0.896,textmining:0.843,experiments:0.799\", \"String_Score_Physical\": 979, \"String_Score_Combined\": 996}", "selected": false}, "selected": false}, {"data": {"id": "19175532", "source": "19174643", "target": "19174761", "SCORE": "214", "shared_interaction": "Direct", "source_original": "820019", "Name_B": "OST1", "Name_A": "S6K2", "target_original": "829541", "Gene_B": "829541", "interaction": "Direct", "SUID": 19175532, "TYPE": "Direct", "Gene_A": "820019", "support": "{\"StringDB\": \"physical\", \"StringEvidence\": \"cooccurrence:0.361,textmining:0.293,experiments:0.180\", \"String_Score_Physical\": 214, \"String_Score_Combined\": 348}", "selected": false}, "selected": false}, {"data": {"id": "19175531", "source": "19174643", "target": "19174756", "SCORE": "979", "shared_interaction": "Direct", "source_original": "820019", "Name_B": "RPS6", "Name_A": "S6K2", "target_original": "829298", "Gene_B": "829298", "interaction": "Direct", "SUID": 19175531, "TYPE": "Direct", "Gene_A": "820019", "support": "{\"StringDB\": \"physical\", \"StringEvidence\": \"textmining:0.966,database:0.896,experiments:0.799\", \"String_Score_Physical\": 979, \"String_Score_Combined\": 999}", "selected": false}, "selected": false}, {"data": {"id": "19175530", "source": "19174643", "target": "19174752", "SCORE": "290", "shared_interaction": "Direct", "source_original": "820019", "Name_B": "CAK1AT", "Name_A": "S6K2", "target_original": "829019", "Gene_B": "829019", "interaction": "Direct", "SUID": 19175530, "TYPE": "Direct", "Gene_A": "820019", "support": "{\"StringDB\": \"physical\", \"StringEvidence\": \"experiments:0.261,textmining:0.202\", \"String_Score_Physical\": 290, \"String_Score_Combined\": 354}", "selected": false}, "selected": false}, {"data": {"id": "19175529", "source": "19174643", "target": "19174713", "SCORE": "243", "shared_interaction": "Direct", "source_original": "820019", "Name_B": "RRP41", "Name_A": "S6K2", "target_original": "825335", "Gene_B": "825335", "interaction": "Direct", "SUID": 19175529, "TYPE": "Direct", "Gene_A": "820019", "support": "{\"StringDB\": \"physical\", \"StringEvidence\": \"experiments:0.212\", \"String_Score_Physical\": 243, \"String_Score_Combined\": 243}", "selected": false}, "selected": false}, {"data": {"id": "19175528", "source": "19174642", "target": "19174878", "SCORE": "210", "shared_interaction": "Direct", "source_original": "820009", "Name_B": "RBP45B", "Name_A": "AT3G08620", "target_original": "837708", "Gene_B": "837708", "interaction": "Direct", "SUID": 19175528, "TYPE": "Direct", "Gene_A": "820009", "support": "{\"StringDB\": \"physical\", \"StringEvidence\": \"experiments:0.176,textmining:0.008,coexpression:0.002\", \"String_Score_Physical\": 210, \"String_Score_Combined\": 218}", "selected": false}, "selected": false}, {"data": {"id": "19175527", "source": "19174642", "target": "19174802", "SCORE": "210", "shared_interaction": "Direct", "source_original": "820009", "Name_B": "AT5G19350", "Name_A": "AT3G08620", "target_original": "832055", "Gene_B": "832055", "interaction": "Direct", "SUID": 19175527, "TYPE": "Direct", "Gene_A": "820009", "support": "{\"StringDB\": \"physical\", \"StringEvidence\": \"experiments:0.176,textmining:0.008,coexpression:0.002\", \"String_Score_Physical\": 210, \"String_Score_Combined\": 218}", "selected": false}, "selected": false}, {"data": {"id": "19175526", "source": "19174642", "target": "19174661", "SCORE": "210", "shared_interaction": "Direct", "source_original": "820009", "Name_B": "AT3G15010", "Name_A": "AT3G08620", "target_original": "820730", "Gene_B": "820730", "interaction": "Direct", "SUID": 19175526, "TYPE": "Direct", "Gene_A": "820009", "support": "{\"StringDB\": \"physical\", \"StringEvidence\": \"experiments:0.176,textmining:0.008,coexpression:0.002\", \"String_Score_Physical\": 210, \"String_Score_Combined\": 218}", "selected": false}, "selected": false}, {"data": {"id": "19175525", "source": "19174641", "target": "19174943", "SCORE": "900", "shared_interaction": "Direct", "source_original": "819937", "Name_B": "LOX6", "Name_A": "AGD11", "target_original": "843077", "Gene_B": "843077", "interaction": "Direct", "SUID": 19175525, "TYPE": "Direct", "Gene_A": "819937", "support": "{\"StringDB\": \"physical\", \"StringEvidence\": \"database:0.896\", \"String_Score_Physical\": 900, \"String_Score_Combined\": 900}", "selected": false}, "selected": false}, {"data": {"id": "19175524", "source": "19174641", "target": "19174929", "SCORE": "900", "shared_interaction": "Direct", "source_original": "819937", "Name_B": "LOS1", "Name_A": "AGD11", "target_original": "842058", "Gene_B": "842058", "interaction": "Direct", "SUID": 19175524, "TYPE": "Direct", "Gene_A": "819937", "support": "{\"StringDB\": \"physical\", \"StringEvidence\": \"database:0.896,textmining:0.189,coexpression:0.005\", \"String_Score_Physical\": 900, \"String_Score_Combined\": 919}", "selected": false}, "selected": false}, {"data": {"id": "19175523", "source": "19174641", "target": "19174927", "SCORE": "903", "shared_interaction": "Direct", "source_original": "819937", "Name_B": "UPL1", "Name_A": "AGD11", "target_original": "842036", "Gene_B": "842036", "interaction": "Direct", "SUID": 19175523, "TYPE": "Direct", "Gene_A": "819937", "support": "{\"StringDB\": \"physical\", \"StringEvidence\": \"database:0.896,experiments:0.038,coexpression:0.003\", \"String_Score_Physical\": 903, \"String_Score_Combined\": 904}", "selected": false}, "selected": false}, {"data": {"id": "19175522", "source": "19174641", "target": "19174924", "SCORE": "900", "shared_interaction": "Direct", "source_original": "819937", "Name_B": "LOX1", "Name_A": "AGD11", "target_original": "841944", "Gene_B": "841944", "interaction": "Direct", "SUID": 19175522, "TYPE": "Direct", "Gene_A": "819937", "support": "{\"StringDB\": \"physical\", \"StringEvidence\": \"database:0.896\", \"String_Score_Physical\": 900, \"String_Score_Combined\": 900}", "selected": false}, "selected": false}, {"data": {"id": "19175521", "source": "19174641", "target": "19174889", "SCORE": "900", "shared_interaction": "Direct", "source_original": "819937", "Name_B": "CAT1", "Name_A": "AGD11", "target_original": "838652", "Gene_B": "838652", "interaction": "Direct", "SUID": 19175521, "TYPE": "Direct", "Gene_A": "819937", "support": "{\"StringDB\": \"physical\", \"StringEvidence\": \"database:0.896,textmining:0.111\", \"String_Score_Physical\": 900, \"String_Score_Combined\": 911}", "selected": false}, "selected": false}, {"data": {"id": "19175520", "source": "19174641", "target": "19174854", "SCORE": "307", "shared_interaction": "Direct", "source_original": "819937", "Name_B": "ZTL", "Name_A": "AGD11", "target_original": "835842", "Gene_B": "835842", "interaction": "Direct", "SUID": 19175520, "TYPE": "Direct", "Gene_A": "819937", "support": "{\"StringDB\": \"physical\", \"StringEvidence\": \"experiments:0.277\", \"String_Score_Physical\": 307, \"String_Score_Combined\": 307}", "selected": false}, "selected": false}, {"data": {"id": "19175519", "source": "19174641", "target": "19174853", "SCORE": "900", "shared_interaction": "Direct", "source_original": "819937", "Name_B": "AT5G57170", "Name_A": "AGD11", "target_original": "835823", "Gene_B": "835823", "interaction": "Direct", "SUID": 19175519, "TYPE": "Direct", "Gene_A": "819937", "support": "{\"StringDB\": \"physical\", \"StringEvidence\": \"database:0.896\", \"String_Score_Physical\": 900, \"String_Score_Combined\": 900}", "selected": false}, "selected": false}, {"data": {"id": "19175518", "source": "19174641", "target": "19174844", "SCORE": "900", "shared_interaction": "Direct", "source_original": "819937", "Name_B": "PGM", "Name_A": "AGD11", "target_original": "835257", "Gene_B": "835257", "interaction": "Direct", "SUID": 19175518, "TYPE": "Direct", "Gene_A": "819937", "support": "{\"StringDB\": \"physical\", \"StringEvidence\": \"database:0.896,textmining:0.017,experiments:0.008\", \"String_Score_Physical\": 900, \"String_Score_Combined\": 902}", "selected": false}, "selected": false}, {"data": {"id": "19175517", "source": "19174641", "target": "19174836", "SCORE": "900", "shared_interaction": "Direct", "source_original": "819937", "Name_B": "AT5G46020", "Name_A": "AGD11", "target_original": "834642", "Gene_B": "834642", "interaction": "Direct", "SUID": 19175517, "TYPE": "Direct", "Gene_A": "819937", "support": "{\"StringDB\": \"physical\", \"StringEvidence\": \"database:0.896\", \"String_Score_Physical\": 900, \"String_Score_Combined\": 900}", "selected": false}, "selected": false}, {"data": {"id": "19175516", "source": "19174641", "target": "19174835", "SCORE": "900", "shared_interaction": "Direct", "source_original": "819937", "Name_B": "AT5G45620", "Name_A": "AGD11", "target_original": "834602", "Gene_B": "834602", "interaction": "Direct", "SUID": 19175516, "TYPE": "Direct", "Gene_A": "819937", "support": "{\"StringDB\": \"physical\", \"StringEvidence\": \"database:0.896\", \"String_Score_Physical\": 900, \"String_Score_Combined\": 900}", "selected": false}, "selected": false}, {"data": {"id": "19175515", "source": "19174641", "target": "19174807", "SCORE": "239", "shared_interaction": "Direct", "source_original": "819937", "Name_B": "XIK", "Name_A": "AGD11", "target_original": "832171", "Gene_B": "832171", "interaction": "Direct", "SUID": 19175515, "TYPE": "Direct", "Gene_A": "819937", "support": "{\"StringDB\": \"physical\", \"StringEvidence\": \"experiments:0.208,textmining:0.033\", \"String_Score_Physical\": 239, \"String_Score_Combined\": 265}", "selected": false}, "selected": false}, {"data": {"id": "19175514", "source": "19174641", "target": "19174776", "SCORE": "900", "shared_interaction": "Direct", "source_original": "819937", "Name_B": "RPN8A", "Name_A": "AGD11", "target_original": "830463", "Gene_B": "830463", "interaction": "Direct", "SUID": 19175514, "TYPE": "Direct", "Gene_A": "819937", "support": "{\"StringDB\": \"physical\", \"StringEvidence\": \"database:0.896,coexpression:0.042,textmining:0.008,experiments:0.007\", \"String_Score_Physical\": 900, \"String_Score_Combined\": 905}", "selected": false}, "selected": false}, {"data": {"id": "19175513", "source": "19174641", "target": "19174765", "SCORE": "910", "shared_interaction": "Direct", "source_original": "819937", "Name_B": "ROC5", "Name_A": "AGD11", "target_original": "829639", "Gene_B": "829639", "interaction": "Direct", "SUID": 19175513, "TYPE": "Direct", "Gene_A": "819937", "support": "{\"StringDB\": \"physical\", \"StringEvidence\": \"database:0.896,experiments:0.103,textmining:0.032\", \"String_Score_Physical\": 910, \"String_Score_Combined\": 913}", "selected": false}, "selected": false}, {"data": {"id": "19175512", "source": "19174641", "target": "19174708", "SCORE": "900", "shared_interaction": "Direct", "source_original": "819937", "Name_B": "AT3G58570", "Name_A": "AGD11", "target_original": "825026", "Gene_B": "825026", "interaction": "Direct", "SUID": 19175512, "TYPE": "Direct", "Gene_A": "819937", "support": "{\"StringDB\": \"physical\", \"StringEvidence\": \"database:0.896,experiments:0.007,textmining:0.001\", \"String_Score_Physical\": 900, \"String_Score_Combined\": 900}", "selected": false}, "selected": false}, {"data": {"id": "19175511", "source": "19174641", "target": "19174681", "SCORE": "904", "shared_interaction": "Direct", "source_original": "819937", "Name_B": "PBB1", "Name_A": "AGD11", "target_original": "822364", "Gene_B": "822364", "interaction": "Direct", "SUID": 19175511, "TYPE": "Direct", "Gene_A": "819937", "support": "{\"StringDB\": \"physical\", \"StringEvidence\": \"database:0.896,experiments:0.045,coexpression:0.007\", \"String_Score_Physical\": 904, \"String_Score_Combined\": 905}", "selected": false}, "selected": false}, {"data": {"id": "19175510", "source": "19174641", "target": "19174675", "SCORE": "900", "shared_interaction": "Direct", "source_original": "819937", "Name_B": "LOX5", "Name_A": "AGD11", "target_original": "821808", "Gene_B": "821808", "interaction": "Direct", "SUID": 19175510, "TYPE": "Direct", "Gene_A": "819937", "support": "{\"StringDB\": \"physical\", \"StringEvidence\": \"database:0.896\", \"String_Score_Physical\": 900, \"String_Score_Combined\": 900}", "selected": false}, "selected": false}, {"data": {"id": "19175509", "source": "19174641", "target": "19174650", "SCORE": "900", "shared_interaction": "Direct", "source_original": "819937", "Name_B": "AT3G11630", "Name_A": "AGD11", "target_original": "820335", "Gene_B": "820335", "interaction": "Direct", "SUID": 19175509, "TYPE": "Direct", "Gene_A": "819937", "support": "{\"StringDB\": \"physical\", \"StringEvidence\": \"database:0.896,coexpression:0.003\", \"String_Score_Physical\": 900, \"String_Score_Combined\": 900}", "selected": false}, "selected": false}, {"data": {"id": "19175508", "source": "19174640", "target": "19174968", "SCORE": "250", "shared_interaction": "Direct", "source_original": "819890", "Name_B": "rpl2", "Name_A": "NSN1", "target_original": "844718", "Gene_B": "844718", "interaction": "Direct", "SUID": 19175508, "TYPE": "Direct", "Gene_A": "819890", "support": "{\"StringDB\": \"physical\", \"StringEvidence\": \"experiments:0.219,coexpression:0.007\", \"String_Score_Physical\": 250, \"String_Score_Combined\": 256}", "selected": false}, "selected": false}, {"data": {"id": "19175507", "source": "19174640", "target": "19174967", "SCORE": "286", "shared_interaction": "Direct", "source_original": "819890", "Name_B": "rps7", "Name_A": "NSN1", "target_original": "844712", "Gene_B": "844712", "interaction": "Direct", "SUID": 19175507, "TYPE": "Direct", "Gene_A": "819890", "support": "{\"StringDB\": \"physical\", \"StringEvidence\": \"experiments:0.255,coexpression:0.014\", \"String_Score_Physical\": 286, \"String_Score_Combined\": 295}", "selected": false}, "selected": false}, {"data": {"id": "19175506", "source": "19174640", "target": "19174915", "SCORE": "812", "shared_interaction": "Direct", "source_original": "819890", "Name_B": "AT1G50920", "Name_A": "NSN1", "target_original": "841514", "Gene_B": "841514", "interaction": "Direct", "SUID": 19175506, "TYPE": "Direct", "Gene_A": "819890", "support": "{\"StringDB\": \"physical\", \"StringEvidence\": \"coexpression:0.937,experiments:0.804,textmining:0.544\", \"String_Score_Physical\": 812, \"String_Score_Combined\": 994}", "selected": false}, "selected": false}, {"data": {"id": "19175505", "source": "19174640", "target": "19174907", "SCORE": "741", "shared_interaction": "Direct", "source_original": "819890", "Name_B": "RP1", "Name_A": "NSN1", "target_original": "840916", "Gene_B": "840916", "interaction": "Direct", "SUID": 19175505, "TYPE": "Direct", "Gene_A": "819890", "support": "{\"StringDB\": \"physical\", \"StringEvidence\": \"experiments:0.730,textmining:0.345,coexpression:0.262\", \"String_Score_Physical\": 741, \"String_Score_Combined\": 874}", "selected": false}, "selected": false}, {"data": {"id": "19175504", "source": "19174640", "target": "19174783", "SCORE": "319", "shared_interaction": "Direct", "source_original": "819890", "Name_B": "EMB3010", "Name_A": "NSN1", "target_original": "830900", "Gene_B": "830900", "interaction": "Direct", "SUID": 19175504, "TYPE": "Direct", "Gene_A": "819890", "support": "{\"StringDB\": \"physical\", \"StringEvidence\": \"experiments:0.291,coexpression:0.180,textmining:0.053\", \"String_Score_Physical\": 319, \"String_Score_Combined\": 471}", "selected": false}, "selected": false}, {"data": {"id": "19175503", "source": "19174640", "target": "19174775", "SCORE": "266", "shared_interaction": "Direct", "source_original": "819890", "Name_B": "AT5G05450", "Name_A": "NSN1", "target_original": "830428", "Gene_B": "830428", "interaction": "Direct", "SUID": 19175503, "TYPE": "Direct", "Gene_A": "819890", "support": "{\"StringDB\": \"physical\", \"StringEvidence\": \"coexpression:0.910,experiments:0.235,textmining:0.032\", \"String_Score_Physical\": 266, \"String_Score_Combined\": 936}", "selected": false}, "selected": false}, {"data": {"id": "19175502", "source": "19174640", "target": "19174756", "SCORE": "319", "shared_interaction": "Direct", "source_original": "819890", "Name_B": "RPS6", "Name_A": "NSN1", "target_original": "829298", "Gene_B": "829298", "interaction": "Direct", "SUID": 19175502, "TYPE": "Direct", "Gene_A": "819890", "support": "{\"StringDB\": \"physical\", \"StringEvidence\": \"experiments:0.291,coexpression:0.258,textmining:0.053\", \"String_Score_Physical\": 319, \"String_Score_Combined\": 522}", "selected": false}, "selected": false}, {"data": {"id": "19175501", "source": "19174640", "target": "19174742", "SCORE": "826", "shared_interaction": "Direct", "source_original": "819890", "Name_B": "AT4G17390", "Name_A": "NSN1", "target_original": "827451", "Gene_B": "827451", "interaction": "Direct", "SUID": 19175501, "TYPE": "Direct", "Gene_A": "819890", "support": "{\"StringDB\": \"physical\", \"StringEvidence\": \"experiments:0.819,coexpression:0.196\", \"String_Score_Physical\": 826, \"String_Score_Combined\": 860}", "selected": false}, "selected": false}, {"data": {"id": "19175500", "source": "19174640", "target": "19174705", "SCORE": "834", "shared_interaction": "Direct", "source_original": "819890", "Name_B": "eIF6A", "Name_A": "NSN1", "target_original": "824728", "Gene_B": "824728", "interaction": "Direct", "SUID": 19175500, "TYPE": "Direct", "Gene_A": "819890", "support": "{\"StringDB\": \"physical\", \"StringEvidence\": \"experiments:0.827,textmining:0.568,coexpression:0.098\", \"String_Score_Physical\": 834, \"String_Score_Combined\": 935}", "selected": false}, "selected": false}, {"data": {"id": "19175499", "source": "19174640", "target": "19174700", "SCORE": "504", "shared_interaction": "Direct", "source_original": "819890", "Name_B": "AT3G53740", "Name_A": "NSN1", "target_original": "824541", "Gene_B": "824541", "interaction": "Direct", "SUID": 19175499, "TYPE": "Direct", "Gene_A": "819890", "support": "{\"StringDB\": \"physical\", \"StringEvidence\": \"experiments:0.483,coexpression:0.130,textmining:0.005\", \"String_Score_Physical\": 504, \"String_Score_Combined\": 570}", "selected": false}, "selected": false}, {"data": {"id": "19175498", "source": "19174640", "target": "19174651", "SCORE": "286", "shared_interaction": "Direct", "source_original": "819890", "Name_B": "RPS5A", "Name_A": "NSN1", "target_original": "820367", "Gene_B": "820367", "interaction": "Direct", "SUID": 19175498, "TYPE": "Direct", "Gene_A": "819890", "support": "{\"StringDB\": \"physical\", \"StringEvidence\": \"experiments:0.255,coexpression:0.106\", \"String_Score_Physical\": 286, \"String_Score_Combined\": 361}", "selected": false}, "selected": false}, {"data": {"id": "19175497", "source": "19174640", "target": "19174645", "SCORE": "428", "shared_interaction": "Direct", "source_original": "819890", "Name_B": "AT3G09500", "Name_A": "NSN1", "target_original": "820107", "Gene_B": "820107", "interaction": "Direct", "SUID": 19175497, "TYPE": "Direct", "Gene_A": "819890", "support": "{\"StringDB\": \"physical\", \"StringEvidence\": \"experiments:0.404,textmining:0.216,coexpression:0.075\", \"String_Score_Physical\": 428, \"String_Score_Combined\": 585}", "selected": false}, "selected": false}, {"data": {"id": "19175496", "source": "19174640", "target": "19174644", "SCORE": "198", "shared_interaction": "Direct", "source_original": "819890", "Name_B": "AT3G09200", "Name_A": "NSN1", "target_original": "820076", "Gene_B": "820076", "interaction": "Direct", "SUID": 19175496, "TYPE": "Direct", "Gene_A": "819890", "support": "{\"StringDB\": \"physical\", \"StringEvidence\": \"coexpression:0.302,textmining:0.176,experiments:0.164\", \"String_Score_Physical\": 198, \"String_Score_Combined\": 538}", "selected": false}, "selected": false}, {"data": {"id": "19175495", "source": "19174639", "target": "19174979", "SCORE": "263", "shared_interaction": "Direct", "source_original": "819814", "Name_B": "rpoC2", "Name_A": "CHR11", "target_original": "844785", "Gene_B": "844785", "interaction": "Direct", "SUID": 19175495, "TYPE": "Direct", "Gene_A": "819814", "support": "{\"StringDB\": \"physical\", \"StringEvidence\": \"experiments:0.231,textmining:0.017,coexpression:0.003\", \"String_Score_Physical\": 263, \"String_Score_Combined\": 277}", "selected": false}, "selected": false}, {"data": {"id": "19175494", "source": "19174639", "target": "19174935", "SCORE": "229", "shared_interaction": "Direct", "source_original": "819814", "Name_B": "EDA16", "Name_A": "CHR11", "target_original": "842407", "Gene_B": "842407", "interaction": "Direct", "SUID": 19175494, "TYPE": "Direct", "Gene_A": "819814", "support": "{\"StringDB\": \"physical\", \"StringEvidence\": \"textmining:0.558,experiments:0.197,coexpression:0.095\", \"String_Score_Physical\": 229, \"String_Score_Combined\": 475}", "selected": false}, "selected": false}, {"data": {"id": "19175493", "source": "19174639", "target": "19174905", "SCORE": "194", "shared_interaction": "Direct", "source_original": "819814", "Name_B": "RECQL2", "Name_A": "CHR11", "target_original": "840026", "Gene_B": "840026", "interaction": "Direct", "SUID": 19175493, "TYPE": "Direct", "Gene_A": "819814", "support": "{\"StringDB\": \"physical\", \"StringEvidence\": \"experiments:0.160,textmining:0.051,neighborhood:0.019,coexpression:0.007\", \"String_Score_Physical\": 194, \"String_Score_Combined\": 255}", "selected": false}, "selected": false}, {"data": {"id": "19175492", "source": "19174639", "target": "19174901", "SCORE": "266", "shared_interaction": "Direct", "source_original": "819814", "Name_B": "NRPA2", "Name_A": "CHR11", "target_original": "839872", "Gene_B": "839872", "interaction": "Direct", "SUID": 19175492, "TYPE": "Direct", "Gene_A": "819814", "support": "{\"StringDB\": \"physical\", \"StringEvidence\": \"experiments:0.235,textmining:0.038,coexpression:0.016\", \"String_Score_Physical\": 266, \"String_Score_Combined\": 304}", "selected": false}, "selected": false}, {"data": {"id": "19175491", "source": "19174639", "target": "19174890", "SCORE": "208", "shared_interaction": "Direct", "source_original": "819814", "Name_B": "emb1507", "Name_A": "CHR11", "target_original": "838690", "Gene_B": "838690", "interaction": "Direct", "SUID": 19175491, "TYPE": "Direct", "Gene_A": "819814", "support": "{\"StringDB\": \"functional\", \"StringEvidence\": \"coexpression:0.218,neighborhood:0.019,textmining:0.007\", \"BioGrid\": \"physical\", \"BioGrid_PubMed\": \"32191846\", \"BioGrid_Type\": \"Co-fractionation\", \"BioGrid_Score\": \"0.536943723\", \"String_Score_Combined\": 269, \"String_Score_Physical\": 208}", "selected": false}, "selected": false}, {"data": {"id": "19175490", "source": "19174639", "target": "19174837", "SCORE": "264", "shared_interaction": "Direct", "source_original": "819814", "Name_B": "AT5G46630", "Name_A": "CHR11", "target_original": "834706", "Gene_B": "834706", "interaction": "Direct", "SUID": 19175490, "TYPE": "Direct", "Gene_A": "819814", "support": "{\"StringDB\": \"physical\", \"StringEvidence\": \"experiments:0.233,coexpression:0.007\", \"String_Score_Physical\": 264, \"String_Score_Combined\": 269}", "selected": false}, "selected": false}, {"data": {"id": "19175489", "source": "19174639", "target": "19174828", "SCORE": "209", "shared_interaction": "Direct", "source_original": "819814", "Name_B": "ATR", "Name_A": "CHR11", "target_original": "834082", "Gene_B": "834082", "interaction": "Direct", "SUID": 19175489, "TYPE": "Direct", "Gene_A": "819814", "support": "{\"StringDB\": \"physical\", \"StringEvidence\": \"experiments:0.175,coexpression:0.042,textmining:0.032\", \"String_Score_Physical\": 209, \"String_Score_Combined\": 266}", "selected": false}, "selected": false}, {"data": {"id": "19175488", "source": "19174639", "target": "19174812", "SCORE": "229", "shared_interaction": "Direct", "source_original": "819814", "Name_B": "RAD5", "Name_A": "CHR11", "target_original": "832338", "Gene_B": "832338", "interaction": "Direct", "SUID": 19175488, "TYPE": "Direct", "Gene_A": "819814", "support": "{\"StringDB\": \"physical\", \"StringEvidence\": \"cooccurrence:0.423,experiments:0.197,textmining:0.109,coexpression:0.053\", \"String_Score_Physical\": 229, \"String_Score_Combined\": 428}", "selected": false}, "selected": false}, {"data": {"id": "19175487", "source": "19174639", "target": "19174811", "SCORE": "420", "shared_interaction": "Direct", "source_original": "819814", "Name_B": "AT5G22470", "Name_A": "CHR11", "target_original": "832308", "Gene_B": "832308", "interaction": "Direct", "SUID": 19175487, "TYPE": "Direct", "Gene_A": "819814", "support": "{\"StringDB\": \"physical\", \"StringEvidence\": \"experiments:0.395,textmining:0.036\", \"String_Score_Physical\": 420, \"String_Score_Combined\": 441}", "selected": false}, "selected": false}, {"data": {"id": "19175486", "source": "19174639", "target": "19174703", "SCORE": "236", "shared_interaction": "Direct", "source_original": "819814", "Name_B": "HTA11", "Name_A": "CHR11", "target_original": "824621", "Gene_B": "824621", "interaction": "Direct", "SUID": 19175486, "TYPE": "Direct", "Gene_A": "819814", "support": "{\"StringDB\": \"physical\", \"StringEvidence\": \"textmining:0.418,experiments:0.203,coexpression:0.007\", \"String_Score_Physical\": 236, \"String_Score_Combined\": 558}", "selected": false}, "selected": false}, {"data": {"id": "19175485", "source": "19174638", "target": "19174977", "SCORE": "335", "shared_interaction": "Direct", "source_original": "819660", "Name_B": "psaB", "Name_A": "TOC64-III", "target_original": "844770", "Gene_B": "844770", "interaction": "Direct", "SUID": 19175485, "TYPE": "Direct", "Gene_A": "819660", "support": "{\"StringDB\": \"physical\", \"StringEvidence\": \"experiments:0.307,textmining:0.239\", \"String_Score_Physical\": 335, \"String_Score_Combined\": 493}", "selected": false}, "selected": false}, {"data": {"id": "19175484", "source": "19174638", "target": "19174976", "SCORE": "335", "shared_interaction": "Direct", "source_original": "819660", "Name_B": "psaA", "Name_A": "TOC64-III", "target_original": "844768", "Gene_B": "844768", "interaction": "Direct", "SUID": 19175484, "TYPE": "Direct", "Gene_A": "819660", "support": "{\"StringDB\": \"physical\", \"StringEvidence\": \"experiments:0.307,textmining:0.239\", \"String_Score_Physical\": 335, \"String_Score_Combined\": 493}", "selected": false}, "selected": false}, {"data": {"id": "19175483", "source": "19174638", "target": "19174882", "SCORE": "252", "shared_interaction": "Direct", "source_original": "819660", "Name_B": "TPL", "Name_A": "TOC64-III", "target_original": "838144", "Gene_B": "838144", "interaction": "Direct", "SUID": 19175483, "TYPE": "Direct", "Gene_A": "819660", "support": "{\"StringDB\": \"physical\", \"StringEvidence\": \"experiments:0.220,textmining:0.216,coexpression:0.003\", \"String_Score_Physical\": 252, \"String_Score_Combined\": 415}", "selected": false}, "selected": false}, {"data": {"id": "19175482", "source": "19174638", "target": "19174773", "SCORE": "260", "shared_interaction": "Direct", "source_original": "819660", "Name_B": "AT4G40040", "Name_A": "TOC64-III", "target_original": "830165", "Gene_B": "830165", "interaction": "Direct", "SUID": 19175482, "TYPE": "Direct", "Gene_A": "819660", "support": "{\"StringDB\": \"physical\", \"StringEvidence\": \"experiments:0.229,textmining:0.035\", \"String_Score_Physical\": 260, \"String_Score_Combined\": 287}", "selected": false}, "selected": false}, {"data": {"id": "19175481", "source": "19174638", "target": "19174757", "SCORE": "252", "shared_interaction": "Direct", "source_original": "819660", "Name_B": "LUG", "Name_A": "TOC64-III", "target_original": "829390", "Gene_B": "829390", "interaction": "Direct", "SUID": 19175481, "TYPE": "Direct", "Gene_A": "819660", "support": "{\"StringDB\": \"physical\", \"StringEvidence\": \"textmining:0.481,experiments:0.220,coexpression:0.043\", \"String_Score_Physical\": 252, \"String_Score_Combined\": 628}", "selected": false}, "selected": false}, {"data": {"id": "19175480", "source": "19174638", "target": "19174741", "SCORE": "223", "shared_interaction": "Direct", "source_original": "819660", "Name_B": "G2484-1", "Name_A": "TOC64-III", "target_original": "827445", "Gene_B": "827445", "interaction": "Direct", "SUID": 19175480, "TYPE": "Direct", "Gene_A": "819660", "support": "{\"StringDB\": \"physical\", \"StringEvidence\": \"experiments:0.190,coexpression:0.004\", \"String_Score_Physical\": 223, \"String_Score_Combined\": 226}", "selected": false}, "selected": false}, {"data": {"id": "19175479", "source": "19174638", "target": "19174676", "SCORE": "472", "shared_interaction": "Direct", "source_original": "819660", "Name_B": "PHP", "Name_A": "TOC64-III", "target_original": "821831", "Gene_B": "821831", "interaction": "Direct", "SUID": 19175479, "TYPE": "Direct", "Gene_A": "819660", "support": "{\"StringDB\": \"physical\", \"StringEvidence\": \"experiments:0.449,textmining:0.146,coexpression:0.002\", \"String_Score_Physical\": 472, \"String_Score_Combined\": 550}", "selected": false}, "selected": false}, {"data": {"id": "19175478", "source": "19174638", "target": "19174666", "SCORE": "252", "shared_interaction": "Direct", "source_original": "819660", "Name_B": "TPR2", "Name_A": "TOC64-III", "target_original": "820936", "Gene_B": "820936", "interaction": "Direct", "SUID": 19175478, "TYPE": "Direct", "Gene_A": "819660", "support": "{\"StringDB\": \"physical\", \"StringEvidence\": \"experiments:0.220,textmining:0.216,coexpression:0.003\", \"String_Score_Physical\": 252, \"String_Score_Combined\": 415}", "selected": false}, "selected": false}, {"data": {"id": "19175477", "source": "19174637", "target": "19174975", "SCORE": "832", "shared_interaction": "Direct", "source_original": "819652", "Name_B": "rps4", "Name_A": "AT3G04920", "target_original": "844765", "Gene_B": "844765", "interaction": "Direct", "SUID": 19175477, "TYPE": "Direct", "Gene_A": "819652", "support": "{\"StringDB\": \"physical\", \"StringEvidence\": \"coexpression:0.901,experiments:0.825,textmining:0.391\", \"String_Score_Physical\": 832, \"String_Score_Combined\": 989}", "selected": false}, "selected": false}, {"data": {"id": "19175476", "source": "19174637", "target": "19174970", "SCORE": "540", "shared_interaction": "Direct", "source_original": "819652", "Name_B": "rps18", "Name_A": "AT3G04920", "target_original": "844736", "Gene_B": "844736", "interaction": "Direct", "SUID": 19175476, "TYPE": "Direct", "Gene_A": "819652", "support": "{\"StringDB\": \"physical\", \"StringEvidence\": \"database:0.520,textmining:0.239,coexpression:0.009\", \"String_Score_Physical\": 540, \"String_Score_Combined\": 653}", "selected": false}, "selected": false}, {"data": {"id": "19175475", "source": "19174637", "target": "19174968", "SCORE": "613", "shared_interaction": "Direct", "source_original": "819652", "Name_B": "rpl2", "Name_A": "AT3G04920", "target_original": "844718", "Gene_B": "844718", "interaction": "Direct", "SUID": 19175475, "TYPE": "Direct", "Gene_A": "819652", "support": "{\"StringDB\": \"physical\", \"StringEvidence\": \"coexpression:0.735,experiments:0.596,textmining:0.188\", \"String_Score_Physical\": 613, \"String_Score_Combined\": 916}", "selected": false}, "selected": false}, {"data": {"id": "19175474", "source": "19174637", "target": "19174967", "SCORE": "796", "shared_interaction": "Direct", "source_original": "819652", "Name_B": "rps7", "Name_A": "AT3G04920", "target_original": "844712", "Gene_B": "844712", "interaction": "Direct", "SUID": 19175474, "TYPE": "Direct", "Gene_A": "819652", "support": "{\"StringDB\": \"physical\", \"StringEvidence\": \"coexpression:0.894,experiments:0.787,textmining:0.311\", \"BioGrid\": \"physical\", \"BioGrid_PubMed\": \"32191846\", \"BioGrid_Type\": \"Co-fractionation\", \"BioGrid_Score\": \"0.606201715\", \"String_Score_Physical\": 796, \"String_Score_Combined\": 985}", "selected": false}, "selected": false}, {"data": {"id": "19175473", "source": "19174637", "target": "19174929", "SCORE": "830", "shared_interaction": "Direct", "source_original": "819652", "Name_B": "LOS1", "Name_A": "AT3G04920", "target_original": "842058", "Gene_B": "842058", "interaction": "Direct", "SUID": 19175473, "TYPE": "Direct", "Gene_A": "819652", "support": "{\"StringDB\": \"physical\", \"StringEvidence\": \"experiments:0.823,coexpression:0.758,textmining:0.098\", \"String_Score_Physical\": 830, \"String_Score_Combined\": 962}", "selected": false}, "selected": false}, {"data": {"id": "19175472", "source": "19174637", "target": "19174913", "SCORE": "902", "shared_interaction": "Direct", "source_original": "819652", "Name_B": "PAB8", "Name_A": "AT3G04920", "target_original": "841399", "Gene_B": "841399", "interaction": "Direct", "SUID": 19175472, "TYPE": "Direct", "Gene_A": "819652", "support": "{\"StringDB\": \"physical\", \"StringEvidence\": \"database:0.896,coexpression:0.302,experiments:0.022\", \"String_Score_Physical\": 902, \"String_Score_Combined\": 931}", "selected": false}, "selected": false}, {"data": {"id": "19175471", "source": "19174637", "target": "19174907", "SCORE": "983", "shared_interaction": "Direct", "source_original": "819652", "Name_B": "RP1", "Name_A": "AT3G04920", "target_original": "840916", "Gene_B": "840916", "interaction": "Direct", "SUID": 19175471, "TYPE": "Direct", "Gene_A": "819652", "support": "{\"StringDB\": \"physical\", \"StringEvidence\": \"coexpression:0.938,database:0.896,experiments:0.830,textmining:0.453\", \"BioGrid\": \"physical\", \"BioGrid_PubMed\": \"32191846\", \"BioGrid_Type\": \"Co-fractionation\", \"BioGrid_Score\": \"0.698070673\", \"String_Score_Physical\": 983, \"String_Score_Combined\": 999}", "selected": false}, "selected": false}, {"data": {"id": "19175470", "source": "19174637", "target": "19174877", "SCORE": "969", "shared_interaction": "Direct", "source_original": "819652", "Name_B": "TIF3H1", "Name_A": "AT3G04920", "target_original": "837627", "Gene_B": "837627", "interaction": "Direct", "SUID": 19175470, "TYPE": "Direct", "Gene_A": "819652", "support": "{\"StringDB\": \"physical\", \"StringEvidence\": \"coexpression:0.902,database:0.896,experiments:0.690\", \"String_Score_Physical\": 969, \"String_Score_Combined\": 996}", "selected": false}, "selected": false}, {"data": {"id": "19175469", "source": "19174637", "target": "19174874", "SCORE": "808", "shared_interaction": "Direct", "source_original": "819652", "Name_B": "AT1G07940", "Name_A": "AT3G04920", "target_original": "837309", "Gene_B": "837309", "interaction": "Direct", "SUID": 19175469, "TYPE": "Direct", "Gene_A": "819652", "support": "{\"StringDB\": \"physical\", \"StringEvidence\": \"experiments:0.800,coexpression:0.730,textmining:0.006\", \"String_Score_Physical\": 808, \"String_Score_Combined\": 948}", "selected": false}, "selected": false}, {"data": {"id": "19175468", "source": "19174637", "target": "19174808", "SCORE": "327", "shared_interaction": "Direct", "source_original": "819652", "Name_B": "UBQ4", "Name_A": "AT3G04920", "target_original": "832184", "Gene_B": "832184", "interaction": "Direct", "SUID": 19175468, "TYPE": "Direct", "Gene_A": "819652", "support": "{\"StringDB\": \"physical\", \"StringEvidence\": \"experiments:0.299,coexpression:0.143,textmining:0.017\", \"String_Score_Physical\": 327, \"String_Score_Combined\": 433}", "selected": false}, "selected": false}, {"data": {"id": "19175467", "source": "19174637", "target": "19174803", "SCORE": "900", "shared_interaction": "Direct", "source_original": "819652", "Name_B": "SMG7", "Name_A": "AT3G04920", "target_original": "832060", "Gene_B": "832060", "interaction": "Direct", "SUID": 19175467, "TYPE": "Direct", "Gene_A": "819652", "support": "{\"StringDB\": \"physical\", \"StringEvidence\": \"database:0.896,experiments:0.008\", \"String_Score_Physical\": 900, \"String_Score_Combined\": 900}", "selected": false}, "selected": false}, {"data": {"id": "19175466", "source": "19174637", "target": "19174796", "SCORE": "982", "shared_interaction": "Direct", "source_original": "819652", "Name_B": "AT5G15520", "Name_A": "AT3G04920", "target_original": "831405", "Gene_B": "831405", "interaction": "Direct", "SUID": 19175466, "TYPE": "Direct", "Gene_A": "819652", "support": "{\"StringDB\": \"physical\", \"StringEvidence\": \"coexpression:0.926,database:0.896,experiments:0.825,textmining:0.563\", \"BioGrid\": \"physical\", \"BioGrid_PubMed\": \"32191846\", \"BioGrid_Type\": \"Co-fractionation\", \"BioGrid_Score\": \"0.689848402\", \"String_Score_Physical\": 982, \"String_Score_Combined\": 999}", "selected": false}, "selected": false}, {"data": {"id": "19175465", "source": "19174637", "target": "19174783", "SCORE": "983", "shared_interaction": "Direct", "source_original": "819652", "Name_B": "EMB3010", "Name_A": "AT3G04920", "target_original": "830900", "Gene_B": "830900", "interaction": "Direct", "SUID": 19175465, "TYPE": "Direct", "Gene_A": "819652", "support": "{\"StringDB\": \"physical\", \"StringEvidence\": \"coexpression:0.948,database:0.896,experiments:0.831,textmining:0.618,cooccurrence:0.187,neighborhood:0.155\", \"BioGrid\": \"physical\", \"BioGrid_PubMed\": \"32191846\", \"BioGrid_Type\": \"Co-fractionation\", \"BioGrid_Score\": \"0.814039599\", \"String_Score_Physical\": 983, \"String_Score_Combined\": 999}", "selected": false}, "selected": false}, {"data": {"id": "19175464", "source": "19174637", "target": "19174780", "SCORE": "980", "shared_interaction": "Direct", "source_original": "819652", "Name_B": "AT5G09510", "Name_A": "AT3G04920", "target_original": "830810", "Gene_B": "830810", "interaction": "Direct", "SUID": 19175464, "TYPE": "Direct", "Gene_A": "819652", "support": "{\"StringDB\": \"physical\", \"StringEvidence\": \"coexpression:0.949,database:0.896,experiments:0.806,textmining:0.471\", \"BioGrid\": \"physical\", \"BioGrid_PubMed\": \"32191846\", \"BioGrid_Type\": \"Co-fractionation\", \"BioGrid_Score\": \"0.66083189\", \"String_Score_Physical\": 980, \"String_Score_Combined\": 999}", "selected": false}, "selected": false}, {"data": {"id": "19175463", "source": "19174637", "target": "19174763", "SCORE": "902", "shared_interaction": "Direct", "source_original": "819652", "Name_B": "PAB2", "Name_A": "AT3G04920", "target_original": "829557", "Gene_B": "829557", "interaction": "Direct", "SUID": 19175463, "TYPE": "Direct", "Gene_A": "819652", "support": "{\"StringDB\": \"physical\", \"StringEvidence\": \"database:0.896,coexpression:0.095,experiments:0.022\", \"String_Score_Physical\": 902, \"String_Score_Combined\": 911}", "selected": false}, "selected": false}, {"data": {"id": "19175462", "source": "19174637", "target": "19174756", "SCORE": "983", "shared_interaction": "Direct", "source_original": "819652", "Name_B": "RPS6", "Name_A": "AT3G04920", "target_original": "829298", "Gene_B": "829298", "interaction": "Direct", "SUID": 19175462, "TYPE": "Direct", "Gene_A": "819652", "support": "{\"StringDB\": \"physical\", \"StringEvidence\": \"coexpression:0.967,database:0.896,experiments:0.831,textmining:0.618,cooccurrence:0.188,neighborhood:0.155\", \"BioGrid\": \"physical\", \"BioGrid_PubMed\": \"32191846\", \"BioGrid_Type\": \"Co-fractionation\", \"BioGrid_Score\": \"0.814039599\", \"String_Score_Physical\": 983, \"String_Score_Combined\": 999}", "selected": false}, "selected": false}, {"data": {"id": "19175461", "source": "19174637", "target": "19174742", "SCORE": "985", "shared_interaction": "Direct", "source_original": "819652", "Name_B": "AT4G17390", "Name_A": "AT3G04920", "target_original": "827451", "Gene_B": "827451", "interaction": "Direct", "SUID": 19175461, "TYPE": "Direct", "Gene_A": "819652", "support": "{\"StringDB\": \"physical\", \"StringEvidence\": \"coexpression:0.967,database:0.896,experiments:0.851,textmining:0.618\", \"BioGrid\": \"physical\", \"BioGrid_PubMed\": \"32191846\", \"BioGrid_Type\": \"Co-fractionation\", \"BioGrid_Score\": \"0.784671322\", \"String_Score_Physical\": 985, \"String_Score_Combined\": 999}", "selected": false}, "selected": false}, {"data": {"id": "19175460", "source": "19174637", "target": "19174721", "SCORE": "327", "shared_interaction": "Direct", "source_original": "819652", "Name_B": "UBQ10", "Name_A": "AT3G04920", "target_original": "825880", "Gene_B": "825880", "interaction": "Direct", "SUID": 19175460, "TYPE": "Direct", "Gene_A": "819652", "support": "{\"StringDB\": \"physical\", \"StringEvidence\": \"experiments:0.299,coexpression:0.143,textmining:0.017\", \"String_Score_Physical\": 327, \"String_Score_Combined\": 433}", "selected": false}, "selected": false}, {"data": {"id": "19175459", "source": "19174637", "target": "19174710", "SCORE": "983", "shared_interaction": "Direct", "source_original": "819652", "Name_B": "AT3G60770", "Name_A": "AT3G04920", "target_original": "825248", "Gene_B": "825248", "interaction": "Direct", "SUID": 19175459, "TYPE": "Direct", "Gene_A": "819652", "support": "{\"StringDB\": \"physical\", \"StringEvidence\": \"coexpression:0.971,database:0.896,experiments:0.834,textmining:0.832,cooccurrence:0.180,neighborhood:0.155\", \"BioGrid\": \"physical\", \"BioGrid_PubMed\": \"32191846\", \"BioGrid_Type\": \"Co-fractionation\", \"BioGrid_Score\": \"0.804114996\", \"String_Score_Physical\": 983, \"String_Score_Combined\": 999}", "selected": false}, "selected": false}, {"data": {"id": "19175458", "source": "19174637", "target": "19174705", "SCORE": "467", "shared_interaction": "Direct", "source_original": "819652", "Name_B": "eIF6A", "Name_A": "AT3G04920", "target_original": "824728", "Gene_B": "824728", "interaction": "Direct", "SUID": 19175458, "TYPE": "Direct", "Gene_A": "819652", "support": "{\"StringDB\": \"physical\", \"StringEvidence\": \"experiments:0.444,textmining:0.181,coexpression:0.139\", \"String_Score_Physical\": 467, \"String_Score_Combined\": 624}", "selected": false}, "selected": false}, {"data": {"id": "19175457", "source": "19174637", "target": "19174700", "SCORE": "982", "shared_interaction": "Direct", "source_original": "819652", "Name_B": "AT3G53740", "Name_A": "AT3G04920", "target_original": "824541", "Gene_B": "824541", "interaction": "Direct", "SUID": 19175457, "TYPE": "Direct", "Gene_A": "819652", "support": "{\"StringDB\": \"physical\", \"StringEvidence\": \"coexpression:0.982,database:0.896,experiments:0.825,textmining:0.557\", \"BioGrid\": \"physical\", \"BioGrid_PubMed\": \"32191846\", \"BioGrid_Type\": \"Co-fractionation\", \"BioGrid_Score\": \"0.755932866\", \"String_Score_Physical\": 982, \"String_Score_Combined\": 999}", "selected": false}, "selected": false}, {"data": {"id": "19175456", "source": "19174637", "target": "19174692", "SCORE": "267", "shared_interaction": "Direct", "source_original": "819652", "Name_B": "AT3G49160", "Name_A": "AT3G04920", "target_original": "824077", "Gene_B": "824077", "interaction": "Direct", "SUID": 19175456, "TYPE": "Direct", "Gene_A": "819652", "support": "{\"StringDB\": \"physical\", \"StringEvidence\": \"experiments:0.236,coexpression:0.004\", \"String_Score_Physical\": 267, \"String_Score_Combined\": 270}", "selected": false}, "selected": false}, {"data": {"id": "19175455", "source": "19174637", "target": "19174669", "SCORE": "720", "shared_interaction": "Direct", "source_original": "819652", "Name_B": "RGP1", "Name_A": "AT3G04920", "target_original": "821233", "Gene_B": "821233", "interaction": "Direct", "SUID": 19175455, "TYPE": "Direct", "Gene_A": "819652", "support": "{\"StringDB\": \"physical\", \"StringEvidence\": \"database:0.708,coexpression:0.033\", \"String_Score_Physical\": 720, \"String_Score_Combined\": 729}", "selected": false}, "selected": false}, {"data": {"id": "19175454", "source": "19174637", "target": "19174655", "SCORE": "832", "shared_interaction": "Direct", "source_original": "819652", "Name_B": "ABCE1", "Name_A": "AT3G04920", "target_original": "820568", "Gene_B": "820568", "interaction": "Direct", "SUID": 19175454, "TYPE": "Direct", "Gene_A": "819652", "support": "{\"StringDB\": \"physical\", \"StringEvidence\": \"experiments:0.825,coexpression:0.114\", \"String_Score_Physical\": 832, \"String_Score_Combined\": 851}", "selected": false}, "selected": false}, {"data": {"id": "19175453", "source": "19174637", "target": "19174651", "SCORE": "982", "shared_interaction": "Direct", "source_original": "819652", "Name_B": "RPS5A", "Name_A": "AT3G04920", "target_original": "820367", "Gene_B": "820367", "interaction": "Direct", "SUID": 19175453, "TYPE": "Direct", "Gene_A": "819652", "support": "{\"StringDB\": \"physical\", \"StringEvidence\": \"coexpression:0.923,database:0.896,experiments:0.821,textmining:0.311\", \"BioGrid\": \"physical\", \"BioGrid_PubMed\": \"32191846\", \"BioGrid_Type\": \"Co-fractionation\", \"BioGrid_Score\": \"0.702836469\", \"String_Score_Physical\": 982, \"String_Score_Combined\": 999}", "selected": false}, "selected": false}, {"data": {"id": "19175452", "source": "19174637", "target": "19174645", "SCORE": "979", "shared_interaction": "Direct", "source_original": "819652", "Name_B": "AT3G09500", "Name_A": "AT3G04920", "target_original": "820107", "Gene_B": "820107", "interaction": "Direct", "SUID": 19175452, "TYPE": "Direct", "Gene_A": "819652", "support": "{\"StringDB\": \"physical\", \"StringEvidence\": \"coexpression:0.965,database:0.896,experiments:0.800,textmining:0.482\", \"BioGrid\": \"physical\", \"BioGrid_PubMed\": \"32191846\", \"BioGrid_Type\": \"Co-fractionation\", \"BioGrid_Score\": \"0.522213918\", \"String_Score_Physical\": 979, \"String_Score_Combined\": 999}", "selected": false}, "selected": false}, {"data": {"id": "19175451", "source": "19174637", "target": "19174644", "SCORE": "982", "shared_interaction": "Direct", "source_original": "819652", "Name_B": "AT3G09200", "Name_A": "AT3G04920", "target_original": "820076", "Gene_B": "820076", "interaction": "Direct", "SUID": 19175451, "TYPE": "Direct", "Gene_A": "819652", "support": "{\"StringDB\": \"physical\", \"StringEvidence\": \"coexpression:0.938,database:0.896,experiments:0.825,textmining:0.321\", \"BioGrid\": \"physical\", \"BioGrid_PubMed\": \"32191846\", \"BioGrid_Type\": \"Co-fractionation\", \"BioGrid_Score\": \"0.521042749\", \"String_Score_Physical\": 982, \"String_Score_Combined\": 999}", "selected": false}, "selected": false}, {"data": {"id": "19175450", "source": "19174636", "target": "19174979", "SCORE": "433", "shared_interaction": "Direct", "source_original": "819637", "Name_B": "rpoC2", "Name_A": "RPSAb", "target_original": "844785", "Gene_B": "844785", "interaction": "Direct", "SUID": 19175450, "TYPE": "Direct", "Gene_A": "819637", "support": "{\"StringDB\": \"physical\", \"StringEvidence\": \"experiments:0.409,textmining:0.188,coexpression:0.124\", \"String_Score_Physical\": 433, \"String_Score_Combined\": 596}", "selected": false}, "selected": false}, {"data": {"id": "19175449", "source": "19174636", "target": "19174975", "SCORE": "832", "shared_interaction": "Direct", "source_original": "819637", "Name_B": "rps4", "Name_A": "RPSAb", "target_original": "844765", "Gene_B": "844765", "interaction": "Direct", "SUID": 19175449, "TYPE": "Direct", "Gene_A": "819637", "support": "{\"StringDB\": \"physical\", \"StringEvidence\": \"coexpression:0.901,experiments:0.825,textmining:0.238,neighborhood:0.154\", \"String_Score_Physical\": 832, \"String_Score_Combined\": 989}", "selected": false}, "selected": false}, {"data": {"id": "19175448", "source": "19174636", "target": "19174970", "SCORE": "723", "shared_interaction": "Direct", "source_original": "819637", "Name_B": "rps18", "Name_A": "RPSAb", "target_original": "844736", "Gene_B": "844736", "interaction": "Direct", "SUID": 19175448, "TYPE": "Direct", "Gene_A": "819637", "support": "{\"StringDB\": \"physical\", \"StringEvidence\": \"experiments:0.711,coexpression:0.123,textmining:0.051\", \"String_Score_Physical\": 723, \"String_Score_Combined\": 769}", "selected": false}, "selected": false}, {"data": {"id": "19175447", "source": "19174636", "target": "19174968", "SCORE": "499", "shared_interaction": "Direct", "source_original": "819637", "Name_B": "rpl2", "Name_A": "RPSAb", "target_original": "844718", "Gene_B": "844718", "interaction": "Direct", "SUID": 19175447, "TYPE": "Direct", "Gene_A": "819637", "support": "{\"StringDB\": \"physical\", \"StringEvidence\": \"coexpression:0.510,experiments:0.479,textmining:0.158,neighborhood:0.136\", \"String_Score_Physical\": 499, \"String_Score_Combined\": 821}", "selected": false}, "selected": false}, {"data": {"id": "19175446", "source": "19174636", "target": "19174967", "SCORE": "796", "shared_interaction": "Direct", "source_original": "819637", "Name_B": "rps7", "Name_A": "RPSAb", "target_original": "844712", "Gene_B": "844712", "interaction": "Direct", "SUID": 19175446, "TYPE": "Direct", "Gene_A": "819637", "support": "{\"StringDB\": \"physical\", \"StringEvidence\": \"coexpression:0.894,experiments:0.787,textmining:0.345,neighborhood:0.143\", \"String_Score_Physical\": 796, \"String_Score_Combined\": 987}", "selected": false}, "selected": false}, {"data": {"id": "19175445", "source": "19174636", "target": "19174929", "SCORE": "836", "shared_interaction": "Direct", "source_original": "819637", "Name_B": "LOS1", "Name_A": "RPSAb", "target_original": "842058", "Gene_B": "842058", "interaction": "Direct", "SUID": 19175445, "TYPE": "Direct", "Gene_A": "819637", "support": "{\"StringDB\": \"physical\", \"StringEvidence\": \"coexpression:0.902,experiments:0.829,textmining:0.499,neighborhood:0.115\", \"String_Score_Physical\": 836, \"String_Score_Combined\": 992}", "selected": false}, "selected": false}, {"data": {"id": "19175444", "source": "19174636", "target": "19174913", "SCORE": "900", "shared_interaction": "Direct", "source_original": "819637", "Name_B": "PAB8", "Name_A": "RPSAb", "target_original": "841399", "Gene_B": "841399", "interaction": "Direct", "SUID": 19175444, "TYPE": "Direct", "Gene_A": "819637", "support": "{\"StringDB\": \"physical\", \"StringEvidence\": \"database:0.896,coexpression:0.220,experiments:0.007,textmining:0.004\", \"String_Score_Physical\": 900, \"String_Score_Combined\": 922}", "selected": false}, "selected": false}, {"data": {"id": "19175443", "source": "19174636", "target": "19174907", "SCORE": "983", "shared_interaction": "Direct", "source_original": "819637", "Name_B": "RP1", "Name_A": "RPSAb", "target_original": "840916", "Gene_B": "840916", "interaction": "Direct", "SUID": 19175443, "TYPE": "Direct", "Gene_A": "819637", "support": "{\"StringDB\": \"physical\", \"StringEvidence\": \"coexpression:0.906,database:0.896,experiments:0.830,textmining:0.560,neighborhood:0.150\", \"String_Score_Physical\": 983, \"String_Score_Combined\": 999}", "selected": false}, "selected": false}, {"data": {"id": "19175442", "source": "19174636", "target": "19174901", "SCORE": "476", "shared_interaction": "Direct", "source_original": "819637", "Name_B": "NRPA2", "Name_A": "RPSAb", "target_original": "839872", "Gene_B": "839872", "interaction": "Direct", "SUID": 19175442, "TYPE": "Direct", "Gene_A": "819637", "support": "{\"StringDB\": \"physical\", \"StringEvidence\": \"coexpression:0.544,experiments:0.454,textmining:0.202\", \"String_Score_Physical\": 476, \"String_Score_Combined\": 809}", "selected": false}, "selected": false}, {"data": {"id": "19175441", "source": "19174636", "target": "19174878", "SCORE": "260", "shared_interaction": "Direct", "source_original": "819637", "Name_B": "RBP45B", "Name_A": "RPSAb", "target_original": "837708", "Gene_B": "837708", "interaction": "Direct", "SUID": 19175441, "TYPE": "Direct", "Gene_A": "819637", "support": "{\"StringDB\": \"physical\", \"StringEvidence\": \"experiments:0.229,coexpression:0.008\", \"String_Score_Physical\": 260, \"String_Score_Combined\": 267}", "selected": false}, "selected": false}, {"data": {"id": "19175440", "source": "19174636", "target": "19174877", "SCORE": "960", "shared_interaction": "Direct", "source_original": "819637", "Name_B": "TIF3H1", "Name_A": "RPSAb", "target_original": "837627", "Gene_B": "837627", "interaction": "Direct", "SUID": 19175440, "TYPE": "Direct", "Gene_A": "819637", "support": "{\"StringDB\": \"physical\", \"StringEvidence\": \"coexpression:0.900,database:0.896,experiments:0.604,textmining:0.066\", \"String_Score_Physical\": 960, \"String_Score_Combined\": 996}", "selected": false}, "selected": false}, {"data": {"id": "19175439", "source": "19174636", "target": "19174874", "SCORE": "596", "shared_interaction": "Direct", "source_original": "819637", "Name_B": "AT1G07940", "Name_A": "RPSAb", "target_original": "837309", "Gene_B": "837309", "interaction": "Direct", "SUID": 19175439, "TYPE": "Direct", "Gene_A": "819637", "support": "{\"StringDB\": \"physical\", \"StringEvidence\": \"coexpression:0.765,experiments:0.579,textmining:0.029\", \"String_Score_Physical\": 596, \"String_Score_Combined\": 907}", "selected": false}, "selected": false}, {"data": {"id": "19175438", "source": "19174636", "target": "19174808", "SCORE": "336", "shared_interaction": "Direct", "source_original": "819637", "Name_B": "UBQ4", "Name_A": "RPSAb", "target_original": "832184", "Gene_B": "832184", "interaction": "Direct", "SUID": 19175438, "TYPE": "Direct", "Gene_A": "819637", "support": "{\"StringDB\": \"physical\", \"StringEvidence\": \"experiments:0.308,coexpression:0.114\", \"String_Score_Physical\": 336, \"String_Score_Combined\": 411}", "selected": false}, "selected": false}, {"data": {"id": "19175437", "source": "19174636", "target": "19174803", "SCORE": "900", "shared_interaction": "Direct", "source_original": "819637", "Name_B": "SMG7", "Name_A": "RPSAb", "target_original": "832060", "Gene_B": "832060", "interaction": "Direct", "SUID": 19175437, "TYPE": "Direct", "Gene_A": "819637", "support": "{\"StringDB\": \"physical\", \"StringEvidence\": \"database:0.896\", \"String_Score_Physical\": 900, \"String_Score_Combined\": 900}", "selected": false}, "selected": false}, {"data": {"id": "19175436", "source": "19174636", "target": "19174802", "SCORE": "260", "shared_interaction": "Direct", "source_original": "819637", "Name_B": "AT5G19350", "Name_A": "RPSAb", "target_original": "832055", "Gene_B": "832055", "interaction": "Direct", "SUID": 19175436, "TYPE": "Direct", "Gene_A": "819637", "support": "{\"StringDB\": \"physical\", \"StringEvidence\": \"experiments:0.229,coexpression:0.008\", \"String_Score_Physical\": 260, \"String_Score_Combined\": 267}", "selected": false}, "selected": false}, {"data": {"id": "19175435", "source": "19174636", "target": "19174796", "SCORE": "982", "shared_interaction": "Direct", "source_original": "819637", "Name_B": "AT5G15520", "Name_A": "RPSAb", "target_original": "831405", "Gene_B": "831405", "interaction": "Direct", "SUID": 19175435, "TYPE": "Direct", "Gene_A": "819637", "support": "{\"StringDB\": \"physical\", \"StringEvidence\": \"coexpression:0.915,database:0.896,experiments:0.825,textmining:0.555\", \"String_Score_Physical\": 982, \"String_Score_Combined\": 999}", "selected": false}, "selected": false}, {"data": {"id": "19175434", "source": "19174636", "target": "19174788", "SCORE": "216", "shared_interaction": "Direct", "source_original": "819637", "Name_B": "AAC2", "Name_A": "RPSAb", "target_original": "831193", "Gene_B": "831193", "interaction": "Direct", "SUID": 19175434, "TYPE": "Direct", "Gene_A": "819637", "support": "{\"StringDB\": \"physical\", \"StringEvidence\": \"experiments:0.182,coexpression:0.163\", \"String_Score_Physical\": 216, \"String_Score_Combined\": 344}", "selected": false}, "selected": false}, {"data": {"id": "19175433", "source": "19174636", "target": "19174783", "SCORE": "983", "shared_interaction": "Direct", "source_original": "819637", "Name_B": "EMB3010", "Name_A": "RPSAb", "target_original": "830900", "Gene_B": "830900", "interaction": "Direct", "SUID": 19175433, "TYPE": "Direct", "Gene_A": "819637", "support": "{\"StringDB\": \"physical\", \"StringEvidence\": \"coexpression:0.910,database:0.896,experiments:0.830,textmining:0.523\", \"String_Score_Physical\": 983, \"String_Score_Combined\": 999}", "selected": false}, "selected": false}, {"data": {"id": "19175432", "source": "19174636", "target": "19174780", "SCORE": "976", "shared_interaction": "Direct", "source_original": "819637", "Name_B": "AT5G09510", "Name_A": "RPSAb", "target_original": "830810", "Gene_B": "830810", "interaction": "Direct", "SUID": 19175432, "TYPE": "Direct", "Gene_A": "819637", "support": "{\"StringDB\": \"physical\", \"StringEvidence\": \"coexpression:0.905,database:0.896,experiments:0.770,textmining:0.443,neighborhood:0.133\", \"String_Score_Physical\": 976, \"String_Score_Combined\": 998}", "selected": false}, "selected": false}, {"data": {"id": "19175431", "source": "19174636", "target": "19174763", "SCORE": "900", "shared_interaction": "Direct", "source_original": "819637", "Name_B": "PAB2", "Name_A": "RPSAb", "target_original": "829557", "Gene_B": "829557", "interaction": "Direct", "SUID": 19175431, "TYPE": "Direct", "Gene_A": "819637", "support": "{\"StringDB\": \"physical\", \"StringEvidence\": \"database:0.896,coexpression:0.125,experiments:0.007,textmining:0.004\", \"String_Score_Physical\": 900, \"String_Score_Combined\": 913}", "selected": false}, "selected": false}, {"data": {"id": "19175430", "source": "19174636", "target": "19174756", "SCORE": "983", "shared_interaction": "Direct", "source_original": "819637", "Name_B": "RPS6", "Name_A": "RPSAb", "target_original": "829298", "Gene_B": "829298", "interaction": "Direct", "SUID": 19175430, "TYPE": "Direct", "Gene_A": "819637", "support": "{\"StringDB\": \"physical\", \"StringEvidence\": \"coexpression:0.917,database:0.896,experiments:0.830,textmining:0.523\", \"String_Score_Physical\": 983, \"String_Score_Combined\": 999}", "selected": false}, "selected": false}, {"data": {"id": "19175429", "source": "19174636", "target": "19174753", "SCORE": "222", "shared_interaction": "Direct", "source_original": "819637", "Name_B": "AIM1", "Name_A": "RPSAb", "target_original": "829022", "Gene_B": "829022", "interaction": "Direct", "SUID": 19175429, "TYPE": "Direct", "Gene_A": "819637", "support": "{\"StringDB\": \"physical\", \"StringEvidence\": \"experiments:0.189,textmining:0.035\", \"String_Score_Physical\": 222, \"String_Score_Combined\": 249}", "selected": false}, "selected": false}, {"data": {"id": "19175428", "source": "19174636", "target": "19174742", "SCORE": "983", "shared_interaction": "Direct", "source_original": "819637", "Name_B": "AT4G17390", "Name_A": "RPSAb", "target_original": "827451", "Gene_B": "827451", "interaction": "Direct", "SUID": 19175428, "TYPE": "Direct", "Gene_A": "819637", "support": "{\"StringDB\": \"physical\", \"StringEvidence\": \"coexpression:0.916,database:0.896,experiments:0.830,textmining:0.453,cooccurrence:0.205\", \"String_Score_Physical\": 983, \"String_Score_Combined\": 999}", "selected": false}, "selected": false}, {"data": {"id": "19175427", "source": "19174636", "target": "19174732", "SCORE": "222", "shared_interaction": "Direct", "source_original": "819637", "Name_B": "AT4G13360", "Name_A": "RPSAb", "target_original": "826967", "Gene_B": "826967", "interaction": "Direct", "SUID": 19175427, "TYPE": "Direct", "Gene_A": "819637", "support": "{\"StringDB\": \"physical\", \"StringEvidence\": \"experiments:0.189,textmining:0.035\", \"String_Score_Physical\": 222, \"String_Score_Combined\": 249}", "selected": false}, "selected": false}, {"data": {"id": "19175426", "source": "19174636", "target": "19174721", "SCORE": "336", "shared_interaction": "Direct", "source_original": "819637", "Name_B": "UBQ10", "Name_A": "RPSAb", "target_original": "825880", "Gene_B": "825880", "interaction": "Direct", "SUID": 19175426, "TYPE": "Direct", "Gene_A": "819637", "support": "{\"StringDB\": \"physical\", \"StringEvidence\": \"experiments:0.308,coexpression:0.114\", \"String_Score_Physical\": 336, \"String_Score_Combined\": 411}", "selected": false}, "selected": false}, {"data": {"id": "19175425", "source": "19174636", "target": "19174710", "SCORE": "983", "shared_interaction": "Direct", "source_original": "819637", "Name_B": "AT3G60770", "Name_A": "RPSAb", "target_original": "825248", "Gene_B": "825248", "interaction": "Direct", "SUID": 19175425, "TYPE": "Direct", "Gene_A": "819637", "support": "{\"StringDB\": \"physical\", \"StringEvidence\": \"coexpression:0.914,database:0.896,experiments:0.830,textmining:0.502,cooccurrence:0.233,neighborhood:0.150\", \"String_Score_Physical\": 983, \"String_Score_Combined\": 999}", "selected": false}, "selected": false}, {"data": {"id": "19175424", "source": "19174636", "target": "19174700", "SCORE": "982", "shared_interaction": "Direct", "source_original": "819637", "Name_B": "AT3G53740", "Name_A": "RPSAb", "target_original": "824541", "Gene_B": "824541", "interaction": "Direct", "SUID": 19175424, "TYPE": "Direct", "Gene_A": "819637", "support": "{\"StringDB\": \"physical\", \"StringEvidence\": \"coexpression:0.907,database:0.896,experiments:0.825,textmining:0.210\", \"String_Score_Physical\": 982, \"String_Score_Combined\": 998}", "selected": false}, "selected": false}, {"data": {"id": "19175423", "source": "19174636", "target": "19174692", "SCORE": "242", "shared_interaction": "Direct", "source_original": "819637", "Name_B": "AT3G49160", "Name_A": "RPSAb", "target_original": "824077", "Gene_B": "824077", "interaction": "Direct", "SUID": 19175423, "TYPE": "Direct", "Gene_A": "819637", "support": "{\"StringDB\": \"physical\", \"StringEvidence\": \"experiments:0.211,coexpression:0.161,neighborhood:0.019\", \"String_Score_Physical\": 242, \"String_Score_Combined\": 376}", "selected": false}, "selected": false}, {"data": {"id": "19175422", "source": "19174636", "target": "19174661", "SCORE": "260", "shared_interaction": "Direct", "source_original": "819637", "Name_B": "AT3G15010", "Name_A": "RPSAb", "target_original": "820730", "Gene_B": "820730", "interaction": "Direct", "SUID": 19175422, "TYPE": "Direct", "Gene_A": "819637", "support": "{\"StringDB\": \"physical\", \"StringEvidence\": \"experiments:0.229,coexpression:0.106\", \"String_Score_Physical\": 260, \"String_Score_Combined\": 338}", "selected": false}, "selected": false}, {"data": {"id": "19175421", "source": "19174636", "target": "19174655", "SCORE": "832", "shared_interaction": "Direct", "source_original": "819637", "Name_B": "ABCE1", "Name_A": "RPSAb", "target_original": "820568", "Gene_B": "820568", "interaction": "Direct", "SUID": 19175421, "TYPE": "Direct", "Gene_A": "819637", "support": "{\"StringDB\": \"physical\", \"StringEvidence\": \"experiments:0.825,textmining:0.249,coexpression:0.119\", \"String_Score_Physical\": 832, \"String_Score_Combined\": 888}", "selected": false}, "selected": false}, {"data": {"id": "19175420", "source": "19174636", "target": "19174651", "SCORE": "978", "shared_interaction": "Direct", "source_original": "819637", "Name_B": "RPS5A", "Name_A": "RPSAb", "target_original": "820367", "Gene_B": "820367", "interaction": "Direct", "SUID": 19175420, "TYPE": "Direct", "Gene_A": "819637", "support": "{\"StringDB\": \"physical\", \"StringEvidence\": \"coexpression:0.896,database:0.896,experiments:0.787,textmining:0.345,neighborhood:0.143\", \"String_Score_Physical\": 978, \"String_Score_Combined\": 998}", "selected": false}, "selected": false}, {"data": {"id": "19175419", "source": "19174636", "target": "19174649", "SCORE": "256", "shared_interaction": "Direct", "source_original": "819637", "Name_B": "MSD1", "Name_A": "RPSAb", "target_original": "820263", "Gene_B": "820263", "interaction": "Direct", "SUID": 19175419, "TYPE": "Direct", "Gene_A": "819637", "support": "{\"StringDB\": \"physical\", \"StringEvidence\": \"experiments:0.225,coexpression:0.160,textmining:0.032\", \"String_Score_Physical\": 256, \"String_Score_Combined\": 395}", "selected": false}, "selected": false}, {"data": {"id": "19175418", "source": "19174636", "target": "19174645", "SCORE": "979", "shared_interaction": "Direct", "source_original": "819637", "Name_B": "AT3G09500", "Name_A": "RPSAb", "target_original": "820107", "Gene_B": "820107", "interaction": "Direct", "SUID": 19175418, "TYPE": "Direct", "Gene_A": "819637", "support": "{\"StringDB\": \"physical\", \"StringEvidence\": \"coexpression:0.898,database:0.896,experiments:0.800,textmining:0.435\", \"String_Score_Physical\": 979, \"String_Score_Combined\": 998}", "selected": false}, "selected": false}, {"data": {"id": "19175417", "source": "19174636", "target": "19174644", "SCORE": "982", "shared_interaction": "Direct", "source_original": "819637", "Name_B": "AT3G09200", "Name_A": "RPSAb", "target_original": "820076", "Gene_B": "820076", "interaction": "Direct", "SUID": 19175417, "TYPE": "Direct", "Gene_A": "819637", "support": "{\"StringDB\": \"physical\", \"StringEvidence\": \"coexpression:0.912,database:0.896,experiments:0.825,textmining:0.456\", \"String_Score_Physical\": 982, \"String_Score_Combined\": 999}", "selected": false}, "selected": false}, {"data": {"id": "19175416", "source": "19174636", "target": "19174637", "SCORE": "983", "shared_interaction": "Direct", "source_original": "819637", "Name_B": "AT3G04920", "Name_A": "RPSAb", "target_original": "819652", "Gene_B": "819652", "interaction": "Direct", "SUID": 19175416, "TYPE": "Direct", "Gene_A": "819637", "support": "{\"StringDB\": \"physical\", \"StringEvidence\": \"coexpression:0.909,database:0.896,experiments:0.830,textmining:0.562\", \"String_Score_Physical\": 983, \"String_Score_Combined\": 999}", "selected": false}, "selected": false}, {"data": {"id": "19175415", "source": "19174635", "target": "19174975", "SCORE": "752", "shared_interaction": "Direct", "source_original": "819595", "Name_B": "rps4", "Name_A": "emb2171", "target_original": "844765", "Gene_B": "844765", "interaction": "Direct", "SUID": 19175415, "TYPE": "Direct", "Gene_A": "819595", "support": "{\"StringDB\": \"physical\", \"StringEvidence\": \"coexpression:0.853,experiments:0.741,textmining:0.431,neighborhood:0.147\", \"String_Score_Physical\": 752, \"String_Score_Combined\": 982}", "selected": false}, "selected": false}, {"data": {"id": "19175414", "source": "19174635", "target": "19174970", "SCORE": "719", "shared_interaction": "Direct", "source_original": "819595", "Name_B": "rps18", "Name_A": "emb2171", "target_original": "844736", "Gene_B": "844736", "interaction": "Direct", "SUID": 19175414, "TYPE": "Direct", "Gene_A": "819595", "support": "{\"StringDB\": \"physical\", \"StringEvidence\": \"experiments:0.707,coexpression:0.082\", \"String_Score_Physical\": 719, \"String_Score_Combined\": 742}", "selected": false}, "selected": false}, {"data": {"id": "19175413", "source": "19174635", "target": "19174968", "SCORE": "782", "shared_interaction": "Direct", "source_original": "819595", "Name_B": "rpl2", "Name_A": "emb2171", "target_original": "844718", "Gene_B": "844718", "interaction": "Direct", "SUID": 19175413, "TYPE": "Direct", "Gene_A": "819595", "support": "{\"StringDB\": \"physical\", \"StringEvidence\": \"experiments:0.527,database:0.520,coexpression:0.399,textmining:0.109,neighborhood:0.103\", \"String_Score_Physical\": 782, \"String_Score_Combined\": 895}", "selected": false}, "selected": false}, {"data": {"id": "19175412", "source": "19174635", "target": "19174967", "SCORE": "705", "shared_interaction": "Direct", "source_original": "819595", "Name_B": "rps7", "Name_A": "emb2171", "target_original": "844712", "Gene_B": "844712", "interaction": "Direct", "SUID": 19175412, "TYPE": "Direct", "Gene_A": "819595", "support": "{\"StringDB\": \"physical\", \"StringEvidence\": \"coexpression:0.738,experiments:0.692,textmining:0.208,neighborhood:0.140\", \"String_Score_Physical\": 705, \"String_Score_Combined\": 947}", "selected": false}, "selected": false}, {"data": {"id": "19175411", "source": "19174635", "target": "19174929", "SCORE": "791", "shared_interaction": "Direct", "source_original": "819595", "Name_B": "LOS1", "Name_A": "emb2171", "target_original": "842058", "Gene_B": "842058", "interaction": "Direct", "SUID": 19175411, "TYPE": "Direct", "Gene_A": "819595", "support": "{\"StringDB\": \"physical\", \"StringEvidence\": \"experiments:0.782,textmining:0.616,coexpression:0.602,cooccurrence:0.215,neighborhood:0.122\", \"String_Score_Physical\": 791, \"String_Score_Combined\": 977}", "selected": false}, "selected": false}, {"data": {"id": "19175410", "source": "19174635", "target": "19174915", "SCORE": "272", "shared_interaction": "Direct", "source_original": "819595", "Name_B": "AT1G50920", "Name_A": "emb2171", "target_original": "841514", "Gene_B": "841514", "interaction": "Direct", "SUID": 19175410, "TYPE": "Direct", "Gene_A": "819595", "support": "{\"StringDB\": \"physical\", \"StringEvidence\": \"experiments:0.241,coexpression:0.062\", \"String_Score_Physical\": 272, \"String_Score_Combined\": 317}", "selected": false}, "selected": false}, {"data": {"id": "19175409", "source": "19174635", "target": "19174913", "SCORE": "900", "shared_interaction": "Direct", "source_original": "819595", "Name_B": "PAB8", "Name_A": "emb2171", "target_original": "841399", "Gene_B": "841399", "interaction": "Direct", "SUID": 19175409, "TYPE": "Direct", "Gene_A": "819595", "support": "{\"StringDB\": \"physical\", \"StringEvidence\": \"database:0.896,coexpression:0.174\", \"String_Score_Physical\": 900, \"String_Score_Combined\": 917}", "selected": false}, "selected": false}, {"data": {"id": "19175408", "source": "19174635", "target": "19174907", "SCORE": "978", "shared_interaction": "Direct", "source_original": "819595", "Name_B": "RP1", "Name_A": "emb2171", "target_original": "840916", "Gene_B": "840916", "interaction": "Direct", "SUID": 19175408, "TYPE": "Direct", "Gene_A": "819595", "support": "{\"StringDB\": \"physical\", \"StringEvidence\": \"coexpression:0.943,database:0.896,textmining:0.801,experiments:0.787,cooccurrence:0.273,neighborhood:0.147\", \"BioGrid\": \"physical\", \"BioGrid_PubMed\": \"32191846\", \"BioGrid_Type\": \"Co-fractionation\", \"BioGrid_Score\": \"0.528483461\", \"String_Score_Physical\": 978, \"String_Score_Combined\": 999}", "selected": false}, "selected": false}, {"data": {"id": "19175407", "source": "19174635", "target": "19174877", "SCORE": "900", "shared_interaction": "Direct", "source_original": "819595", "Name_B": "TIF3H1", "Name_A": "emb2171", "target_original": "837627", "Gene_B": "837627", "interaction": "Direct", "SUID": 19175407, "TYPE": "Direct", "Gene_A": "819595", "support": "{\"StringDB\": \"physical\", \"StringEvidence\": \"database:0.896,coexpression:0.804\", \"String_Score_Physical\": 900, \"String_Score_Combined\": 980}", "selected": false}, "selected": false}, {"data": {"id": "19175406", "source": "19174635", "target": "19174874", "SCORE": "730", "shared_interaction": "Direct", "source_original": "819595", "Name_B": "AT1G07940", "Name_A": "emb2171", "target_original": "837309", "Gene_B": "837309", "interaction": "Direct", "SUID": 19175406, "TYPE": "Direct", "Gene_A": "819595", "support": "{\"StringDB\": \"physical\", \"StringEvidence\": \"experiments:0.718,coexpression:0.446,cooccurrence:0.296,textmining:0.005\", \"String_Score_Physical\": 730, \"String_Score_Combined\": 895}", "selected": false}, "selected": false}, {"data": {"id": "19175405", "source": "19174635", "target": "19174837", "SCORE": "256", "shared_interaction": "Direct", "source_original": "819595", "Name_B": "AT5G46630", "Name_A": "emb2171", "target_original": "834706", "Gene_B": "834706", "interaction": "Direct", "SUID": 19175405, "TYPE": "Direct", "Gene_A": "819595", "support": "{\"StringDB\": \"physical\", \"StringEvidence\": \"experiments:0.224\", \"String_Score_Physical\": 256, \"String_Score_Combined\": 256}", "selected": false}, "selected": false}, {"data": {"id": "19175404", "source": "19174635", "target": "19174808", "SCORE": "404", "shared_interaction": "Direct", "source_original": "819595", "Name_B": "UBQ4", "Name_A": "emb2171", "target_original": "832184", "Gene_B": "832184", "interaction": "Direct", "SUID": 19175404, "TYPE": "Direct", "Gene_A": "819595", "support": "{\"StringDB\": \"physical\", \"StringEvidence\": \"experiments:0.379,coexpression:0.129\", \"String_Score_Physical\": 404, \"String_Score_Combined\": 481}", "selected": false}, "selected": false}, {"data": {"id": "19175403", "source": "19174635", "target": "19174803", "SCORE": "900", "shared_interaction": "Direct", "source_original": "819595", "Name_B": "SMG7", "Name_A": "emb2171", "target_original": "832060", "Gene_B": "832060", "interaction": "Direct", "SUID": 19175403, "TYPE": "Direct", "Gene_A": "819595", "support": "{\"StringDB\": \"physical\", \"StringEvidence\": \"database:0.896\", \"String_Score_Physical\": 900, \"String_Score_Combined\": 900}", "selected": false}, "selected": false}, {"data": {"id": "19175402", "source": "19174635", "target": "19174796", "SCORE": "974", "shared_interaction": "Direct", "source_original": "819595", "Name_B": "AT5G15520", "Name_A": "emb2171", "target_original": "831405", "Gene_B": "831405", "interaction": "Direct", "SUID": 19175402, "TYPE": "Direct", "Gene_A": "819595", "support": "{\"StringDB\": \"physical\", \"StringEvidence\": \"database:0.896,coexpression:0.888,experiments:0.741,textmining:0.306\", \"String_Score_Physical\": 974, \"String_Score_Combined\": 997}", "selected": false}, "selected": false}, {"data": {"id": "19175401", "source": "19174635", "target": "19174788", "SCORE": "266", "shared_interaction": "Direct", "source_original": "819595", "Name_B": "AAC2", "Name_A": "emb2171", "target_original": "831193", "Gene_B": "831193", "interaction": "Direct", "SUID": 19175401, "TYPE": "Direct", "Gene_A": "819595", "support": "{\"StringDB\": \"physical\", \"StringEvidence\": \"experiments:0.235,coexpression:0.075\", \"String_Score_Physical\": 266, \"String_Score_Combined\": 321}", "selected": false}, "selected": false}, {"data": {"id": "19175400", "source": "19174635", "target": "19174783", "SCORE": "978", "shared_interaction": "Direct", "source_original": "819595", "Name_B": "EMB3010", "Name_A": "emb2171", "target_original": "830900", "Gene_B": "830900", "interaction": "Direct", "SUID": 19175400, "TYPE": "Direct", "Gene_A": "819595", "support": "{\"StringDB\": \"physical\", \"StringEvidence\": \"coexpression:0.955,database:0.896,experiments:0.787,textmining:0.123\", \"String_Score_Physical\": 978, \"String_Score_Combined\": 999}", "selected": false}, "selected": false}, {"data": {"id": "19175399", "source": "19174635", "target": "19174780", "SCORE": "968", "shared_interaction": "Direct", "source_original": "819595", "Name_B": "AT5G09510", "Name_A": "emb2171", "target_original": "830810", "Gene_B": "830810", "interaction": "Direct", "SUID": 19175399, "TYPE": "Direct", "Gene_A": "819595", "support": "{\"StringDB\": \"physical\", \"StringEvidence\": \"database:0.896,coexpression:0.818,experiments:0.684,textmining:0.276,neighborhood:0.103\", \"String_Score_Physical\": 968, \"String_Score_Combined\": 996}", "selected": false}, "selected": false}, {"data": {"id": "19175398", "source": "19174635", "target": "19174763", "SCORE": "900", "shared_interaction": "Direct", "source_original": "819595", "Name_B": "PAB2", "Name_A": "emb2171", "target_original": "829557", "Gene_B": "829557", "interaction": "Direct", "SUID": 19175398, "TYPE": "Direct", "Gene_A": "819595", "support": "{\"StringDB\": \"physical\", \"StringEvidence\": \"database:0.896,coexpression:0.053\", \"String_Score_Physical\": 900, \"String_Score_Combined\": 905}", "selected": false}, "selected": false}, {"data": {"id": "19175397", "source": "19174635", "target": "19174756", "SCORE": "978", "shared_interaction": "Direct", "source_original": "819595", "Name_B": "RPS6", "Name_A": "emb2171", "target_original": "829298", "Gene_B": "829298", "interaction": "Direct", "SUID": 19175397, "TYPE": "Direct", "Gene_A": "819595", "support": "{\"StringDB\": \"physical\", \"StringEvidence\": \"coexpression:0.942,database:0.896,experiments:0.787,textmining:0.123\", \"String_Score_Physical\": 978, \"String_Score_Combined\": 998}", "selected": false}, "selected": false}, {"data": {"id": "19175396", "source": "19174635", "target": "19174742", "SCORE": "978", "shared_interaction": "Direct", "source_original": "819595", "Name_B": "AT4G17390", "Name_A": "emb2171", "target_original": "827451", "Gene_B": "827451", "interaction": "Direct", "SUID": 19175396, "TYPE": "Direct", "Gene_A": "819595", "support": "{\"StringDB\": \"physical\", \"StringEvidence\": \"coexpression:0.965,database:0.896,experiments:0.787,cooccurrence:0.290\", \"String_Score_Physical\": 978, \"String_Score_Combined\": 999}", "selected": false}, "selected": false}, {"data": {"id": "19175395", "source": "19174635", "target": "19174732", "SCORE": "272", "shared_interaction": "Direct", "source_original": "819595", "Name_B": "AT4G13360", "Name_A": "emb2171", "target_original": "826967", "Gene_B": "826967", "interaction": "Direct", "SUID": 19175395, "TYPE": "Direct", "Gene_A": "819595", "support": "{\"StringDB\": \"physical\", \"StringEvidence\": \"experiments:0.241\", \"String_Score_Physical\": 272, \"String_Score_Combined\": 272}", "selected": false}, "selected": false}, {"data": {"id": "19175394", "source": "19174635", "target": "19174725", "SCORE": "271", "shared_interaction": "Direct", "source_original": "819595", "Name_B": "AT4G10620", "Name_A": "emb2171", "target_original": "826654", "Gene_B": "826654", "interaction": "Direct", "SUID": 19175394, "TYPE": "Direct", "Gene_A": "819595", "support": "{\"StringDB\": \"physical\", \"StringEvidence\": \"experiments:0.240\", \"String_Score_Physical\": 271, \"String_Score_Combined\": 271}", "selected": false}, "selected": false}, {"data": {"id": "19175393", "source": "19174635", "target": "19174721", "SCORE": "404", "shared_interaction": "Direct", "source_original": "819595", "Name_B": "UBQ10", "Name_A": "emb2171", "target_original": "825880", "Gene_B": "825880", "interaction": "Direct", "SUID": 19175393, "TYPE": "Direct", "Gene_A": "819595", "support": "{\"StringDB\": \"physical\", \"StringEvidence\": \"experiments:0.379,coexpression:0.129\", \"String_Score_Physical\": 404, \"String_Score_Combined\": 481}", "selected": false}, "selected": false}, {"data": {"id": "19175392", "source": "19174635", "target": "19174710", "SCORE": "978", "shared_interaction": "Direct", "source_original": "819595", "Name_B": "AT3G60770", "Name_A": "emb2171", "target_original": "825248", "Gene_B": "825248", "interaction": "Direct", "SUID": 19175392, "TYPE": "Direct", "Gene_A": "819595", "support": "{\"StringDB\": \"physical\", \"StringEvidence\": \"coexpression:0.962,database:0.896,experiments:0.787,textmining:0.479,cooccurrence:0.247\", \"String_Score_Physical\": 978, \"String_Score_Combined\": 999}", "selected": false}, "selected": false}, {"data": {"id": "19175391", "source": "19174635", "target": "19174705", "SCORE": "794", "shared_interaction": "Direct", "source_original": "819595", "Name_B": "eIF6A", "Name_A": "emb2171", "target_original": "824728", "Gene_B": "824728", "interaction": "Direct", "SUID": 19175391, "TYPE": "Direct", "Gene_A": "819595", "support": "{\"StringDB\": \"physical\", \"StringEvidence\": \"experiments:0.785,coexpression:0.076,textmining:0.032\", \"String_Score_Physical\": 794, \"String_Score_Combined\": 815}", "selected": false}, "selected": false}, {"data": {"id": "19175390", "source": "19174635", "target": "19174700", "SCORE": "974", "shared_interaction": "Direct", "source_original": "819595", "Name_B": "AT3G53740", "Name_A": "emb2171", "target_original": "824541", "Gene_B": "824541", "interaction": "Direct", "SUID": 19175390, "TYPE": "Direct", "Gene_A": "819595", "support": "{\"StringDB\": \"physical\", \"StringEvidence\": \"coexpression:0.947,database:0.896,experiments:0.741,textmining:0.425\", \"BioGrid\": \"physical\", \"BioGrid_PubMed\": \"32191846\", \"BioGrid_Type\": \"Co-fractionation\", \"BioGrid_Score\": \"0.585746244\", \"String_Score_Physical\": 974, \"String_Score_Combined\": 999}", "selected": false}, "selected": false}, {"data": {"id": "19175389", "source": "19174635", "target": "19174692", "SCORE": "309", "shared_interaction": "Direct", "source_original": "819595", "Name_B": "AT3G49160", "Name_A": "emb2171", "target_original": "824077", "Gene_B": "824077", "interaction": "Direct", "SUID": 19175389, "TYPE": "Direct", "Gene_A": "819595", "support": "{\"StringDB\": \"physical\", \"StringEvidence\": \"experiments:0.281,neighborhood:0.064,coexpression:0.004\", \"String_Score_Physical\": 309, \"String_Score_Combined\": 356}", "selected": false}, "selected": false}, {"data": {"id": "19175388", "source": "19174635", "target": "19174655", "SCORE": "752", "shared_interaction": "Direct", "source_original": "819595", "Name_B": "ABCE1", "Name_A": "emb2171", "target_original": "820568", "Gene_B": "820568", "interaction": "Direct", "SUID": 19175388, "TYPE": "Direct", "Gene_A": "819595", "support": "{\"StringDB\": \"physical\", \"StringEvidence\": \"experiments:0.741,coexpression:0.093\", \"String_Score_Physical\": 752, \"String_Score_Combined\": 775}", "selected": false}, "selected": false}, {"data": {"id": "19175387", "source": "19174635", "target": "19174651", "SCORE": "969", "shared_interaction": "Direct", "source_original": "819595", "Name_B": "RPS5A", "Name_A": "emb2171", "target_original": "820367", "Gene_B": "820367", "interaction": "Direct", "SUID": 19175387, "TYPE": "Direct", "Gene_A": "819595", "support": "{\"StringDB\": \"physical\", \"StringEvidence\": \"database:0.896,coexpression:0.823,experiments:0.692,textmining:0.208,neighborhood:0.140\", \"String_Score_Physical\": 969, \"String_Score_Combined\": 996}", "selected": false}, "selected": false}, {"data": {"id": "19175386", "source": "19174635", "target": "19174649", "SCORE": "202", "shared_interaction": "Direct", "source_original": "819595", "Name_B": "MSD1", "Name_A": "emb2171", "target_original": "820263", "Gene_B": "820263", "interaction": "Direct", "SUID": 19175386, "TYPE": "Direct", "Gene_A": "819595", "support": "{\"StringDB\": \"physical\", \"StringEvidence\": \"experiments:0.168,coexpression:0.081\", \"String_Score_Physical\": 202, \"String_Score_Combined\": 266}", "selected": false}, "selected": false}, {"data": {"id": "19175385", "source": "19174635", "target": "19174645", "SCORE": "971", "shared_interaction": "Direct", "source_original": "819595", "Name_B": "AT3G09500", "Name_A": "emb2171", "target_original": "820107", "Gene_B": "820107", "interaction": "Direct", "SUID": 19175385, "TYPE": "Direct", "Gene_A": "819595", "support": "{\"StringDB\": \"physical\", \"StringEvidence\": \"database:0.896,coexpression:0.874,experiments:0.718,textmining:0.182,neighborhood:0.143\", \"BioGrid\": \"physical\", \"BioGrid_PubMed\": \"32191846\", \"BioGrid_Type\": \"Co-fractionation\", \"BioGrid_Score\": \"0.546582612\", \"String_Score_Physical\": 971, \"String_Score_Combined\": 997}", "selected": false}, "selected": false}, {"data": {"id": "19175384", "source": "19174635", "target": "19174644", "SCORE": "974", "shared_interaction": "Direct", "source_original": "819595", "Name_B": "AT3G09200", "Name_A": "emb2171", "target_original": "820076", "Gene_B": "820076", "interaction": "Direct", "SUID": 19175384, "TYPE": "Direct", "Gene_A": "819595", "support": "{\"StringDB\": \"physical\", \"StringEvidence\": \"coexpression:0.973,database:0.896,experiments:0.741,textmining:0.423,cooccurrence:0.184,neighborhood:0.140\", \"String_Score_Physical\": 974, \"String_Score_Combined\": 999}", "selected": false}, "selected": false}, {"data": {"id": "19175383", "source": "19174635", "target": "19174640", "SCORE": "731", "shared_interaction": "Direct", "source_original": "819595", "Name_B": "NSN1", "Name_A": "emb2171", "target_original": "819890", "Gene_B": "819890", "interaction": "Direct", "SUID": 19175383, "TYPE": "Direct", "Gene_A": "819595", "support": "{\"StringDB\": \"physical\", \"StringEvidence\": \"experiments:0.719,coexpression:0.082\", \"String_Score_Physical\": 731, \"String_Score_Combined\": 752}", "selected": false}, "selected": false}, {"data": {"id": "19175382", "source": "19174635", "target": "19174637", "SCORE": "978", "shared_interaction": "Direct", "source_original": "819595", "Name_B": "AT3G04920", "Name_A": "emb2171", "target_original": "819652", "Gene_B": "819652", "interaction": "Direct", "SUID": 19175382, "TYPE": "Direct", "Gene_A": "819595", "support": "{\"StringDB\": \"physical\", \"StringEvidence\": \"coexpression:0.945,database:0.896,experiments:0.787,textmining:0.040\", \"String_Score_Physical\": 978, \"String_Score_Combined\": 998}", "selected": false}, "selected": false}, {"data": {"id": "19175381", "source": "19174635", "target": "19174636", "SCORE": "978", "shared_interaction": "Direct", "source_original": "819595", "Name_B": "RPSAb", "Name_A": "emb2171", "target_original": "819637", "Gene_B": "819637", "interaction": "Direct", "SUID": 19175381, "TYPE": "Direct", "Gene_A": "819595", "support": "{\"StringDB\": \"physical\", \"StringEvidence\": \"coexpression:0.901,database:0.896,experiments:0.787,textmining:0.202,neighborhood:0.142\", \"String_Score_Physical\": 978, \"String_Score_Combined\": 998}", "selected": false}, "selected": false}, {"data": {"id": "19175380", "source": "19174634", "target": "19174979", "SCORE": "650", "shared_interaction": "Direct", "source_original": "819563", "Name_B": "rpoC2", "Name_A": "APY1", "target_original": "844785", "Gene_B": "844785", "interaction": "Direct", "SUID": 19175380, "TYPE": "Direct", "Gene_A": "819563", "support": "{\"StringDB\": \"physical\", \"StringEvidence\": \"database:0.635\", \"String_Score_Physical\": 650, \"String_Score_Combined\": 650}", "selected": false}, "selected": false}, {"data": {"id": "19175379", "source": "19174634", "target": "19174901", "SCORE": "650", "shared_interaction": "Direct", "source_original": "819563", "Name_B": "NRPA2", "Name_A": "APY1", "target_original": "839872", "Gene_B": "839872", "interaction": "Direct", "SUID": 19175379, "TYPE": "Direct", "Gene_A": "819563", "support": "{\"StringDB\": \"physical\", \"StringEvidence\": \"database:0.635,coexpression:0.043\", \"String_Score_Physical\": 650, \"String_Score_Combined\": 664}", "selected": false}, "selected": false}, {"data": {"id": "19175378", "source": "19174634", "target": "19174863", "SCORE": "600", "shared_interaction": "Direct", "source_original": "819563", "Name_B": "GCH", "Name_A": "APY1", "target_original": "836551", "Gene_B": "836551", "interaction": "Direct", "SUID": 19175378, "TYPE": "Direct", "Gene_A": "819563", "support": "{\"StringDB\": \"physical\", \"StringEvidence\": \"database:0.583\", \"String_Score_Physical\": 600, \"String_Score_Combined\": 600}", "selected": false}, "selected": false}, {"data": {"id": "19175377", "source": "19174634", "target": "19174862", "SCORE": "650", "shared_interaction": "Direct", "source_original": "819563", "Name_B": "AT5G63960", "Name_A": "APY1", "target_original": "836517", "Gene_B": "836517", "interaction": "Direct", "SUID": 19175377, "TYPE": "Direct", "Gene_A": "819563", "support": "{\"StringDB\": \"physical\", \"StringEvidence\": \"database:0.635,coexpression:0.016,textmining:0.006\", \"String_Score_Physical\": 650, \"String_Score_Combined\": 657}", "selected": false}, "selected": false}, {"data": {"id": "19175376", "source": "19174634", "target": "19174858", "SCORE": "900", "shared_interaction": "Direct", "source_original": "819563", "Name_B": "ZEU1", "Name_A": "APY1", "target_original": "836063", "Gene_B": "836063", "interaction": "Direct", "SUID": 19175376, "TYPE": "Direct", "Gene_A": "819563", "support": "{\"StringDB\": \"physical\", \"StringEvidence\": \"database:0.896,textmining:0.515,coexpression:0.006\", \"String_Score_Physical\": 900, \"String_Score_Combined\": 951}", "selected": false}, "selected": false}, {"data": {"id": "19175375", "source": "19174634", "target": "19174707", "SCORE": "900", "shared_interaction": "Direct", "source_original": "819563", "Name_B": "ADSS", "Name_A": "APY1", "target_original": "824930", "Gene_B": "824930", "interaction": "Direct", "SUID": 19175375, "TYPE": "Direct", "Gene_A": "819563", "support": "{\"StringDB\": \"physical\", \"StringEvidence\": \"database:0.896,textmining:0.316,coexpression:0.004\", \"String_Score_Physical\": 900, \"String_Score_Combined\": 931}", "selected": false}, "selected": false}, {"data": {"id": "19175374", "source": "19174634", "target": "19174692", "SCORE": "650", "shared_interaction": "Direct", "source_original": "819563", "Name_B": "AT3G49160", "Name_A": "APY1", "target_original": "824077", "Gene_B": "824077", "interaction": "Direct", "SUID": 19175374, "TYPE": "Direct", "Gene_A": "819563", "support": "{\"StringDB\": \"physical\", \"StringEvidence\": \"database:0.635\", \"String_Score_Physical\": 650, \"String_Score_Combined\": 650}", "selected": false}, "selected": false}, {"data": {"id": "19175373", "source": "19174634", "target": "19174677", "SCORE": "650", "shared_interaction": "Direct", "source_original": "819563", "Name_B": "RNR2A", "Name_A": "APY1", "target_original": "821937", "Gene_B": "821937", "interaction": "Direct", "SUID": 19175373, "TYPE": "Direct", "Gene_A": "819563", "support": "{\"StringDB\": \"physical\", \"StringEvidence\": \"database:0.635,coexpression:0.016\", \"String_Score_Physical\": 650, \"String_Score_Combined\": 655}", "selected": false}, "selected": false}, {"data": {"id": "19175372", "source": "19174633", "target": "19174873", "SCORE": "252", "shared_interaction": "Direct", "source_original": "819373", "Name_B": "ECA1", "Name_A": "MHX", "target_original": "837296", "Gene_B": "837296", "interaction": "Direct", "SUID": 19175372, "TYPE": "Direct", "Gene_A": "819373", "support": "{\"StringDB\": \"physical\", \"StringEvidence\": \"textmining:0.488,experiments:0.220,coexpression:0.007\", \"String_Score_Physical\": 252, \"String_Score_Combined\": 619}", "selected": false}, "selected": false}, {"data": {"id": "19175371", "source": "19174632", "target": "19174975", "SCORE": "528", "shared_interaction": "Direct", "source_original": "819355", "Name_B": "rps4", "Name_A": "DIM1A", "target_original": "844765", "Gene_B": "844765", "interaction": "Direct", "SUID": 19175371, "TYPE": "Direct", "Gene_A": "819355", "support": "{\"StringDB\": \"physical\", \"StringEvidence\": \"experiments:0.508,coexpression:0.331,textmining:0.239\", \"String_Score_Physical\": 528, \"String_Score_Combined\": 759}", "selected": false}, "selected": false}, {"data": {"id": "19175370", "source": "19174632", "target": "19174967", "SCORE": "325", "shared_interaction": "Direct", "source_original": "819355", "Name_B": "rps7", "Name_A": "DIM1A", "target_original": "844712", "Gene_B": "844712", "interaction": "Direct", "SUID": 19175370, "TYPE": "Direct", "Gene_A": "819355", "support": "{\"StringDB\": \"physical\", \"StringEvidence\": \"experiments:0.296,textmining:0.221,neighborhood:0.139,coexpression:0.093\", \"String_Score_Physical\": 325, \"String_Score_Combined\": 589}", "selected": false}, "selected": false}, {"data": {"id": "19175369", "source": "19174632", "target": "19174780", "SCORE": "353", "shared_interaction": "Direct", "source_original": "819355", "Name_B": "AT5G09510", "Name_A": "DIM1A", "target_original": "830810", "Gene_B": "830810", "interaction": "Direct", "SUID": 19175369, "TYPE": "Direct", "Gene_A": "819355", "support": "{\"StringDB\": \"physical\", \"StringEvidence\": \"experiments:0.326,textmining:0.032,coexpression:0.029,neighborhood:0.011\", \"String_Score_Physical\": 353, \"String_Score_Combined\": 400}", "selected": false}, "selected": false}, {"data": {"id": "19175368", "source": "19174632", "target": "19174710", "SCORE": "398", "shared_interaction": "Direct", "source_original": "819355", "Name_B": "AT3G60770", "Name_A": "DIM1A", "target_original": "825248", "Gene_B": "825248", "interaction": "Direct", "SUID": 19175368, "TYPE": "Direct", "Gene_A": "819355", "support": "{\"StringDB\": \"physical\", \"StringEvidence\": \"experiments:0.373,textmining:0.192,coexpression:0.079\", \"String_Score_Physical\": 398, \"String_Score_Combined\": 552}", "selected": false}, "selected": false}, {"data": {"id": "19175367", "source": "19174632", "target": "19174651", "SCORE": "325", "shared_interaction": "Direct", "source_original": "819355", "Name_B": "RPS5A", "Name_A": "DIM1A", "target_original": "820367", "Gene_B": "820367", "interaction": "Direct", "SUID": 19175367, "TYPE": "Direct", "Gene_A": "819355", "support": "{\"StringDB\": \"physical\", \"StringEvidence\": \"experiments:0.296,textmining:0.221,neighborhood:0.139,coexpression:0.118\", \"String_Score_Physical\": 325, \"String_Score_Combined\": 600}", "selected": false}, "selected": false}, {"data": {"id": "19175366", "source": "19174632", "target": "19174636", "SCORE": "546", "shared_interaction": "Direct", "source_original": "819355", "Name_B": "RPSAb", "Name_A": "DIM1A", "target_original": "819637", "Gene_B": "819637", "interaction": "Direct", "SUID": 19175366, "TYPE": "Direct", "Gene_A": "819355", "support": "{\"StringDB\": \"physical\", \"StringEvidence\": \"experiments:0.527,textmining:0.217,coexpression:0.042\", \"String_Score_Physical\": 546, \"String_Score_Combined\": 659}", "selected": false}, "selected": false}, {"data": {"id": "19175365", "source": "19174631", "target": "19174642", "SCORE": "226", "shared_interaction": "Direct", "source_original": "819291", "Name_B": "AT3G08620", "Name_A": "AT2G46780", "target_original": "820009", "Gene_B": "820009", "interaction": "Direct", "SUID": 19175365, "TYPE": "Direct", "Gene_A": "819291", "support": "{\"StringDB\": \"physical\", \"StringEvidence\": \"experiments:0.194,textmining:0.021,coexpression:0.004\", \"String_Score_Physical\": 226, \"String_Score_Combined\": 246}", "selected": false}, "selected": false}, {"data": {"id": "19175364", "source": "19174628", "target": "19174953", "SCORE": "208", "shared_interaction": "Direct", "source_original": "819152", "Name_B": "PUR4", "Name_A": "DHDPS2", "target_original": "843766", "Gene_B": "843766", "interaction": "Direct", "SUID": 19175364, "TYPE": "Direct", "Gene_A": "819152", "support": "{\"StringDB\": \"functional\", \"StringEvidence\": \"textmining:0.447,neighborhood:0.155,coexpression:0.092\", \"BioGrid\": \"physical\", \"BioGrid_PubMed\": \"32191846\", \"BioGrid_Type\": \"Co-fractionation\", \"BioGrid_Score\": \"0.671304251\", \"String_Score_Combined\": 593, \"String_Score_Physical\": 208}", "selected": false}, "selected": false}, {"data": {"id": "19175363", "source": "19174628", "target": "19174650", "SCORE": "208", "shared_interaction": "Direct", "source_original": "819152", "Name_B": "AT3G11630", "Name_A": "DHDPS2", "target_original": "820335", "Gene_B": "820335", "interaction": "Direct", "SUID": 19175363, "TYPE": "Direct", "Gene_A": "819152", "support": "{\"BioGrid\": \"physical\", \"BioGrid_PubMed\": \"32545358\", \"BioGrid_Type\": \"Reconstituted Complex\"}", "selected": false}, "selected": false}, {"data": {"id": "19175362", "source": "19174627", "target": "19174974", "SCORE": "752", "shared_interaction": "Direct", "source_original": "819070", "Name_B": "ndhK", "Name_A": "MTACP-1", "target_original": "844761", "Gene_B": "844761", "interaction": "Direct", "SUID": 19175362, "TYPE": "Direct", "Gene_A": "819070", "support": "{\"StringDB\": \"physical\", \"StringEvidence\": \"experiments:0.741,coexpression:0.718,textmining:0.344\", \"String_Score_Physical\": 752, \"String_Score_Combined\": 954}", "selected": false}, "selected": false}, {"data": {"id": "19175361", "source": "19174627", "target": "19174970", "SCORE": "319", "shared_interaction": "Direct", "source_original": "819070", "Name_B": "rps18", "Name_A": "MTACP-1", "target_original": "844736", "Gene_B": "844736", "interaction": "Direct", "SUID": 19175361, "TYPE": "Direct", "Gene_A": "819070", "support": "{\"StringDB\": \"physical\", \"StringEvidence\": \"experiments:0.291,coexpression:0.139\", \"String_Score_Physical\": 319, \"String_Score_Combined\": 414}", "selected": false}, "selected": false}, {"data": {"id": "19175360", "source": "19174627", "target": "19174968", "SCORE": "307", "shared_interaction": "Direct", "source_original": "819070", "Name_B": "rpl2", "Name_A": "MTACP-1", "target_original": "844718", "Gene_B": "844718", "interaction": "Direct", "SUID": 19175360, "TYPE": "Direct", "Gene_A": "819070", "support": "{\"StringDB\": \"physical\", \"StringEvidence\": \"experiments:0.278,coexpression:0.053,textmining:0.051\", \"String_Score_Physical\": 307, \"String_Score_Combined\": 378}", "selected": false}, "selected": false}, {"data": {"id": "19175359", "source": "19174627", "target": "19174949", "SCORE": "730", "shared_interaction": "Direct", "source_original": "819070", "Name_B": "dNK", "Name_A": "MTACP-1", "target_original": "843535", "Gene_B": "843535", "interaction": "Direct", "SUID": 19175359, "TYPE": "Direct", "Gene_A": "819070", "support": "{\"StringDB\": \"physical\", \"StringEvidence\": \"experiments:0.718,textmining:0.170,coexpression:0.083\", \"String_Score_Physical\": 730, \"String_Score_Combined\": 794}", "selected": false}, "selected": false}, {"data": {"id": "19175358", "source": "19174627", "target": "19174919", "SCORE": "254", "shared_interaction": "Direct", "source_original": "819070", "Name_B": "mMDH1", "Name_A": "MTACP-1", "target_original": "841757", "Gene_B": "841757", "interaction": "Direct", "SUID": 19175358, "TYPE": "Direct", "Gene_A": "819070", "support": "{\"StringDB\": \"physical\", \"StringEvidence\": \"experiments:0.222,coexpression:0.114,textmining:0.066,neighborhood:0.010\", \"String_Score_Physical\": 254, \"String_Score_Combined\": 389}", "selected": false}, "selected": false}, {"data": {"id": "19175357", "source": "19174627", "target": "19174907", "SCORE": "199", "shared_interaction": "Direct", "source_original": "819070", "Name_B": "RP1", "Name_A": "MTACP-1", "target_original": "840916", "Gene_B": "840916", "interaction": "Direct", "SUID": 19175357, "TYPE": "Direct", "Gene_A": "819070", "support": "{\"StringDB\": \"physical\", \"StringEvidence\": \"experiments:0.165,textmining:0.104,coexpression:0.096\", \"String_Score_Physical\": 199, \"String_Score_Combined\": 351}", "selected": false}, "selected": false}, {"data": {"id": "19175356", "source": "19174627", "target": "19174718", "SCORE": "629", "shared_interaction": "Direct", "source_original": "819070", "Name_B": "AT4G04320", "Name_A": "MTACP-1", "target_original": "825752", "Gene_B": "825752", "interaction": "Direct", "SUID": 19175356, "TYPE": "Direct", "Gene_A": "819070", "support": "{\"StringDB\": \"physical\", \"StringEvidence\": \"experiments:0.613,textmining:0.004\", \"BioGrid\": \"physical\", \"BioGrid_PubMed\": \"21798944\", \"BioGrid_Type\": \"Two-hybrid\", \"String_Score_Physical\": 629, \"String_Score_Combined\": 630}", "selected": false}, "selected": false}, {"data": {"id": "19175355", "source": "19174627", "target": "19174711", "SCORE": "201", "shared_interaction": "Direct", "source_original": "819070", "Name_B": "AT3G61540", "Name_A": "MTACP-1", "target_original": "825327", "Gene_B": "825327", "interaction": "Direct", "SUID": 19175355, "TYPE": "Direct", "Gene_A": "819070", "support": "{\"StringDB\": \"physical\", \"StringEvidence\": \"experiments:0.167,textmining:0.013\", \"String_Score_Physical\": 201, \"String_Score_Combined\": 210}", "selected": false}, "selected": false}, {"data": {"id": "19175354", "source": "19174626", "target": "19174730", "SCORE": "208", "shared_interaction": "Direct", "source_original": "818973", "Name_B": "Hop3", "Name_A": "SSI2", "target_original": "826849", "Gene_B": "826849", "interaction": "Direct", "SUID": 19175354, "TYPE": "Direct", "Gene_A": "818973", "support": "{\"BioGrid\": \"physical\", \"BioGrid_PubMed\": \"32191846\", \"BioGrid_Type\": \"Co-fractionation\", \"BioGrid_Score\": \"0.519430736\"}", "selected": false}, "selected": false}, {"data": {"id": "19175353", "source": "19174626", "target": "19174650", "SCORE": "208", "shared_interaction": "Direct", "source_original": "818973", "Name_B": "AT3G11630", "Name_A": "SSI2", "target_original": "820335", "Gene_B": "820335", "interaction": "Direct", "SUID": 19175353, "TYPE": "Direct", "Gene_A": "818973", "support": "{\"BioGrid\": \"physical\", \"BioGrid_PubMed\": \"32545358\", \"BioGrid_Type\": \"Reconstituted Complex\"}", "selected": false}, "selected": false}, {"data": {"id": "19175352", "source": "19174624", "target": "19174950", "SCORE": "650", "shared_interaction": "Direct", "source_original": "818746", "Name_B": "CAD1", "Name_A": "AT2G41480", "target_original": "843600", "Gene_B": "843600", "interaction": "Direct", "SUID": 19175352, "TYPE": "Direct", "Gene_A": "818746", "support": "{\"StringDB\": \"physical\", \"StringEvidence\": \"database:0.635,textmining:0.166\", \"String_Score_Physical\": 650, \"String_Score_Combined\": 708}", "selected": false}, "selected": false}, {"data": {"id": "19175351", "source": "19174623", "target": "19174789", "SCORE": "208", "shared_interaction": "Direct", "source_original": "818626", "Name_B": "AT5G13810", "Name_A": "PYL6", "target_original": "831226", "Gene_B": "831226", "interaction": "Direct", "SUID": 19175351, "TYPE": "Direct", "Gene_A": "818626", "support": "{\"BioGrid\": \"physical\", \"BioGrid_PubMed\": \"32612234\", \"BioGrid_Type\": \"Two-hybrid\"}", "selected": false}, "selected": false}, {"data": {"id": "19175350", "source": "19174623", "target": "19174629", "SCORE": "208", "shared_interaction": "Direct", "source_original": "818626", "Name_B": "TCP9", "Name_A": "PYL6", "target_original": "819176", "Gene_B": "819176", "interaction": "Direct", "SUID": 19175350, "TYPE": "Direct", "Gene_A": "818626", "support": "{\"BioGrid\": \"physical\", \"BioGrid_PubMed\": \"32612234\", \"BioGrid_Type\": \"Two-hybrid\"}", "selected": false}, "selected": false}, {"data": {"id": "19175349", "source": "19174622", "target": "19174975", "SCORE": "813", "shared_interaction": "Direct", "source_original": "818589", "Name_B": "rps4", "Name_A": "AT2G40010", "target_original": "844765", "Gene_B": "844765", "interaction": "Direct", "SUID": 19175349, "TYPE": "Direct", "Gene_A": "818589", "support": "{\"StringDB\": \"physical\", \"StringEvidence\": \"coexpression:0.897,experiments:0.805,textmining:0.202,neighborhood:0.147\", \"String_Score_Physical\": 813, \"String_Score_Combined\": 986}", "selected": false}, "selected": false}, {"data": {"id": "19175348", "source": "19174622", "target": "19174968", "SCORE": "465", "shared_interaction": "Direct", "source_original": "818589", "Name_B": "rpl2", "Name_A": "AT2G40010", "target_original": "844718", "Gene_B": "844718", "interaction": "Direct", "SUID": 19175348, "TYPE": "Direct", "Gene_A": "818589", "support": "{\"StringDB\": \"physical\", \"StringEvidence\": \"experiments:0.442,coexpression:0.399,textmining:0.109,neighborhood:0.103\", \"String_Score_Physical\": 465, \"String_Score_Combined\": 743}", "selected": false}, "selected": false}, {"data": {"id": "19175347", "source": "19174622", "target": "19174967", "SCORE": "752", "shared_interaction": "Direct", "source_original": "818589", "Name_B": "rps7", "Name_A": "AT2G40010", "target_original": "844712", "Gene_B": "844712", "interaction": "Direct", "SUID": 19175347, "TYPE": "Direct", "Gene_A": "818589", "support": "{\"StringDB\": \"physical\", \"StringEvidence\": \"coexpression:0.851,experiments:0.741,textmining:0.292,neighborhood:0.140\", \"String_Score_Physical\": 752, \"String_Score_Combined\": 977}", "selected": false}, "selected": false}, {"data": {"id": "19175346", "source": "19174622", "target": "19174931", "SCORE": "231", "shared_interaction": "Direct", "source_original": "818589", "Name_B": "E1 ALPHA", "Name_A": "AT2G40010", "target_original": "842284", "Gene_B": "842284", "interaction": "Direct", "SUID": 19175346, "TYPE": "Direct", "Gene_A": "818589", "support": "{\"StringDB\": \"physical\", \"StringEvidence\": \"experiments:0.199,coexpression:0.096\", \"String_Score_Physical\": 231, \"String_Score_Combined\": 305}", "selected": false}, "selected": false}, {"data": {"id": "19175345", "source": "19174622", "target": "19174929", "SCORE": "828", "shared_interaction": "Direct", "source_original": "818589", "Name_B": "LOS1", "Name_A": "AT2G40010", "target_original": "842058", "Gene_B": "842058", "interaction": "Direct", "SUID": 19175345, "TYPE": "Direct", "Gene_A": "818589", "support": "{\"StringDB\": \"physical\", \"StringEvidence\": \"coexpression:0.901,experiments:0.821,textmining:0.550,neighborhood:0.122\", \"String_Score_Physical\": 828, \"String_Score_Combined\": 993}", "selected": false}, "selected": false}, {"data": {"id": "19175344", "source": "19174622", "target": "19174915", "SCORE": "384", "shared_interaction": "Direct", "source_original": "818589", "Name_B": "AT1G50920", "Name_A": "AT2G40010", "target_original": "841514", "Gene_B": "841514", "interaction": "Direct", "SUID": 19175344, "TYPE": "Direct", "Gene_A": "818589", "support": "{\"StringDB\": \"physical\", \"StringEvidence\": \"experiments:0.358,textmining:0.237,coexpression:0.195\", \"String_Score_Physical\": 384, \"String_Score_Combined\": 621}", "selected": false}, "selected": false}, {"data": {"id": "19175343", "source": "19174622", "target": "19174913", "SCORE": "904", "shared_interaction": "Direct", "source_original": "818589", "Name_B": "PAB8", "Name_A": "AT2G40010", "target_original": "841399", "Gene_B": "841399", "interaction": "Direct", "SUID": 19175343, "TYPE": "Direct", "Gene_A": "818589", "support": "{\"StringDB\": \"physical\", \"StringEvidence\": \"database:0.896,coexpression:0.097,experiments:0.043\", \"String_Score_Physical\": 904, \"String_Score_Combined\": 913}", "selected": false}, "selected": false}, {"data": {"id": "19175342", "source": "19174622", "target": "19174910", "SCORE": "216", "shared_interaction": "Direct", "source_original": "818589", "Name_B": "EMB3105", "Name_A": "AT2G40010", "target_original": "841255", "Gene_B": "841255", "interaction": "Direct", "SUID": 19175342, "TYPE": "Direct", "Gene_A": "818589", "support": "{\"StringDB\": \"physical\", \"StringEvidence\": \"experiments:0.182,coexpression:0.032\", \"String_Score_Physical\": 216, \"String_Score_Combined\": 241}", "selected": false}, "selected": false}, {"data": {"id": "19175341", "source": "19174622", "target": "19174907", "SCORE": "982", "shared_interaction": "Direct", "source_original": "818589", "Name_B": "RP1", "Name_A": "AT2G40010", "target_original": "840916", "Gene_B": "840916", "interaction": "Direct", "SUID": 19175341, "TYPE": "Direct", "Gene_A": "818589", "support": "{\"StringDB\": \"physical\", \"StringEvidence\": \"coexpression:0.901,database:0.896,experiments:0.825,textmining:0.442,cooccurrence:0.347,neighborhood:0.147\", \"BioGrid\": \"physical\", \"BioGrid_PubMed\": \"32191846\", \"BioGrid_Type\": \"Co-fractionation\", \"BioGrid_Score\": \"0.669326396\", \"String_Score_Physical\": 982, \"String_Score_Combined\": 999}", "selected": false}, "selected": false}, {"data": {"id": "19175340", "source": "19174622", "target": "19174877", "SCORE": "900", "shared_interaction": "Direct", "source_original": "818589", "Name_B": "TIF3H1", "Name_A": "AT2G40010", "target_original": "837627", "Gene_B": "837627", "interaction": "Direct", "SUID": 19175340, "TYPE": "Direct", "Gene_A": "818589", "support": "{\"StringDB\": \"physical\", \"StringEvidence\": \"database:0.896,coexpression:0.886\", \"String_Score_Physical\": 900, \"String_Score_Combined\": 988}", "selected": false}, "selected": false}, {"data": {"id": "19175339", "source": "19174622", "target": "19174874", "SCORE": "272", "shared_interaction": "Direct", "source_original": "818589", "Name_B": "AT1G07940", "Name_A": "AT2G40010", "target_original": "837309", "Gene_B": "837309", "interaction": "Direct", "SUID": 19175339, "TYPE": "Direct", "Gene_A": "818589", "support": "{\"StringDB\": \"physical\", \"StringEvidence\": \"coexpression:0.737,experiments:0.241,textmining:0.227\", \"String_Score_Physical\": 272, \"String_Score_Combined\": 852}", "selected": false}, "selected": false}, {"data": {"id": "19175338", "source": "19174622", "target": "19174808", "SCORE": "275", "shared_interaction": "Direct", "source_original": "818589", "Name_B": "UBQ4", "Name_A": "AT2G40010", "target_original": "832184", "Gene_B": "832184", "interaction": "Direct", "SUID": 19175338, "TYPE": "Direct", "Gene_A": "818589", "support": "{\"StringDB\": \"physical\", \"StringEvidence\": \"experiments:0.244,coexpression:0.096\", \"String_Score_Physical\": 275, \"String_Score_Combined\": 344}", "selected": false}, "selected": false}, {"data": {"id": "19175337", "source": "19174622", "target": "19174803", "SCORE": "900", "shared_interaction": "Direct", "source_original": "818589", "Name_B": "SMG7", "Name_A": "AT2G40010", "target_original": "832060", "Gene_B": "832060", "interaction": "Direct", "SUID": 19175337, "TYPE": "Direct", "Gene_A": "818589", "support": "{\"StringDB\": \"physical\", \"StringEvidence\": \"database:0.896\", \"String_Score_Physical\": 900, \"String_Score_Combined\": 900}", "selected": false}, "selected": false}, {"data": {"id": "19175336", "source": "19174622", "target": "19174796", "SCORE": "980", "shared_interaction": "Direct", "source_original": "818589", "Name_B": "AT5G15520", "Name_A": "AT2G40010", "target_original": "831405", "Gene_B": "831405", "interaction": "Direct", "SUID": 19175336, "TYPE": "Direct", "Gene_A": "818589", "support": "{\"StringDB\": \"physical\", \"StringEvidence\": \"coexpression:0.897,database:0.896,experiments:0.805,textmining:0.166,neighborhood:0.151\", \"String_Score_Physical\": 980, \"String_Score_Combined\": 998}", "selected": false}, "selected": false}, {"data": {"id": "19175335", "source": "19174622", "target": "19174783", "SCORE": "982", "shared_interaction": "Direct", "source_original": "818589", "Name_B": "EMB3010", "Name_A": "AT2G40010", "target_original": "830900", "Gene_B": "830900", "interaction": "Direct", "SUID": 19175335, "TYPE": "Direct", "Gene_A": "818589", "support": "{\"StringDB\": \"physical\", \"StringEvidence\": \"coexpression:0.901,database:0.896,experiments:0.825,cooccurrence:0.205,textmining:0.117\", \"BioGrid\": \"physical\", \"BioGrid_PubMed\": \"32191846\", \"BioGrid_Type\": \"Co-fractionation\", \"BioGrid_Score\": \"0.594759019\", \"String_Score_Physical\": 982, \"String_Score_Combined\": 998}", "selected": false}, "selected": false}, {"data": {"id": "19175334", "source": "19174622", "target": "19174780", "SCORE": "972", "shared_interaction": "Direct", "source_original": "818589", "Name_B": "AT5G09510", "Name_A": "AT2G40010", "target_original": "830810", "Gene_B": "830810", "interaction": "Direct", "SUID": 19175334, "TYPE": "Direct", "Gene_A": "818589", "support": "{\"StringDB\": \"physical\", \"StringEvidence\": \"database:0.896,coexpression:0.811,experiments:0.724,textmining:0.109,neighborhood:0.103\", \"String_Score_Physical\": 972, \"String_Score_Combined\": 995}", "selected": false}, "selected": false}, {"data": {"id": "19175333", "source": "19174622", "target": "19174763", "SCORE": "904", "shared_interaction": "Direct", "source_original": "818589", "Name_B": "PAB2", "Name_A": "AT2G40010", "target_original": "829557", "Gene_B": "829557", "interaction": "Direct", "SUID": 19175333, "TYPE": "Direct", "Gene_A": "818589", "support": "{\"StringDB\": \"physical\", \"StringEvidence\": \"database:0.896,coexpression:0.097,experiments:0.043\", \"String_Score_Physical\": 904, \"String_Score_Combined\": 913}", "selected": false}, "selected": false}, {"data": {"id": "19175332", "source": "19174622", "target": "19174756", "SCORE": "982", "shared_interaction": "Direct", "source_original": "818589", "Name_B": "RPS6", "Name_A": "AT2G40010", "target_original": "829298", "Gene_B": "829298", "interaction": "Direct", "SUID": 19175332, "TYPE": "Direct", "Gene_A": "818589", "support": "{\"StringDB\": \"physical\", \"StringEvidence\": \"coexpression:0.902,database:0.896,experiments:0.825,cooccurrence:0.219,textmining:0.117\", \"BioGrid\": \"physical\", \"BioGrid_PubMed\": \"32191846\", \"BioGrid_Type\": \"Co-fractionation\", \"BioGrid_Score\": \"0.594759019\", \"String_Score_Physical\": 982, \"String_Score_Combined\": 998}", "selected": false}, "selected": false}, {"data": {"id": "19175331", "source": "19174622", "target": "19174742", "SCORE": "982", "shared_interaction": "Direct", "source_original": "818589", "Name_B": "AT4G17390", "Name_A": "AT2G40010", "target_original": "827451", "Gene_B": "827451", "interaction": "Direct", "SUID": 19175331, "TYPE": "Direct", "Gene_A": "818589", "support": "{\"StringDB\": \"physical\", \"StringEvidence\": \"coexpression:0.901,database:0.896,experiments:0.825,cooccurrence:0.336,textmining:0.142\", \"BioGrid\": \"physical\", \"BioGrid_PubMed\": \"32191846\", \"BioGrid_Type\": \"Co-fractionation\", \"BioGrid_Score\": \"0.785719718\", \"String_Score_Physical\": 982, \"String_Score_Combined\": 999}", "selected": false}, "selected": false}, {"data": {"id": "19175330", "source": "19174622", "target": "19174725", "SCORE": "198", "shared_interaction": "Direct", "source_original": "818589", "Name_B": "AT4G10620", "Name_A": "AT2G40010", "target_original": "826654", "Gene_B": "826654", "interaction": "Direct", "SUID": 19175330, "TYPE": "Direct", "Gene_A": "818589", "support": "{\"StringDB\": \"physical\", \"StringEvidence\": \"experiments:0.164,coexpression:0.162,textmining:0.033\", \"String_Score_Physical\": 198, \"String_Score_Combined\": 350}", "selected": false}, "selected": false}, {"data": {"id": "19175329", "source": "19174622", "target": "19174721", "SCORE": "275", "shared_interaction": "Direct", "source_original": "818589", "Name_B": "UBQ10", "Name_A": "AT2G40010", "target_original": "825880", "Gene_B": "825880", "interaction": "Direct", "SUID": 19175329, "TYPE": "Direct", "Gene_A": "818589", "support": "{\"StringDB\": \"physical\", \"StringEvidence\": \"experiments:0.244,coexpression:0.096\", \"String_Score_Physical\": 275, \"String_Score_Combined\": 344}", "selected": false}, "selected": false}, {"data": {"id": "19175328", "source": "19174622", "target": "19174710", "SCORE": "982", "shared_interaction": "Direct", "source_original": "818589", "Name_B": "AT3G60770", "Name_A": "AT2G40010", "target_original": "825248", "Gene_B": "825248", "interaction": "Direct", "SUID": 19175328, "TYPE": "Direct", "Gene_A": "818589", "support": "{\"StringDB\": \"physical\", \"StringEvidence\": \"coexpression:0.901,database:0.896,experiments:0.825,textmining:0.182,neighborhood:0.043\", \"BioGrid\": \"physical\", \"BioGrid_PubMed\": \"32191846\", \"BioGrid_Type\": \"Co-fractionation\", \"BioGrid_Score\": \"0.517191864\", \"String_Score_Physical\": 982, \"String_Score_Combined\": 998}", "selected": false}, "selected": false}, {"data": {"id": "19175327", "source": "19174622", "target": "19174705", "SCORE": "732", "shared_interaction": "Direct", "source_original": "818589", "Name_B": "eIF6A", "Name_A": "AT2G40010", "target_original": "824728", "Gene_B": "824728", "interaction": "Direct", "SUID": 19175327, "TYPE": "Direct", "Gene_A": "818589", "support": "{\"StringDB\": \"physical\", \"StringEvidence\": \"experiments:0.721,textmining:0.331,cooccurrence:0.197,coexpression:0.162,neighborhood:0.155\", \"String_Score_Physical\": 732, \"String_Score_Combined\": 897}", "selected": false}, "selected": false}, {"data": {"id": "19175326", "source": "19174622", "target": "19174700", "SCORE": "980", "shared_interaction": "Direct", "source_original": "818589", "Name_B": "AT3G53740", "Name_A": "AT2G40010", "target_original": "824541", "Gene_B": "824541", "interaction": "Direct", "SUID": 19175326, "TYPE": "Direct", "Gene_A": "818589", "support": "{\"StringDB\": \"physical\", \"StringEvidence\": \"database:0.896,coexpression:0.896,experiments:0.805,textmining:0.414\", \"BioGrid\": \"physical\", \"BioGrid_PubMed\": \"32191846\", \"BioGrid_Type\": \"Co-fractionation\", \"BioGrid_Score\": \"0.561560134\", \"String_Score_Physical\": 980, \"String_Score_Combined\": 998}", "selected": false}, "selected": false}, {"data": {"id": "19175325", "source": "19174622", "target": "19174692", "SCORE": "309", "shared_interaction": "Direct", "source_original": "818589", "Name_B": "AT3G49160", "Name_A": "AT2G40010", "target_original": "824077", "Gene_B": "824077", "interaction": "Direct", "SUID": 19175325, "TYPE": "Direct", "Gene_A": "818589", "support": "{\"StringDB\": \"physical\", \"StringEvidence\": \"experiments:0.281,coexpression:0.127,textmining:0.004\", \"String_Score_Physical\": 309, \"String_Score_Combined\": 400}", "selected": false}, "selected": false}, {"data": {"id": "19175324", "source": "19174622", "target": "19174655", "SCORE": "813", "shared_interaction": "Direct", "source_original": "818589", "Name_B": "ABCE1", "Name_A": "AT2G40010", "target_original": "820568", "Gene_B": "820568", "interaction": "Direct", "SUID": 19175324, "TYPE": "Direct", "Gene_A": "818589", "support": "{\"StringDB\": \"physical\", \"StringEvidence\": \"experiments:0.805,coexpression:0.135,textmining:0.013\", \"String_Score_Physical\": 813, \"String_Score_Combined\": 840}", "selected": false}, "selected": false}, {"data": {"id": "19175323", "source": "19174622", "target": "19174651", "SCORE": "979", "shared_interaction": "Direct", "source_original": "818589", "Name_B": "RPS5A", "Name_A": "AT2G40010", "target_original": "820367", "Gene_B": "820367", "interaction": "Direct", "SUID": 19175323, "TYPE": "Direct", "Gene_A": "818589", "support": "{\"StringDB\": \"physical\", \"StringEvidence\": \"database:0.896,coexpression:0.853,experiments:0.795,textmining:0.292,neighborhood:0.140\", \"String_Score_Physical\": 979, \"String_Score_Combined\": 998}", "selected": false}, "selected": false}, {"data": {"id": "19175322", "source": "19174622", "target": "19174645", "SCORE": "976", "shared_interaction": "Direct", "source_original": "818589", "Name_B": "AT3G09500", "Name_A": "AT2G40010", "target_original": "820107", "Gene_B": "820107", "interaction": "Direct", "SUID": 19175322, "TYPE": "Direct", "Gene_A": "818589", "support": "{\"StringDB\": \"physical\", \"StringEvidence\": \"database:0.896,coexpression:0.892,experiments:0.760,textmining:0.196,neighborhood:0.143\", \"String_Score_Physical\": 976, \"String_Score_Combined\": 998}", "selected": false}, "selected": false}, {"data": {"id": "19175321", "source": "19174622", "target": "19174644", "SCORE": "900", "shared_interaction": "Direct", "source_original": "818589", "Name_B": "AT3G09200", "Name_A": "AT2G40010", "target_original": "820076", "Gene_B": "820076", "interaction": "Direct", "SUID": 19175321, "TYPE": "Direct", "Gene_A": "818589", "support": "{\"StringDB\": \"physical\", \"StringEvidence\": \"database:0.896,cooccurrence:0.424,coexpression:0.015\", \"String_Score_Physical\": 900, \"String_Score_Combined\": 902}", "selected": false}, "selected": false}, {"data": {"id": "19175320", "source": "19174622", "target": "19174640", "SCORE": "198", "shared_interaction": "Direct", "source_original": "818589", "Name_B": "NSN1", "Name_A": "AT2G40010", "target_original": "819890", "Gene_B": "819890", "interaction": "Direct", "SUID": 19175320, "TYPE": "Direct", "Gene_A": "818589", "support": "{\"StringDB\": \"physical\", \"StringEvidence\": \"textmining:0.176,experiments:0.164,coexpression:0.162\", \"String_Score_Physical\": 198, \"String_Score_Combined\": 446}", "selected": false}, "selected": false}, {"data": {"id": "19175319", "source": "19174622", "target": "19174637", "SCORE": "982", "shared_interaction": "Direct", "source_original": "818589", "Name_B": "AT3G04920", "Name_A": "AT2G40010", "target_original": "819652", "Gene_B": "819652", "interaction": "Direct", "SUID": 19175319, "TYPE": "Direct", "Gene_A": "818589", "support": "{\"StringDB\": \"physical\", \"StringEvidence\": \"coexpression:0.901,database:0.896,experiments:0.825,textmining:0.321\", \"BioGrid\": \"physical\", \"BioGrid_PubMed\": \"32191846\", \"BioGrid_Type\": \"Co-fractionation\", \"BioGrid_Score\": \"0.521042749\", \"String_Score_Physical\": 982, \"String_Score_Combined\": 998}", "selected": false}, "selected": false}, {"data": {"id": "19175318", "source": "19174622", "target": "19174636", "SCORE": "982", "shared_interaction": "Direct", "source_original": "818589", "Name_B": "RPSAb", "Name_A": "AT2G40010", "target_original": "819637", "Gene_B": "819637", "interaction": "Direct", "SUID": 19175318, "TYPE": "Direct", "Gene_A": "818589", "support": "{\"StringDB\": \"physical\", \"StringEvidence\": \"coexpression:0.901,database:0.896,experiments:0.825,textmining:0.456\", \"String_Score_Physical\": 982, \"String_Score_Combined\": 999}", "selected": false}, "selected": false}, {"data": {"id": "19175317", "source": "19174622", "target": "19174635", "SCORE": "974", "shared_interaction": "Direct", "source_original": "818589", "Name_B": "emb2171", "Name_A": "AT2G40010", "target_original": "819595", "Gene_B": "819595", "interaction": "Direct", "SUID": 19175317, "TYPE": "Direct", "Gene_A": "818589", "support": "{\"StringDB\": \"physical\", \"StringEvidence\": \"database:0.896,coexpression:0.853,experiments:0.741,textmining:0.423,cooccurrence:0.172,neighborhood:0.140\", \"String_Score_Physical\": 974, \"String_Score_Combined\": 998}", "selected": false}, "selected": false}, {"data": {"id": "19175316", "source": "19174621", "target": "19174975", "SCORE": "813", "shared_interaction": "Direct", "source_original": "818337", "Name_B": "rps4", "Name_A": "AT2G37600", "target_original": "844765", "Gene_B": "844765", "interaction": "Direct", "SUID": 19175316, "TYPE": "Direct", "Gene_A": "818337", "support": "{\"StringDB\": \"physical\", \"StringEvidence\": \"coexpression:0.898,experiments:0.805,textmining:0.459\", \"String_Score_Physical\": 813, \"String_Score_Combined\": 989}", "selected": false}, "selected": false}, {"data": {"id": "19175315", "source": "19174621", "target": "19174968", "SCORE": "781", "shared_interaction": "Direct", "source_original": "818337", "Name_B": "rpl2", "Name_A": "AT2G37600", "target_original": "844718", "Gene_B": "844718", "interaction": "Direct", "SUID": 19175315, "TYPE": "Direct", "Gene_A": "818337", "support": "{\"StringDB\": \"physical\", \"StringEvidence\": \"coexpression:0.618,experiments:0.526,database:0.520,textmining:0.079\", \"String_Score_Physical\": 781, \"String_Score_Combined\": 923}", "selected": false}, "selected": false}, {"data": {"id": "19175314", "source": "19174621", "target": "19174967", "SCORE": "752", "shared_interaction": "Direct", "source_original": "818337", "Name_B": "rps7", "Name_A": "AT2G37600", "target_original": "844712", "Gene_B": "844712", "interaction": "Direct", "SUID": 19175314, "TYPE": "Direct", "Gene_A": "818337", "support": "{\"StringDB\": \"physical\", \"StringEvidence\": \"coexpression:0.854,experiments:0.741,textmining:0.423\", \"String_Score_Physical\": 752, \"String_Score_Combined\": 979}", "selected": false}, "selected": false}, {"data": {"id": "19175313", "source": "19174621", "target": "19174929", "SCORE": "830", "shared_interaction": "Direct", "source_original": "818337", "Name_B": "LOS1", "Name_A": "AT2G37600", "target_original": "842058", "Gene_B": "842058", "interaction": "Direct", "SUID": 19175313, "TYPE": "Direct", "Gene_A": "818337", "support": "{\"StringDB\": \"physical\", \"StringEvidence\": \"experiments:0.823,coexpression:0.406\", \"String_Score_Physical\": 830, \"String_Score_Combined\": 898}", "selected": false}, "selected": false}, {"data": {"id": "19175312", "source": "19174621", "target": "19174915", "SCORE": "546", "shared_interaction": "Direct", "source_original": "818337", "Name_B": "AT1G50920", "Name_A": "AT2G37600", "target_original": "841514", "Gene_B": "841514", "interaction": "Direct", "SUID": 19175312, "TYPE": "Direct", "Gene_A": "818337", "support": "{\"StringDB\": \"physical\", \"StringEvidence\": \"experiments:0.527,coexpression:0.125\", \"String_Score_Physical\": 546, \"String_Score_Combined\": 602}", "selected": false}, "selected": false}, {"data": {"id": "19175311", "source": "19174621", "target": "19174913", "SCORE": "900", "shared_interaction": "Direct", "source_original": "818337", "Name_B": "PAB8", "Name_A": "AT2G37600", "target_original": "841399", "Gene_B": "841399", "interaction": "Direct", "SUID": 19175311, "TYPE": "Direct", "Gene_A": "818337", "support": "{\"StringDB\": \"physical\", \"StringEvidence\": \"database:0.896,coexpression:0.202\", \"String_Score_Physical\": 900, \"String_Score_Combined\": 920}", "selected": false}, "selected": false}, {"data": {"id": "19175310", "source": "19174621", "target": "19174907", "SCORE": "982", "shared_interaction": "Direct", "source_original": "818337", "Name_B": "RP1", "Name_A": "AT2G37600", "target_original": "840916", "Gene_B": "840916", "interaction": "Direct", "SUID": 19175310, "TYPE": "Direct", "Gene_A": "818337", "support": "{\"StringDB\": \"physical\", \"StringEvidence\": \"coexpression:0.918,database:0.896,experiments:0.825,textmining:0.106\", \"BioGrid\": \"physical\", \"BioGrid_PubMed\": \"32191846\", \"BioGrid_Type\": \"Co-fractionation\", \"BioGrid_Score\": \"0.925578838\", \"String_Score_Physical\": 982, \"String_Score_Combined\": 998}", "selected": false}, "selected": false}, {"data": {"id": "19175309", "source": "19174621", "target": "19174877", "SCORE": "900", "shared_interaction": "Direct", "source_original": "818337", "Name_B": "TIF3H1", "Name_A": "AT2G37600", "target_original": "837627", "Gene_B": "837627", "interaction": "Direct", "SUID": 19175309, "TYPE": "Direct", "Gene_A": "818337", "support": "{\"StringDB\": \"physical\", \"StringEvidence\": \"database:0.896,coexpression:0.646,textmining:0.038\", \"String_Score_Physical\": 900, \"String_Score_Combined\": 965}", "selected": false}, "selected": false}, {"data": {"id": "19175308", "source": "19174621", "target": "19174874", "SCORE": "340", "shared_interaction": "Direct", "source_original": "818337", "Name_B": "AT1G07940", "Name_A": "AT2G37600", "target_original": "837309", "Gene_B": "837309", "interaction": "Direct", "SUID": 19175308, "TYPE": "Direct", "Gene_A": "818337", "support": "{\"StringDB\": \"physical\", \"StringEvidence\": \"experiments:0.312,coexpression:0.127\", \"String_Score_Physical\": 340, \"String_Score_Combined\": 423}", "selected": false}, "selected": false}, {"data": {"id": "19175307", "source": "19174621", "target": "19174808", "SCORE": "527", "shared_interaction": "Direct", "source_original": "818337", "Name_B": "UBQ4", "Name_A": "AT2G37600", "target_original": "832184", "Gene_B": "832184", "interaction": "Direct", "SUID": 19175307, "TYPE": "Direct", "Gene_A": "818337", "support": "{\"StringDB\": \"physical\", \"StringEvidence\": \"experiments:0.507,coexpression:0.144,textmining:0.003\", \"String_Score_Physical\": 527, \"String_Score_Combined\": 596}", "selected": false}, "selected": false}, {"data": {"id": "19175306", "source": "19174621", "target": "19174803", "SCORE": "900", "shared_interaction": "Direct", "source_original": "818337", "Name_B": "SMG7", "Name_A": "AT2G37600", "target_original": "832060", "Gene_B": "832060", "interaction": "Direct", "SUID": 19175306, "TYPE": "Direct", "Gene_A": "818337", "support": "{\"StringDB\": \"physical\", \"StringEvidence\": \"database:0.896\", \"String_Score_Physical\": 900, \"String_Score_Combined\": 900}", "selected": false}, "selected": false}, {"data": {"id": "19175305", "source": "19174621", "target": "19174796", "SCORE": "980", "shared_interaction": "Direct", "source_original": "818337", "Name_B": "AT5G15520", "Name_A": "AT2G37600", "target_original": "831405", "Gene_B": "831405", "interaction": "Direct", "SUID": 19175305, "TYPE": "Direct", "Gene_A": "818337", "support": "{\"StringDB\": \"physical\", \"StringEvidence\": \"coexpression:0.959,database:0.896,experiments:0.805,textmining:0.413\", \"BioGrid\": \"physical\", \"BioGrid_PubMed\": \"32191846\", \"BioGrid_Type\": \"Co-fractionation\", \"BioGrid_Score\": \"0.569558824\", \"String_Score_Physical\": 980, \"String_Score_Combined\": 999}", "selected": false}, "selected": false}, {"data": {"id": "19175304", "source": "19174621", "target": "19174783", "SCORE": "982", "shared_interaction": "Direct", "source_original": "818337", "Name_B": "EMB3010", "Name_A": "AT2G37600", "target_original": "830900", "Gene_B": "830900", "interaction": "Direct", "SUID": 19175304, "TYPE": "Direct", "Gene_A": "818337", "support": "{\"StringDB\": \"physical\", \"StringEvidence\": \"coexpression:0.935,database:0.896,experiments:0.825,textmining:0.282\", \"BioGrid\": \"physical\", \"BioGrid_PubMed\": \"32191846\", \"BioGrid_Type\": \"Co-fractionation\", \"BioGrid_Score\": \"0.682000659\", \"String_Score_Physical\": 982, \"String_Score_Combined\": 999}", "selected": false}, "selected": false}, {"data": {"id": "19175303", "source": "19174621", "target": "19174780", "SCORE": "972", "shared_interaction": "Direct", "source_original": "818337", "Name_B": "AT5G09510", "Name_A": "AT2G37600", "target_original": "830810", "Gene_B": "830810", "interaction": "Direct", "SUID": 19175303, "TYPE": "Direct", "Gene_A": "818337", "support": "{\"StringDB\": \"physical\", \"StringEvidence\": \"coexpression:0.947,database:0.896,experiments:0.724,textmining:0.417\", \"BioGrid\": \"physical\", \"BioGrid_PubMed\": \"32191846\", \"BioGrid_Type\": \"Co-fractionation\", \"BioGrid_Score\": \"0.566910451\", \"String_Score_Physical\": 972, \"String_Score_Combined\": 999}", "selected": false}, "selected": false}, {"data": {"id": "19175302", "source": "19174621", "target": "19174763", "SCORE": "900", "shared_interaction": "Direct", "source_original": "818337", "Name_B": "PAB2", "Name_A": "AT2G37600", "target_original": "829557", "Gene_B": "829557", "interaction": "Direct", "SUID": 19175302, "TYPE": "Direct", "Gene_A": "818337", "support": "{\"StringDB\": \"physical\", \"StringEvidence\": \"database:0.896,coexpression:0.047\", \"String_Score_Physical\": 900, \"String_Score_Combined\": 904}", "selected": false}, "selected": false}, {"data": {"id": "19175301", "source": "19174621", "target": "19174756", "SCORE": "982", "shared_interaction": "Direct", "source_original": "818337", "Name_B": "RPS6", "Name_A": "AT2G37600", "target_original": "829298", "Gene_B": "829298", "interaction": "Direct", "SUID": 19175301, "TYPE": "Direct", "Gene_A": "818337", "support": "{\"StringDB\": \"physical\", \"StringEvidence\": \"coexpression:0.939,database:0.896,experiments:0.825,textmining:0.282\", \"BioGrid\": \"physical\", \"BioGrid_PubMed\": \"32191846\", \"BioGrid_Type\": \"Co-fractionation\", \"BioGrid_Score\": \"0.682000659\", \"String_Score_Physical\": 982, \"String_Score_Combined\": 999}", "selected": false}, "selected": false}, {"data": {"id": "19175300", "source": "19174621", "target": "19174742", "SCORE": "982", "shared_interaction": "Direct", "source_original": "818337", "Name_B": "AT4G17390", "Name_A": "AT2G37600", "target_original": "827451", "Gene_B": "827451", "interaction": "Direct", "SUID": 19175300, "TYPE": "Direct", "Gene_A": "818337", "support": "{\"StringDB\": \"physical\", \"StringEvidence\": \"coexpression:0.948,database:0.896,experiments:0.825,textmining:0.414\", \"BioGrid\": \"physical\", \"BioGrid_PubMed\": \"32191846\", \"BioGrid_Type\": \"Co-fractionation\", \"BioGrid_Score\": \"0.904562049\", \"String_Score_Physical\": 982, \"String_Score_Combined\": 999}", "selected": false}, "selected": false}, {"data": {"id": "19175299", "source": "19174621", "target": "19174721", "SCORE": "527", "shared_interaction": "Direct", "source_original": "818337", "Name_B": "UBQ10", "Name_A": "AT2G37600", "target_original": "825880", "Gene_B": "825880", "interaction": "Direct", "SUID": 19175299, "TYPE": "Direct", "Gene_A": "818337", "support": "{\"StringDB\": \"physical\", \"StringEvidence\": \"experiments:0.507,coexpression:0.144,textmining:0.003\", \"String_Score_Physical\": 527, \"String_Score_Combined\": 596}", "selected": false}, "selected": false}, {"data": {"id": "19175298", "source": "19174621", "target": "19174710", "SCORE": "982", "shared_interaction": "Direct", "source_original": "818337", "Name_B": "AT3G60770", "Name_A": "AT2G37600", "target_original": "825248", "Gene_B": "825248", "interaction": "Direct", "SUID": 19175298, "TYPE": "Direct", "Gene_A": "818337", "support": "{\"StringDB\": \"physical\", \"StringEvidence\": \"coexpression:0.960,database:0.896,experiments:0.825,textmining:0.547\", \"BioGrid\": \"physical\", \"BioGrid_PubMed\": \"32191846\", \"BioGrid_Type\": \"Co-fractionation\", \"BioGrid_Score\": \"0.760967546\", \"String_Score_Physical\": 982, \"String_Score_Combined\": 999}", "selected": false}, "selected": false}, {"data": {"id": "19175297", "source": "19174621", "target": "19174705", "SCORE": "816", "shared_interaction": "Direct", "source_original": "818337", "Name_B": "eIF6A", "Name_A": "AT2G37600", "target_original": "824728", "Gene_B": "824728", "interaction": "Direct", "SUID": 19175297, "TYPE": "Direct", "Gene_A": "818337", "support": "{\"StringDB\": \"physical\", \"StringEvidence\": \"experiments:0.808,coexpression:0.072\", \"String_Score_Physical\": 816, \"String_Score_Combined\": 829}", "selected": false}, "selected": false}, {"data": {"id": "19175296", "source": "19174621", "target": "19174700", "SCORE": "900", "shared_interaction": "Direct", "source_original": "818337", "Name_B": "AT3G53740", "Name_A": "AT2G37600", "target_original": "824541", "Gene_B": "824541", "interaction": "Direct", "SUID": 19175296, "TYPE": "Direct", "Gene_A": "818337", "support": "{\"StringDB\": \"physical\", \"StringEvidence\": \"database:0.896,coexpression:0.694\", \"String_Score_Physical\": 900, \"String_Score_Combined\": 969}", "selected": false}, "selected": false}, {"data": {"id": "19175295", "source": "19174621", "target": "19174655", "SCORE": "546", "shared_interaction": "Direct", "source_original": "818337", "Name_B": "ABCE1", "Name_A": "AT2G37600", "target_original": "820568", "Gene_B": "820568", "interaction": "Direct", "SUID": 19175295, "TYPE": "Direct", "Gene_A": "818337", "support": "{\"StringDB\": \"physical\", \"StringEvidence\": \"experiments:0.527,coexpression:0.062\", \"String_Score_Physical\": 546, \"String_Score_Combined\": 573}", "selected": false}, "selected": false}, {"data": {"id": "19175294", "source": "19174621", "target": "19174651", "SCORE": "974", "shared_interaction": "Direct", "source_original": "818337", "Name_B": "RPS5A", "Name_A": "AT2G37600", "target_original": "820367", "Gene_B": "820367", "interaction": "Direct", "SUID": 19175294, "TYPE": "Direct", "Gene_A": "818337", "support": "{\"StringDB\": \"physical\", \"StringEvidence\": \"database:0.896,coexpression:0.871,experiments:0.741,textmining:0.584\", \"String_Score_Physical\": 974, \"String_Score_Combined\": 998}", "selected": false}, "selected": false}, {"data": {"id": "19175293", "source": "19174621", "target": "19174645", "SCORE": "976", "shared_interaction": "Direct", "source_original": "818337", "Name_B": "AT3G09500", "Name_A": "AT2G37600", "target_original": "820107", "Gene_B": "820107", "interaction": "Direct", "SUID": 19175293, "TYPE": "Direct", "Gene_A": "818337", "support": "{\"StringDB\": \"physical\", \"StringEvidence\": \"coexpression:0.943,database:0.896,experiments:0.761,textmining:0.255\", \"BioGrid\": \"physical\", \"BioGrid_PubMed\": \"32191846\", \"BioGrid_Type\": \"Co-fractionation\", \"BioGrid_Score\": \"0.90266478\", \"String_Score_Physical\": 976, \"String_Score_Combined\": 998}", "selected": false}, "selected": false}, {"data": {"id": "19175292", "source": "19174621", "target": "19174644", "SCORE": "980", "shared_interaction": "Direct", "source_original": "818337", "Name_B": "AT3G09200", "Name_A": "AT2G37600", "target_original": "820076", "Gene_B": "820076", "interaction": "Direct", "SUID": 19175292, "TYPE": "Direct", "Gene_A": "818337", "support": "{\"StringDB\": \"physical\", \"StringEvidence\": \"coexpression:0.921,database:0.896,experiments:0.805,textmining:0.414\", \"BioGrid\": \"physical\", \"BioGrid_PubMed\": \"32191846\", \"BioGrid_Type\": \"Co-fractionation\", \"BioGrid_Score\": \"0.561560134\", \"String_Score_Physical\": 980, \"String_Score_Combined\": 999}", "selected": false}, "selected": false}, {"data": {"id": "19175291", "source": "19174621", "target": "19174640", "SCORE": "504", "shared_interaction": "Direct", "source_original": "818337", "Name_B": "NSN1", "Name_A": "AT2G37600", "target_original": "819890", "Gene_B": "819890", "interaction": "Direct", "SUID": 19175291, "TYPE": "Direct", "Gene_A": "818337", "support": "{\"StringDB\": \"physical\", \"StringEvidence\": \"experiments:0.483,coexpression:0.149,textmining:0.005\", \"String_Score_Physical\": 504, \"String_Score_Combined\": 579}", "selected": false}, "selected": false}, {"data": {"id": "19175290", "source": "19174621", "target": "19174637", "SCORE": "982", "shared_interaction": "Direct", "source_original": "818337", "Name_B": "AT3G04920", "Name_A": "AT2G37600", "target_original": "819652", "Gene_B": "819652", "interaction": "Direct", "SUID": 19175290, "TYPE": "Direct", "Gene_A": "818337", "support": "{\"StringDB\": \"physical\", \"StringEvidence\": \"coexpression:0.969,database:0.896,experiments:0.825,textmining:0.557\", \"BioGrid\": \"physical\", \"BioGrid_PubMed\": \"32191846\", \"BioGrid_Type\": \"Co-fractionation\", \"BioGrid_Score\": \"0.755932866\", \"String_Score_Physical\": 982, \"String_Score_Combined\": 999}", "selected": false}, "selected": false}, {"data": {"id": "19175289", "source": "19174621", "target": "19174636", "SCORE": "982", "shared_interaction": "Direct", "source_original": "818337", "Name_B": "RPSAb", "Name_A": "AT2G37600", "target_original": "819637", "Gene_B": "819637", "interaction": "Direct", "SUID": 19175289, "TYPE": "Direct", "Gene_A": "818337", "support": "{\"StringDB\": \"physical\", \"StringEvidence\": \"coexpression:0.917,database:0.896,experiments:0.825,textmining:0.210\", \"String_Score_Physical\": 982, \"String_Score_Combined\": 998}", "selected": false}, "selected": false}, {"data": {"id": "19175288", "source": "19174621", "target": "19174635", "SCORE": "974", "shared_interaction": "Direct", "source_original": "818337", "Name_B": "emb2171", "Name_A": "AT2G37600", "target_original": "819595", "Gene_B": "819595", "interaction": "Direct", "SUID": 19175288, "TYPE": "Direct", "Gene_A": "818337", "support": "{\"StringDB\": \"physical\", \"StringEvidence\": \"coexpression:0.907,database:0.896,experiments:0.741,textmining:0.425\", \"BioGrid\": \"physical\", \"BioGrid_PubMed\": \"32191846\", \"BioGrid_Type\": \"Co-fractionation\", \"BioGrid_Score\": \"0.585746244\", \"String_Score_Physical\": 974, \"String_Score_Combined\": 998}", "selected": false}, "selected": false}, {"data": {"id": "19175287", "source": "19174621", "target": "19174622", "SCORE": "980", "shared_interaction": "Direct", "source_original": "818337", "Name_B": "AT2G40010", "Name_A": "AT2G37600", "target_original": "818589", "Gene_B": "818589", "interaction": "Direct", "SUID": 19175287, "TYPE": "Direct", "Gene_A": "818337", "support": "{\"StringDB\": \"physical\", \"StringEvidence\": \"database:0.896,coexpression:0.896,experiments:0.805,textmining:0.414\", \"BioGrid\": \"physical\", \"BioGrid_PubMed\": \"32191846\", \"BioGrid_Type\": \"Co-fractionation\", \"BioGrid_Score\": \"0.561560134\", \"String_Score_Physical\": 980, \"String_Score_Combined\": 998}", "selected": false}, "selected": false}, {"data": {"id": "19175286", "source": "19174620", "target": "19174975", "SCORE": "832", "shared_interaction": "Direct", "source_original": "818234", "Name_B": "rps4", "Name_A": "RPL24A", "target_original": "844765", "Gene_B": "844765", "interaction": "Direct", "SUID": 19175286, "TYPE": "Direct", "Gene_A": "818234", "support": "{\"StringDB\": \"physical\", \"StringEvidence\": \"coexpression:0.901,experiments:0.825,textmining:0.695\", \"String_Score_Physical\": 832, \"String_Score_Combined\": 994}", "selected": false}, "selected": false}, {"data": {"id": "19175285", "source": "19174620", "target": "19174968", "SCORE": "781", "shared_interaction": "Direct", "source_original": "818234", "Name_B": "rpl2", "Name_A": "RPL24A", "target_original": "844718", "Gene_B": "844718", "interaction": "Direct", "SUID": 19175285, "TYPE": "Direct", "Gene_A": "818234", "support": "{\"StringDB\": \"physical\", \"StringEvidence\": \"coexpression:0.540,experiments:0.526,database:0.520,textmining:0.179\", \"String_Score_Physical\": 781, \"String_Score_Combined\": 917}", "selected": false}, "selected": false}, {"data": {"id": "19175284", "source": "19174620", "target": "19174967", "SCORE": "796", "shared_interaction": "Direct", "source_original": "818234", "Name_B": "rps7", "Name_A": "RPL24A", "target_original": "844712", "Gene_B": "844712", "interaction": "Direct", "SUID": 19175284, "TYPE": "Direct", "Gene_A": "818234", "support": "{\"StringDB\": \"physical\", \"StringEvidence\": \"coexpression:0.894,experiments:0.787,textmining:0.294\", \"String_Score_Physical\": 796, \"String_Score_Combined\": 984}", "selected": false}, "selected": false}, {"data": {"id": "19175283", "source": "19174620", "target": "19174929", "SCORE": "836", "shared_interaction": "Direct", "source_original": "818234", "Name_B": "LOS1", "Name_A": "RPL24A", "target_original": "842058", "Gene_B": "842058", "interaction": "Direct", "SUID": 19175283, "TYPE": "Direct", "Gene_A": "818234", "support": "{\"StringDB\": \"physical\", \"StringEvidence\": \"coexpression:0.909,experiments:0.829,textmining:0.032\", \"String_Score_Physical\": 836, \"String_Score_Combined\": 985}", "selected": false}, "selected": false}, {"data": {"id": "19175282", "source": "19174620", "target": "19174915", "SCORE": "445", "shared_interaction": "Direct", "source_original": "818234", "Name_B": "AT1G50920", "Name_A": "RPL24A", "target_original": "841514", "Gene_B": "841514", "interaction": "Direct", "SUID": 19175282, "TYPE": "Direct", "Gene_A": "818234", "support": "{\"StringDB\": \"physical\", \"StringEvidence\": \"coexpression:0.760,experiments:0.421,textmining:0.228\", \"String_Score_Physical\": 445, \"String_Score_Combined\": 897}", "selected": false}, "selected": false}, {"data": {"id": "19175281", "source": "19174620", "target": "19174913", "SCORE": "919", "shared_interaction": "Direct", "source_original": "818234", "Name_B": "PAB8", "Name_A": "RPL24A", "target_original": "841399", "Gene_B": "841399", "interaction": "Direct", "SUID": 19175281, "TYPE": "Direct", "Gene_A": "818234", "support": "{\"StringDB\": \"physical\", \"StringEvidence\": \"database:0.896,coexpression:0.279,experiments:0.191,textmining:0.182\", \"String_Score_Physical\": 919, \"String_Score_Combined\": 952}", "selected": false}, "selected": false}, {"data": {"id": "19175280", "source": "19174620", "target": "19174907", "SCORE": "983", "shared_interaction": "Direct", "source_original": "818234", "Name_B": "RP1", "Name_A": "RPL24A", "target_original": "840916", "Gene_B": "840916", "interaction": "Direct", "SUID": 19175280, "TYPE": "Direct", "Gene_A": "818234", "support": "{\"StringDB\": \"physical\", \"StringEvidence\": \"coexpression:0.937,database:0.896,experiments:0.830,textmining:0.389\", \"BioGrid\": \"physical\", \"BioGrid_PubMed\": \"32191846\", \"BioGrid_Type\": \"Co-fractionation\", \"BioGrid_Score\": \"0.513061966\", \"String_Score_Physical\": 983, \"String_Score_Combined\": 999}", "selected": false}, "selected": false}, {"data": {"id": "19175279", "source": "19174620", "target": "19174877", "SCORE": "900", "shared_interaction": "Direct", "source_original": "818234", "Name_B": "TIF3H1", "Name_A": "RPL24A", "target_original": "837627", "Gene_B": "837627", "interaction": "Direct", "SUID": 19175279, "TYPE": "Direct", "Gene_A": "818234", "support": "{\"StringDB\": \"physical\", \"StringEvidence\": \"coexpression:0.909,database:0.896,textmining:0.244\", \"String_Score_Physical\": 900, \"String_Score_Combined\": 993}", "selected": false}, "selected": false}, {"data": {"id": "19175278", "source": "19174620", "target": "19174874", "SCORE": "807", "shared_interaction": "Direct", "source_original": "818234", "Name_B": "AT1G07940", "Name_A": "RPL24A", "target_original": "837309", "Gene_B": "837309", "interaction": "Direct", "SUID": 19175278, "TYPE": "Direct", "Gene_A": "818234", "support": "{\"StringDB\": \"physical\", \"StringEvidence\": \"experiments:0.799,coexpression:0.208,textmining:0.002\", \"String_Score_Physical\": 807, \"String_Score_Combined\": 847}", "selected": false}, "selected": false}, {"data": {"id": "19175277", "source": "19174620", "target": "19174808", "SCORE": "582", "shared_interaction": "Direct", "source_original": "818234", "Name_B": "UBQ4", "Name_A": "RPL24A", "target_original": "832184", "Gene_B": "832184", "interaction": "Direct", "SUID": 19175277, "TYPE": "Direct", "Gene_A": "818234", "support": "{\"StringDB\": \"physical\", \"StringEvidence\": \"experiments:0.564,coexpression:0.123\", \"String_Score_Physical\": 582, \"String_Score_Combined\": 633}", "selected": false}, "selected": false}, {"data": {"id": "19175276", "source": "19174620", "target": "19174803", "SCORE": "900", "shared_interaction": "Direct", "source_original": "818234", "Name_B": "SMG7", "Name_A": "RPL24A", "target_original": "832060", "Gene_B": "832060", "interaction": "Direct", "SUID": 19175276, "TYPE": "Direct", "Gene_A": "818234", "support": "{\"StringDB\": \"physical\", \"StringEvidence\": \"database:0.896\", \"String_Score_Physical\": 900, \"String_Score_Combined\": 900}", "selected": false}, "selected": false}, {"data": {"id": "19175275", "source": "19174620", "target": "19174796", "SCORE": "982", "shared_interaction": "Direct", "source_original": "818234", "Name_B": "AT5G15520", "Name_A": "RPL24A", "target_original": "831405", "Gene_B": "831405", "interaction": "Direct", "SUID": 19175275, "TYPE": "Direct", "Gene_A": "818234", "support": "{\"StringDB\": \"physical\", \"StringEvidence\": \"coexpression:0.932,database:0.896,experiments:0.825,textmining:0.464\", \"String_Score_Physical\": 982, \"String_Score_Combined\": 999}", "selected": false}, "selected": false}, {"data": {"id": "19175274", "source": "19174620", "target": "19174783", "SCORE": "983", "shared_interaction": "Direct", "source_original": "818234", "Name_B": "EMB3010", "Name_A": "RPL24A", "target_original": "830900", "Gene_B": "830900", "interaction": "Direct", "SUID": 19175274, "TYPE": "Direct", "Gene_A": "818234", "support": "{\"StringDB\": \"physical\", \"StringEvidence\": \"coexpression:0.965,database:0.896,experiments:0.830,textmining:0.473,cooccurrence:0.223,neighborhood:0.155\", \"String_Score_Physical\": 983, \"String_Score_Combined\": 999}", "selected": false}, "selected": false}, {"data": {"id": "19175273", "source": "19174620", "target": "19174780", "SCORE": "980", "shared_interaction": "Direct", "source_original": "818234", "Name_B": "AT5G09510", "Name_A": "RPL24A", "target_original": "830810", "Gene_B": "830810", "interaction": "Direct", "SUID": 19175273, "TYPE": "Direct", "Gene_A": "818234", "support": "{\"StringDB\": \"physical\", \"StringEvidence\": \"coexpression:0.953,database:0.896,experiments:0.808,textmining:0.293\", \"String_Score_Physical\": 980, \"String_Score_Combined\": 999}", "selected": false}, "selected": false}, {"data": {"id": "19175272", "source": "19174620", "target": "19174763", "SCORE": "919", "shared_interaction": "Direct", "source_original": "818234", "Name_B": "PAB2", "Name_A": "RPL24A", "target_original": "829557", "Gene_B": "829557", "interaction": "Direct", "SUID": 19175272, "TYPE": "Direct", "Gene_A": "818234", "support": "{\"StringDB\": \"physical\", \"StringEvidence\": \"database:0.896,experiments:0.191,textmining:0.187,coexpression:0.052\", \"String_Score_Physical\": 919, \"String_Score_Combined\": 937}", "selected": false}, "selected": false}, {"data": {"id": "19175271", "source": "19174620", "target": "19174756", "SCORE": "983", "shared_interaction": "Direct", "source_original": "818234", "Name_B": "RPS6", "Name_A": "RPL24A", "target_original": "829298", "Gene_B": "829298", "interaction": "Direct", "SUID": 19175271, "TYPE": "Direct", "Gene_A": "818234", "support": "{\"StringDB\": \"physical\", \"StringEvidence\": \"coexpression:0.985,database:0.896,experiments:0.830,textmining:0.473,cooccurrence:0.221,neighborhood:0.155\", \"String_Score_Physical\": 983, \"String_Score_Combined\": 999}", "selected": false}, "selected": false}, {"data": {"id": "19175270", "source": "19174620", "target": "19174742", "SCORE": "983", "shared_interaction": "Direct", "source_original": "818234", "Name_B": "AT4G17390", "Name_A": "RPL24A", "target_original": "827451", "Gene_B": "827451", "interaction": "Direct", "SUID": 19175270, "TYPE": "Direct", "Gene_A": "818234", "support": "{\"StringDB\": \"physical\", \"StringEvidence\": \"coexpression:0.986,database:0.896,experiments:0.830,textmining:0.564\", \"BioGrid\": \"physical\", \"BioGrid_PubMed\": \"32191846\", \"BioGrid_Type\": \"Co-fractionation\", \"BioGrid_Score\": \"0.544296558\", \"String_Score_Physical\": 983, \"String_Score_Combined\": 999}", "selected": false}, "selected": false}, {"data": {"id": "19175269", "source": "19174620", "target": "19174725", "SCORE": "240", "shared_interaction": "Direct", "source_original": "818234", "Name_B": "AT4G10620", "Name_A": "RPL24A", "target_original": "826654", "Gene_B": "826654", "interaction": "Direct", "SUID": 19175269, "TYPE": "Direct", "Gene_A": "818234", "support": "{\"StringDB\": \"physical\", \"StringEvidence\": \"coexpression:0.210,experiments:0.209,textmining:0.051\", \"String_Score_Physical\": 240, \"String_Score_Combined\": 430}", "selected": false}, "selected": false}, {"data": {"id": "19175268", "source": "19174620", "target": "19174721", "SCORE": "582", "shared_interaction": "Direct", "source_original": "818234", "Name_B": "UBQ10", "Name_A": "RPL24A", "target_original": "825880", "Gene_B": "825880", "interaction": "Direct", "SUID": 19175268, "TYPE": "Direct", "Gene_A": "818234", "support": "{\"StringDB\": \"physical\", \"StringEvidence\": \"experiments:0.564,coexpression:0.123\", \"String_Score_Physical\": 582, \"String_Score_Combined\": 633}", "selected": false}, "selected": false}, {"data": {"id": "19175267", "source": "19174620", "target": "19174710", "SCORE": "983", "shared_interaction": "Direct", "source_original": "818234", "Name_B": "AT3G60770", "Name_A": "RPL24A", "target_original": "825248", "Gene_B": "825248", "interaction": "Direct", "SUID": 19175267, "TYPE": "Direct", "Gene_A": "818234", "support": "{\"StringDB\": \"physical\", \"StringEvidence\": \"coexpression:0.986,database:0.896,experiments:0.831,textmining:0.413\", \"String_Score_Physical\": 983, \"String_Score_Combined\": 999}", "selected": false}, "selected": false}, {"data": {"id": "19175266", "source": "19174620", "target": "19174705", "SCORE": "836", "shared_interaction": "Direct", "source_original": "818234", "Name_B": "eIF6A", "Name_A": "RPL24A", "target_original": "824728", "Gene_B": "824728", "interaction": "Direct", "SUID": 19175266, "TYPE": "Direct", "Gene_A": "818234", "support": "{\"StringDB\": \"physical\", \"StringEvidence\": \"experiments:0.829,textmining:0.345,coexpression:0.227\", \"String_Score_Physical\": 836, \"String_Score_Combined\": 916}", "selected": false}, "selected": false}, {"data": {"id": "19175265", "source": "19174620", "target": "19174700", "SCORE": "982", "shared_interaction": "Direct", "source_original": "818234", "Name_B": "AT3G53740", "Name_A": "RPL24A", "target_original": "824541", "Gene_B": "824541", "interaction": "Direct", "SUID": 19175265, "TYPE": "Direct", "Gene_A": "818234", "support": "{\"StringDB\": \"physical\", \"StringEvidence\": \"coexpression:0.952,database:0.896,experiments:0.825,textmining:0.300\", \"BioGrid\": \"physical\", \"BioGrid_PubMed\": \"32191846\", \"BioGrid_Type\": \"Co-fractionation\", \"BioGrid_Score\": \"0.63452553\", \"String_Score_Physical\": 982, \"String_Score_Combined\": 999}", "selected": false}, "selected": false}, {"data": {"id": "19175264", "source": "19174620", "target": "19174692", "SCORE": "402", "shared_interaction": "Direct", "source_original": "818234", "Name_B": "AT3G49160", "Name_A": "RPL24A", "target_original": "824077", "Gene_B": "824077", "interaction": "Direct", "SUID": 19175264, "TYPE": "Direct", "Gene_A": "818234", "support": "{\"StringDB\": \"physical\", \"StringEvidence\": \"experiments:0.376,coexpression:0.003\", \"String_Score_Physical\": 402, \"String_Score_Combined\": 403}", "selected": false}, "selected": false}, {"data": {"id": "19175263", "source": "19174620", "target": "19174655", "SCORE": "831", "shared_interaction": "Direct", "source_original": "818234", "Name_B": "ABCE1", "Name_A": "RPL24A", "target_original": "820568", "Gene_B": "820568", "interaction": "Direct", "SUID": 19175263, "TYPE": "Direct", "Gene_A": "818234", "support": "{\"StringDB\": \"physical\", \"StringEvidence\": \"experiments:0.824,coexpression:0.096,textmining:0.016\", \"String_Score_Physical\": 831, \"String_Score_Combined\": 849}", "selected": false}, "selected": false}, {"data": {"id": "19175262", "source": "19174620", "target": "19174651", "SCORE": "979", "shared_interaction": "Direct", "source_original": "818234", "Name_B": "RPS5A", "Name_A": "RPL24A", "target_original": "820367", "Gene_B": "820367", "interaction": "Direct", "SUID": 19175262, "TYPE": "Direct", "Gene_A": "818234", "support": "{\"StringDB\": \"physical\", \"StringEvidence\": \"coexpression:0.912,database:0.896,experiments:0.792,textmining:0.179\", \"String_Score_Physical\": 979, \"String_Score_Combined\": 998}", "selected": false}, "selected": false}, {"data": {"id": "19175261", "source": "19174620", "target": "19174645", "SCORE": "979", "shared_interaction": "Direct", "source_original": "818234", "Name_B": "AT3G09500", "Name_A": "RPL24A", "target_original": "820107", "Gene_B": "820107", "interaction": "Direct", "SUID": 19175261, "TYPE": "Direct", "Gene_A": "818234", "support": "{\"StringDB\": \"physical\", \"StringEvidence\": \"coexpression:0.956,database:0.896,experiments:0.800,textmining:0.477\", \"String_Score_Physical\": 979, \"String_Score_Combined\": 999}", "selected": false}, "selected": false}, {"data": {"id": "19175260", "source": "19174620", "target": "19174644", "SCORE": "982", "shared_interaction": "Direct", "source_original": "818234", "Name_B": "AT3G09200", "Name_A": "RPL24A", "target_original": "820076", "Gene_B": "820076", "interaction": "Direct", "SUID": 19175260, "TYPE": "Direct", "Gene_A": "818234", "support": "{\"StringDB\": \"physical\", \"StringEvidence\": \"coexpression:0.973,database:0.896,experiments:0.825,textmining:0.238\", \"String_Score_Physical\": 982, \"String_Score_Combined\": 999}", "selected": false}, "selected": false}, {"data": {"id": "19175259", "source": "19174620", "target": "19174640", "SCORE": "240", "shared_interaction": "Direct", "source_original": "818234", "Name_B": "NSN1", "Name_A": "RPL24A", "target_original": "819890", "Gene_B": "819890", "interaction": "Direct", "SUID": 19175259, "TYPE": "Direct", "Gene_A": "818234", "support": "{\"StringDB\": \"physical\", \"StringEvidence\": \"coexpression:0.346,experiments:0.209,textmining:0.051\", \"String_Score_Physical\": 240, \"String_Score_Combined\": 529}", "selected": false}, "selected": false}, {"data": {"id": "19175258", "source": "19174620", "target": "19174637", "SCORE": "983", "shared_interaction": "Direct", "source_original": "818234", "Name_B": "AT3G04920", "Name_A": "RPL24A", "target_original": "819652", "Gene_B": "819652", "interaction": "Direct", "SUID": 19175258, "TYPE": "Direct", "Gene_A": "818234", "support": "{\"StringDB\": \"physical\", \"StringEvidence\": \"coexpression:0.973,database:0.896,experiments:0.831,textmining:0.503,neighborhood:0.017\", \"String_Score_Physical\": 983, \"String_Score_Combined\": 999}", "selected": false}, "selected": false}, {"data": {"id": "19175257", "source": "19174620", "target": "19174636", "SCORE": "983", "shared_interaction": "Direct", "source_original": "818234", "Name_B": "RPSAb", "Name_A": "RPL24A", "target_original": "819637", "Gene_B": "819637", "interaction": "Direct", "SUID": 19175257, "TYPE": "Direct", "Gene_A": "818234", "support": "{\"StringDB\": \"physical\", \"StringEvidence\": \"coexpression:0.915,database:0.896,experiments:0.830,textmining:0.032,neighborhood:0.015\", \"String_Score_Physical\": 983, \"String_Score_Combined\": 998}", "selected": false}, "selected": false}, {"data": {"id": "19175256", "source": "19174620", "target": "19174635", "SCORE": "978", "shared_interaction": "Direct", "source_original": "818234", "Name_B": "emb2171", "Name_A": "RPL24A", "target_original": "819595", "Gene_B": "819595", "interaction": "Direct", "SUID": 19175256, "TYPE": "Direct", "Gene_A": "818234", "support": "{\"StringDB\": \"physical\", \"StringEvidence\": \"coexpression:0.933,database:0.896,experiments:0.787,textmining:0.051\", \"String_Score_Physical\": 978, \"String_Score_Combined\": 998}", "selected": false}, "selected": false}, {"data": {"id": "19175255", "source": "19174620", "target": "19174622", "SCORE": "982", "shared_interaction": "Direct", "source_original": "818234", "Name_B": "AT2G40010", "Name_A": "RPL24A", "target_original": "818589", "Gene_B": "818589", "interaction": "Direct", "SUID": 19175255, "TYPE": "Direct", "Gene_A": "818234", "support": "{\"StringDB\": \"physical\", \"StringEvidence\": \"coexpression:0.901,database:0.896,experiments:0.825,textmining:0.238\", \"String_Score_Physical\": 982, \"String_Score_Combined\": 998}", "selected": false}, "selected": false}, {"data": {"id": "19175254", "source": "19174620", "target": "19174621", "SCORE": "982", "shared_interaction": "Direct", "source_original": "818234", "Name_B": "AT2G37600", "Name_A": "RPL24A", "target_original": "818337", "Gene_B": "818337", "interaction": "Direct", "SUID": 19175254, "TYPE": "Direct", "Gene_A": "818234", "support": "{\"StringDB\": \"physical\", \"StringEvidence\": \"coexpression:0.967,database:0.896,experiments:0.825,textmining:0.300\", \"BioGrid\": \"physical\", \"BioGrid_PubMed\": \"32191846\", \"BioGrid_Type\": \"Co-fractionation\", \"BioGrid_Score\": \"0.63452553\", \"String_Score_Physical\": 982, \"String_Score_Combined\": 999}", "selected": false}, "selected": false}, {"data": {"id": "19175253", "source": "19174619", "target": "19174905", "SCORE": "198", "shared_interaction": "Direct", "source_original": "818131", "Name_B": "RECQL2", "Name_A": "MOR1", "target_original": "840026", "Gene_B": "840026", "interaction": "Direct", "SUID": 19175253, "TYPE": "Direct", "Gene_A": "818131", "support": "{\"StringDB\": \"physical\", \"StringEvidence\": \"experiments:0.164,coexpression:0.016\", \"String_Score_Physical\": 198, \"String_Score_Combined\": 210}", "selected": false}, "selected": false}, {"data": {"id": "19175252", "source": "19174619", "target": "19174860", "SCORE": "718", "shared_interaction": "Direct", "source_original": "818131", "Name_B": "TUB3", "Name_A": "MOR1", "target_original": "836391", "Gene_B": "836391", "interaction": "Direct", "SUID": 19175252, "TYPE": "Direct", "Gene_A": "818131", "support": "{\"StringDB\": \"physical\", \"StringEvidence\": \"experiments:0.706,textmining:0.344,coexpression:0.003\", \"String_Score_Physical\": 718, \"String_Score_Combined\": 815}", "selected": false}, "selected": false}, {"data": {"id": "19175251", "source": "19174619", "target": "19174832", "SCORE": "732", "shared_interaction": "Direct", "source_original": "818131", "Name_B": "MCM6", "Name_A": "MOR1", "target_original": "834492", "Gene_B": "834492", "interaction": "Direct", "SUID": 19175251, "TYPE": "Direct", "Gene_A": "818131", "support": "{\"StringDB\": \"physical\", \"StringEvidence\": \"experiments:0.721,coexpression:0.090\", \"String_Score_Physical\": 732, \"String_Score_Combined\": 756}", "selected": false}, "selected": false}, {"data": {"id": "19175250", "source": "19174619", "target": "19174828", "SCORE": "304", "shared_interaction": "Direct", "source_original": "818131", "Name_B": "ATR", "Name_A": "MOR1", "target_original": "834082", "Gene_B": "834082", "interaction": "Direct", "SUID": 19175250, "TYPE": "Direct", "Gene_A": "818131", "support": "{\"StringDB\": \"physical\", \"StringEvidence\": \"experiments:0.274,coexpression:0.146,textmining:0.032\", \"String_Score_Physical\": 304, \"String_Score_Combined\": 425}", "selected": false}, "selected": false}, {"data": {"id": "19175249", "source": "19174619", "target": "19174734", "SCORE": "224", "shared_interaction": "Direct", "source_original": "818131", "Name_B": "AT4G14330", "Name_A": "MOR1", "target_original": "827075", "Gene_B": "827075", "interaction": "Direct", "SUID": 19175249, "TYPE": "Direct", "Gene_A": "818131", "support": "{\"StringDB\": \"physical\", \"StringEvidence\": \"textmining:0.523,experiments:0.191,coexpression:0.124\", \"String_Score_Physical\": 224, \"String_Score_Combined\": 676}", "selected": false}, "selected": false}, {"data": {"id": "19175248", "source": "19174619", "target": "19174704", "SCORE": "807", "shared_interaction": "Direct", "source_original": "818131", "Name_B": "TTN8", "Name_A": "MOR1", "target_original": "824632", "Gene_B": "824632", "interaction": "Direct", "SUID": 19175248, "TYPE": "Direct", "Gene_A": "818131", "support": "{\"StringDB\": \"physical\", \"StringEvidence\": \"experiments:0.799,coexpression:0.243,textmining:0.029\", \"String_Score_Physical\": 807, \"String_Score_Combined\": 858}", "selected": false}, "selected": false}, {"data": {"id": "19175247", "source": "19174619", "target": "19174647", "SCORE": "475", "shared_interaction": "Direct", "source_original": "818131", "Name_B": "AT3G10310", "Name_A": "MOR1", "target_original": "820193", "Gene_B": "820193", "interaction": "Direct", "SUID": 19175247, "TYPE": "Direct", "Gene_A": "818131", "support": "{\"StringDB\": \"physical\", \"StringEvidence\": \"experiments:0.453,textmining:0.301,coexpression:0.027\", \"String_Score_Physical\": 475, \"String_Score_Combined\": 643}", "selected": false}, "selected": false}, {"data": {"id": "19175246", "source": "19174618", "target": "19174931", "SCORE": "231", "shared_interaction": "Direct", "source_original": "818102", "Name_B": "E1 ALPHA", "Name_A": "PLL1", "target_original": "842284", "Gene_B": "842284", "interaction": "Direct", "SUID": 19175246, "TYPE": "Direct", "Gene_A": "818102", "support": "{\"StringDB\": \"physical\", \"StringEvidence\": \"textmining:0.299,experiments:0.199\", \"String_Score_Physical\": 231, \"String_Score_Combined\": 461}", "selected": false}, "selected": false}, {"data": {"id": "19175245", "source": "19174617", "target": "19174756", "SCORE": "655", "shared_interaction": "Direct", "source_original": "818077", "Name_B": "RPS6", "Name_A": "GRL", "target_original": "829298", "Gene_B": "829298", "interaction": "Direct", "SUID": 19175245, "TYPE": "Direct", "Gene_A": "818077", "support": "{\"StringDB\": \"physical\", \"StringEvidence\": \"experiments:0.640\", \"BioGrid\": \"physical\", \"BioGrid_PubMed\": \"26241676\", \"BioGrid_Type\": \"FRET,Affinity Capture-Western\", \"String_Score_Physical\": 655, \"String_Score_Combined\": 655}", "selected": false}, "selected": false}, {"data": {"id": "19175244", "source": "19174616", "target": "19174936", "SCORE": "208", "shared_interaction": "Direct", "source_original": "818061", "Name_B": "AT1G62020", "Name_A": "AT2G34970", "target_original": "842497", "Gene_B": "842497", "interaction": "Direct", "SUID": 19175244, "TYPE": "Direct", "Gene_A": "818061", "support": "{\"BioGrid\": \"physical\", \"BioGrid_PubMed\": \"32191846\", \"BioGrid_Type\": \"Co-fractionation\", \"BioGrid_Score\": \"0.598443251\"}", "selected": false}, "selected": false}, {"data": {"id": "19175243", "source": "19174616", "target": "19174835", "SCORE": "208", "shared_interaction": "Direct", "source_original": "818061", "Name_B": "AT5G45620", "Name_A": "AT2G34970", "target_original": "834602", "Gene_B": "834602", "interaction": "Direct", "SUID": 19175243, "TYPE": "Direct", "Gene_A": "818061", "support": "{\"BioGrid\": \"physical\", \"BioGrid_PubMed\": \"32191846\", \"BioGrid_Type\": \"Co-fractionation\", \"BioGrid_Score\": \"0.646694805\"}", "selected": false}, "selected": false}, {"data": {"id": "19175242", "source": "19174616", "target": "19174776", "SCORE": "208", "shared_interaction": "Direct", "source_original": "818061", "Name_B": "RPN8A", "Name_A": "AT2G34970", "target_original": "830463", "Gene_B": "830463", "interaction": "Direct", "SUID": 19175242, "TYPE": "Direct", "Gene_A": "818061", "support": "{\"BioGrid\": \"physical\", \"BioGrid_PubMed\": \"32191846\", \"BioGrid_Type\": \"Co-fractionation\", \"BioGrid_Score\": \"0.553406205\"}", "selected": false}, "selected": false}, {"data": {"id": "19175241", "source": "19174615", "target": "19174881", "SCORE": "545", "shared_interaction": "Direct", "source_original": "817958", "Name_B": "GAI", "Name_A": "HB-3", "target_original": "838057", "Gene_B": "838057", "interaction": "Direct", "SUID": 19175241, "TYPE": "Direct", "Gene_A": "817958", "support": "{\"StringDB\": \"physical\", \"StringEvidence\": \"experiments:0.526\", \"BioGrid\": \"physical\", \"BioGrid_PubMed\": \"25118255\", \"BioGrid_Type\": \"Two-hybrid\", \"String_Score_Physical\": 545, \"String_Score_Combined\": 545}", "selected": false}, "selected": false}, {"data": {"id": "19175240", "source": "19174614", "target": "19174917", "SCORE": "327", "shared_interaction": "Direct", "source_original": "817892", "Name_B": "TRO", "Name_A": "SUVH2", "target_original": "841570", "Gene_B": "841570", "interaction": "Direct", "SUID": 19175240, "TYPE": "Direct", "Gene_A": "817892", "support": "{\"StringDB\": \"physical\", \"StringEvidence\": \"textmining:0.299,experiments:0.298,coexpression:0.002\", \"String_Score_Physical\": 327, \"String_Score_Combined\": 529}", "selected": false}, "selected": false}, {"data": {"id": "19175239", "source": "19174614", "target": "19174882", "SCORE": "213", "shared_interaction": "Direct", "source_original": "817892", "Name_B": "TPL", "Name_A": "SUVH2", "target_original": "838144", "Gene_B": "838144", "interaction": "Direct", "SUID": 19175239, "TYPE": "Direct", "Gene_A": "817892", "support": "{\"StringDB\": \"physical\", \"StringEvidence\": \"experiments:0.179,textmining:0.070,coexpression:0.003\", \"String_Score_Physical\": 213, \"String_Score_Combined\": 270}", "selected": false}, "selected": false}, {"data": {"id": "19175238", "source": "19174614", "target": "19174773", "SCORE": "265", "shared_interaction": "Direct", "source_original": "817892", "Name_B": "AT4G40040", "Name_A": "SUVH2", "target_original": "830165", "Gene_B": "830165", "interaction": "Direct", "SUID": 19175238, "TYPE": "Direct", "Gene_A": "817892", "support": "{\"StringDB\": \"physical\", \"StringEvidence\": \"experiments:0.234,textmining:0.112\", \"String_Score_Physical\": 265, \"String_Score_Combined\": 347}", "selected": false}, "selected": false}, {"data": {"id": "19175237", "source": "19174614", "target": "19174757", "SCORE": "213", "shared_interaction": "Direct", "source_original": "817892", "Name_B": "LUG", "Name_A": "SUVH2", "target_original": "829390", "Gene_B": "829390", "interaction": "Direct", "SUID": 19175237, "TYPE": "Direct", "Gene_A": "817892", "support": "{\"StringDB\": \"physical\", \"StringEvidence\": \"experiments:0.179,textmining:0.070,coexpression:0.003\", \"String_Score_Physical\": 213, \"String_Score_Combined\": 270}", "selected": false}, "selected": false}, {"data": {"id": "19175236", "source": "19174614", "target": "19174666", "SCORE": "213", "shared_interaction": "Direct", "source_original": "817892", "Name_B": "TPR2", "Name_A": "SUVH2", "target_original": "820936", "Gene_B": "820936", "interaction": "Direct", "SUID": 19175236, "TYPE": "Direct", "Gene_A": "817892", "support": "{\"StringDB\": \"physical\", \"StringEvidence\": \"experiments:0.179,textmining:0.070,coexpression:0.003\", \"String_Score_Physical\": 213, \"String_Score_Combined\": 270}", "selected": false}, "selected": false}, {"data": {"id": "19175235", "source": "19174613", "target": "19174733", "SCORE": "225", "shared_interaction": "Direct", "source_original": "817842", "Name_B": "AT4G13780", "Name_A": "BGAL9", "target_original": "827012", "Gene_B": "827012", "interaction": "Direct", "SUID": 19175235, "TYPE": "Direct", "Gene_A": "817842", "support": "{\"StringDB\": \"physical\", \"StringEvidence\": \"experiments:0.193\", \"String_Score_Physical\": 225, \"String_Score_Combined\": 225}", "selected": false}, "selected": false}, {"data": {"id": "19175234", "source": "19174612", "target": "19174936", "SCORE": "208", "shared_interaction": "Direct", "source_original": "817833", "Name_B": "AT1G62020", "Name_A": "AT2G32730", "target_original": "842497", "Gene_B": "842497", "interaction": "Direct", "SUID": 19175234, "TYPE": "Direct", "Gene_A": "817833", "support": "{\"StringDB\": \"functional\", \"StringEvidence\": \"coexpression:0.234\", \"BioGrid\": \"physical\", \"BioGrid_PubMed\": \"32191846\", \"BioGrid_Type\": \"Co-fractionation\", \"BioGrid_Score\": \"0.61380396\", \"String_Score_Combined\": 265, \"String_Score_Physical\": 208}", "selected": false}, "selected": false}, {"data": {"id": "19175233", "source": "19174612", "target": "19174895", "SCORE": "908", "shared_interaction": "Direct", "source_original": "817833", "Name_B": "CUL3", "Name_A": "AT2G32730", "target_original": "839226", "Gene_B": "839226", "interaction": "Direct", "SUID": 19175233, "TYPE": "Direct", "Gene_A": "817833", "support": "{\"StringDB\": \"physical\", \"StringEvidence\": \"database:0.896,coexpression:0.118,experiments:0.083,textmining:0.005\", \"String_Score_Physical\": 908, \"String_Score_Combined\": 919}", "selected": false}, "selected": false}, {"data": {"id": "19175232", "source": "19174612", "target": "19174874", "SCORE": "546", "shared_interaction": "Direct", "source_original": "817833", "Name_B": "AT1G07940", "Name_A": "AT2G32730", "target_original": "837309", "Gene_B": "837309", "interaction": "Direct", "SUID": 19175232, "TYPE": "Direct", "Gene_A": "817833", "support": "{\"StringDB\": \"physical\", \"StringEvidence\": \"experiments:0.527,coexpression:0.230\", \"String_Score_Physical\": 546, \"String_Score_Combined\": 650}", "selected": false}, "selected": false}, {"data": {"id": "19175231", "source": "19174612", "target": "19174852", "SCORE": "544", "shared_interaction": "Direct", "source_original": "817833", "Name_B": "CSN6A", "Name_A": "AT2G32730", "target_original": "835727", "Gene_B": "835727", "interaction": "Direct", "SUID": 19175231, "TYPE": "Direct", "Gene_A": "817833", "support": "{\"StringDB\": \"physical\", \"StringEvidence\": \"experiments:0.525,textmining:0.186,coexpression:0.133\", \"String_Score_Physical\": 544, \"String_Score_Combined\": 678}", "selected": false}, "selected": false}, {"data": {"id": "19175230", "source": "19174612", "target": "19174835", "SCORE": "982", "shared_interaction": "Direct", "source_original": "817833", "Name_B": "AT5G45620", "Name_A": "AT2G32730", "target_original": "834602", "Gene_B": "834602", "interaction": "Direct", "SUID": 19175230, "TYPE": "Direct", "Gene_A": "817833", "support": "{\"StringDB\": \"physical\", \"StringEvidence\": \"textmining:0.936,database:0.896,experiments:0.829,coexpression:0.548\", \"BioGrid\": \"physical\", \"BioGrid_PubMed\": \"32191846\", \"BioGrid_Type\": \"Co-fractionation\", \"BioGrid_Score\": \"0.954531885\", \"String_Score_Physical\": 982, \"String_Score_Combined\": 999}", "selected": false}, "selected": false}, {"data": {"id": "19175229", "source": "19174612", "target": "19174819", "SCORE": "300", "shared_interaction": "Direct", "source_original": "817833", "Name_B": "DEG14", "Name_A": "AT2G32730", "target_original": "832828", "Gene_B": "832828", "interaction": "Direct", "SUID": 19175229, "TYPE": "Direct", "Gene_A": "817833", "support": "{\"StringDB\": \"physical\", \"StringEvidence\": \"experiments:0.270,textmining:0.104\", \"String_Score_Physical\": 300, \"String_Score_Combined\": 372}", "selected": false}, "selected": false}, {"data": {"id": "19175228", "source": "19174612", "target": "19174809", "SCORE": "900", "shared_interaction": "Direct", "source_original": "817833", "Name_B": "AT5G20890", "Name_A": "AT2G32730", "target_original": "832213", "Gene_B": "832213", "interaction": "Direct", "SUID": 19175228, "TYPE": "Direct", "Gene_A": "817833", "support": "{\"StringDB\": \"physical\", \"StringEvidence\": \"database:0.896,coexpression:0.781\", \"String_Score_Physical\": 900, \"String_Score_Combined\": 978}", "selected": false}, "selected": false}, {"data": {"id": "19175227", "source": "19174612", "target": "19174808", "SCORE": "467", "shared_interaction": "Direct", "source_original": "817833", "Name_B": "UBQ4", "Name_A": "AT2G32730", "target_original": "832184", "Gene_B": "832184", "interaction": "Direct", "SUID": 19175227, "TYPE": "Direct", "Gene_A": "817833", "support": "{\"StringDB\": \"physical\", \"StringEvidence\": \"experiments:0.444,textmining:0.030,coexpression:0.008\", \"String_Score_Physical\": 467, \"String_Score_Combined\": 487}", "selected": false}, "selected": false}, {"data": {"id": "19175226", "source": "19174612", "target": "19174776", "SCORE": "983", "shared_interaction": "Direct", "source_original": "817833", "Name_B": "RPN8A", "Name_A": "AT2G32730", "target_original": "830463", "Gene_B": "830463", "interaction": "Direct", "SUID": 19175226, "TYPE": "Direct", "Gene_A": "817833", "support": "{\"StringDB\": \"physical\", \"StringEvidence\": \"textmining:0.929,coexpression:0.907,database:0.896,experiments:0.830\", \"BioGrid\": \"physical\", \"BioGrid_PubMed\": \"32191846\", \"BioGrid_Type\": \"Co-fractionation\", \"BioGrid_Score\": \"0.894852051\", \"String_Score_Physical\": 983, \"String_Score_Combined\": 999}", "selected": false}, "selected": false}, {"data": {"id": "19175225", "source": "19174612", "target": "19174737", "SCORE": "983", "shared_interaction": "Direct", "source_original": "817833", "Name_B": "PBD2", "Name_A": "AT2G32730", "target_original": "827135", "Gene_B": "827135", "interaction": "Direct", "SUID": 19175225, "TYPE": "Direct", "Gene_A": "817833", "support": "{\"StringDB\": \"physical\", \"StringEvidence\": \"database:0.896,coexpression:0.848,experiments:0.830,textmining:0.602\", \"BioGrid\": \"physical\", \"BioGrid_PubMed\": \"32191846\", \"BioGrid_Type\": \"Co-fractionation\", \"BioGrid_Score\": \"0.896297508\", \"String_Score_Physical\": 983, \"String_Score_Combined\": 998}", "selected": false}, "selected": false}, {"data": {"id": "19175224", "source": "19174612", "target": "19174731", "SCORE": "345", "shared_interaction": "Direct", "source_original": "817833", "Name_B": "AT4G13010", "Name_A": "AT2G32730", "target_original": "826914", "Gene_B": "826914", "interaction": "Direct", "SUID": 19175224, "TYPE": "Direct", "Gene_A": "817833", "support": "{\"StringDB\": \"physical\", \"StringEvidence\": \"experiments:0.318\", \"String_Score_Physical\": 345, \"String_Score_Combined\": 345}", "selected": false}, "selected": false}, {"data": {"id": "19175223", "source": "19174612", "target": "19174721", "SCORE": "467", "shared_interaction": "Direct", "source_original": "817833", "Name_B": "UBQ10", "Name_A": "AT2G32730", "target_original": "825880", "Gene_B": "825880", "interaction": "Direct", "SUID": 19175223, "TYPE": "Direct", "Gene_A": "817833", "support": "{\"StringDB\": \"physical\", \"StringEvidence\": \"experiments:0.444,textmining:0.030,coexpression:0.008\", \"String_Score_Physical\": 467, \"String_Score_Combined\": 487}", "selected": false}, "selected": false}, {"data": {"id": "19175222", "source": "19174612", "target": "19174710", "SCORE": "208", "shared_interaction": "Direct", "source_original": "817833", "Name_B": "AT3G60770", "Name_A": "AT2G32730", "target_original": "825248", "Gene_B": "825248", "interaction": "Direct", "SUID": 19175222, "TYPE": "Direct", "Gene_A": "817833", "support": "{\"StringDB\": \"functional\", \"StringEvidence\": \"textmining:0.475,coexpression:0.132\", \"BioGrid\": \"physical\", \"BioGrid_PubMed\": \"32191846\", \"BioGrid_Type\": \"Co-fractionation\", \"BioGrid_Score\": \"0.540296689\", \"String_Score_Combined\": 563, \"String_Score_Physical\": 208}", "selected": false}, "selected": false}, {"data": {"id": "19175221", "source": "19174612", "target": "19174681", "SCORE": "982", "shared_interaction": "Direct", "source_original": "817833", "Name_B": "PBB1", "Name_A": "AT2G32730", "target_original": "822364", "Gene_B": "822364", "interaction": "Direct", "SUID": 19175221, "TYPE": "Direct", "Gene_A": "817833", "support": "{\"StringDB\": \"physical\", \"StringEvidence\": \"database:0.896,experiments:0.829,coexpression:0.821,textmining:0.425\", \"BioGrid\": \"physical\", \"BioGrid_PubMed\": \"32191846\", \"BioGrid_Type\": \"Co-fractionation\", \"BioGrid_Score\": \"0.890865329\", \"String_Score_Physical\": 982, \"String_Score_Combined\": 998}", "selected": false}, "selected": false}, {"data": {"id": "19175220", "source": "19174612", "target": "19174652", "SCORE": "240", "shared_interaction": "Direct", "source_original": "817833", "Name_B": "ITN1", "Name_A": "AT2G32730", "target_original": "820414", "Gene_B": "820414", "interaction": "Direct", "SUID": 19175220, "TYPE": "Direct", "Gene_A": "817833", "support": "{\"StringDB\": \"physical\", \"StringEvidence\": \"experiments:0.209,coexpression:0.001\", \"String_Score_Physical\": 240, \"String_Score_Combined\": 241}", "selected": false}, "selected": false}, {"data": {"id": "19175219", "source": "19174612", "target": "19174651", "SCORE": "208", "shared_interaction": "Direct", "source_original": "817833", "Name_B": "RPS5A", "Name_A": "AT2G32730", "target_original": "820367", "Gene_B": "820367", "interaction": "Direct", "SUID": 19175219, "TYPE": "Direct", "Gene_A": "817833", "support": "{\"BioGrid\": \"physical\", \"BioGrid_PubMed\": \"32191846\", \"BioGrid_Type\": \"Co-fractionation\", \"BioGrid_Score\": \"0.5267727\"}", "selected": false}, "selected": false}, {"data": {"id": "19175218", "source": "19174611", "target": "19174715", "SCORE": "199", "shared_interaction": "Direct", "source_original": "817776", "Name_B": "AUD1", "Name_A": "AT2G32170", "target_original": "825458", "Gene_B": "825458", "interaction": "Direct", "SUID": 19175218, "TYPE": "Direct", "Gene_A": "817776", "support": "{\"StringDB\": \"physical\", \"StringEvidence\": \"experiments:0.165,coexpression:0.003\", \"String_Score_Physical\": 199, \"String_Score_Combined\": 201}", "selected": false}, "selected": false}, {"data": {"id": "19175217", "source": "19174610", "target": "19174913", "SCORE": "207", "shared_interaction": "Direct", "source_original": "817767", "Name_B": "PAB8", "Name_A": "AT2G32070", "target_original": "841399", "Gene_B": "841399", "interaction": "Direct", "SUID": 19175217, "TYPE": "Direct", "Gene_A": "817767", "support": "{\"StringDB\": \"physical\", \"StringEvidence\": \"experiments:0.173,textmining:0.036,coexpression:0.014\", \"String_Score_Physical\": 207, \"String_Score_Combined\": 246}", "selected": false}, "selected": false}, {"data": {"id": "19175216", "source": "19174610", "target": "19174763", "SCORE": "207", "shared_interaction": "Direct", "source_original": "817767", "Name_B": "PAB2", "Name_A": "AT2G32070", "target_original": "829557", "Gene_B": "829557", "interaction": "Direct", "SUID": 19175216, "TYPE": "Direct", "Gene_A": "817767", "support": "{\"StringDB\": \"physical\", \"StringEvidence\": \"experiments:0.173,textmining:0.036,coexpression:0.014\", \"String_Score_Physical\": 207, \"String_Score_Combined\": 246}", "selected": false}, "selected": false}, {"data": {"id": "19175215", "source": "19174609", "target": "19174677", "SCORE": "209", "shared_interaction": "Direct", "source_original": "817761", "Name_B": "RNR2A", "Name_A": "CVL1", "target_original": "821937", "Gene_B": "821937", "interaction": "Direct", "SUID": 19175215, "TYPE": "Direct", "Gene_A": "817761", "support": "{\"StringDB\": \"physical\", \"StringEvidence\": \"experiments:0.175\", \"String_Score_Physical\": 209, \"String_Score_Combined\": 209}", "selected": false}, "selected": false}, {"data": {"id": "19175214", "source": "19174608", "target": "19174979", "SCORE": "273", "shared_interaction": "Direct", "source_original": "817760", "Name_B": "rpoC2", "Name_A": "AT2G32000", "target_original": "844785", "Gene_B": "844785", "interaction": "Direct", "SUID": 19175214, "TYPE": "Direct", "Gene_A": "817760", "support": "{\"StringDB\": \"physical\", \"StringEvidence\": \"experiments:0.242,textmining:0.199,coexpression:0.017\", \"String_Score_Physical\": 273, \"String_Score_Combined\": 427}", "selected": false}, "selected": false}, {"data": {"id": "19175213", "source": "19174608", "target": "19174935", "SCORE": "238", "shared_interaction": "Direct", "source_original": "817760", "Name_B": "EDA16", "Name_A": "AT2G32000", "target_original": "842407", "Gene_B": "842407", "interaction": "Direct", "SUID": 19175213, "TYPE": "Direct", "Gene_A": "817760", "support": "{\"StringDB\": \"physical\", \"StringEvidence\": \"experiments:0.206,textmining:0.042,neighborhood:0.038\", \"String_Score_Physical\": 238, \"String_Score_Combined\": 298}", "selected": false}, "selected": false}, {"data": {"id": "19175212", "source": "19174608", "target": "19174905", "SCORE": "546", "shared_interaction": "Direct", "source_original": "817760", "Name_B": "RECQL2", "Name_A": "AT2G32000", "target_original": "840026", "Gene_B": "840026", "interaction": "Direct", "SUID": 19175212, "TYPE": "Direct", "Gene_A": "817760", "support": "{\"StringDB\": \"physical\", \"StringEvidence\": \"experiments:0.527,textmining:0.234,coexpression:0.016,neighborhood:0.004\", \"String_Score_Physical\": 546, \"String_Score_Combined\": 658}", "selected": false}, "selected": false}, {"data": {"id": "19175211", "source": "19174608", "target": "19174868", "SCORE": "238", "shared_interaction": "Direct", "source_original": "817760", "Name_B": "CHR1", "Name_A": "AT2G32000", "target_original": "836808", "Gene_B": "836808", "interaction": "Direct", "SUID": 19175211, "TYPE": "Direct", "Gene_A": "817760", "support": "{\"StringDB\": \"physical\", \"StringEvidence\": \"textmining:0.460,experiments:0.206,coexpression:0.053,neighborhood:0.038\", \"String_Score_Physical\": 238, \"String_Score_Combined\": 625}", "selected": false}, "selected": false}, {"data": {"id": "19175210", "source": "19174608", "target": "19174812", "SCORE": "238", "shared_interaction": "Direct", "source_original": "817760", "Name_B": "RAD5", "Name_A": "AT2G32000", "target_original": "832338", "Gene_B": "832338", "interaction": "Direct", "SUID": 19175210, "TYPE": "Direct", "Gene_A": "817760", "support": "{\"StringDB\": \"physical\", \"StringEvidence\": \"experiments:0.206,textmining:0.042,neighborhood:0.038\", \"String_Score_Physical\": 238, \"String_Score_Combined\": 298}", "selected": false}, "selected": false}, {"data": {"id": "19175209", "source": "19174608", "target": "19174704", "SCORE": "242", "shared_interaction": "Direct", "source_original": "817760", "Name_B": "TTN8", "Name_A": "AT2G32000", "target_original": "824632", "Gene_B": "824632", "interaction": "Direct", "SUID": 19175209, "TYPE": "Direct", "Gene_A": "817760", "support": "{\"StringDB\": \"physical\", \"StringEvidence\": \"experiments:0.211,textmining:0.161,neighborhood:0.143,coexpression:0.018\", \"String_Score_Physical\": 242, \"String_Score_Combined\": 464}", "selected": false}, "selected": false}, {"data": {"id": "19175208", "source": "19174608", "target": "19174639", "SCORE": "238", "shared_interaction": "Direct", "source_original": "817760", "Name_B": "CHR11", "Name_A": "AT2G32000", "target_original": "819814", "Gene_B": "819814", "interaction": "Direct", "SUID": 19175208, "TYPE": "Direct", "Gene_A": "817760", "support": "{\"StringDB\": \"physical\", \"StringEvidence\": \"experiments:0.206,coexpression:0.053,textmining:0.042,neighborhood:0.038\", \"String_Score_Physical\": 238, \"String_Score_Combined\": 335}", "selected": false}, "selected": false}, {"data": {"id": "19175207", "source": "19174607", "target": "19174806", "SCORE": "880", "shared_interaction": "Direct", "source_original": "817557", "Name_B": "RAN2", "Name_A": "AT2G30060", "target_original": "832124", "Gene_B": "832124", "interaction": "Direct", "SUID": 19175207, "TYPE": "Direct", "Gene_A": "817557", "support": "{\"StringDB\": \"physical\", \"StringEvidence\": \"experiments:0.875,textmining:0.790,coexpression:0.457\", \"BioGrid\": \"physical\", \"BioGrid_PubMed\": \"9025305\", \"BioGrid_Type\": \"Two-hybrid\", \"String_Score_Physical\": 880, \"String_Score_Combined\": 986}", "selected": false}, "selected": false}, {"data": {"id": "19175206", "source": "19174606", "target": "19174886", "SCORE": "900", "shared_interaction": "Direct", "source_original": "817540", "Name_B": "AVA-P2", "Name_A": "PS2", "target_original": "838579", "Gene_B": "838579", "interaction": "Direct", "SUID": 19175206, "TYPE": "Direct", "Gene_A": "817540", "support": "{\"StringDB\": \"physical\", \"StringEvidence\": \"database:0.896\", \"String_Score_Physical\": 900, \"String_Score_Combined\": 900}", "selected": false}, "selected": false}, {"data": {"id": "19175205", "source": "19174606", "target": "19174883", "SCORE": "900", "shared_interaction": "Direct", "source_original": "817540", "Name_B": "AT1G16360", "Name_A": "PS2", "target_original": "838205", "Gene_B": "838205", "interaction": "Direct", "SUID": 19175205, "TYPE": "Direct", "Gene_A": "817540", "support": "{\"StringDB\": \"physical\", \"StringEvidence\": \"database:0.896\", \"String_Score_Physical\": 900, \"String_Score_Combined\": 900}", "selected": false}, "selected": false}, {"data": {"id": "19175204", "source": "19174606", "target": "19174876", "SCORE": "900", "shared_interaction": "Direct", "source_original": "817540", "Name_B": "AT1G09010", "Name_A": "PS2", "target_original": "837422", "Gene_B": "837422", "interaction": "Direct", "SUID": 19175204, "TYPE": "Direct", "Gene_A": "817540", "support": "{\"StringDB\": \"physical\", \"StringEvidence\": \"database:0.896\", \"String_Score_Physical\": 900, \"String_Score_Combined\": 900}", "selected": false}, "selected": false}, {"data": {"id": "19175203", "source": "19174606", "target": "19174867", "SCORE": "900", "shared_interaction": "Direct", "source_original": "817540", "Name_B": "AT5G65760", "Name_A": "PS2", "target_original": "836705", "Gene_B": "836705", "interaction": "Direct", "SUID": 19175203, "TYPE": "Direct", "Gene_A": "817540", "support": "{\"StringDB\": \"physical\", \"StringEvidence\": \"database:0.896\", \"String_Score_Physical\": 900, \"String_Score_Combined\": 900}", "selected": false}, "selected": false}, {"data": {"id": "19175202", "source": "19174606", "target": "19174792", "SCORE": "272", "shared_interaction": "Direct", "source_original": "817540", "Name_B": "SK13", "Name_A": "PS2", "target_original": "831316", "Gene_B": "831316", "interaction": "Direct", "SUID": 19175202, "TYPE": "Direct", "Gene_A": "817540", "support": "{\"StringDB\": \"physical\", \"StringEvidence\": \"textmining:0.335,experiments:0.241,coexpression:0.001\", \"String_Score_Physical\": 272, \"String_Score_Combined\": 516}", "selected": false}, "selected": false}, {"data": {"id": "19175201", "source": "19174605", "target": "19174837", "SCORE": "261", "shared_interaction": "Direct", "source_original": "817504", "Name_B": "AT5G46630", "Name_A": "TUB7", "target_original": "834706", "Gene_B": "834706", "interaction": "Direct", "SUID": 19175201, "TYPE": "Direct", "Gene_A": "817504", "support": "{\"StringDB\": \"physical\", \"StringEvidence\": \"experiments:0.230,coexpression:0.007\", \"BioGrid\": \"physical\", \"BioGrid_PubMed\": \"23975897\", \"BioGrid_Type\": \"Affinity Capture-MS\", \"String_Score_Physical\": 261, \"String_Score_Combined\": 266}", "selected": false}, "selected": false}, {"data": {"id": "19175200", "source": "19174605", "target": "19174809", "SCORE": "909", "shared_interaction": "Direct", "source_original": "817504", "Name_B": "AT5G20890", "Name_A": "TUB7", "target_original": "832213", "Gene_B": "832213", "interaction": "Direct", "SUID": 19175200, "TYPE": "Direct", "Gene_A": "817504", "support": "{\"StringDB\": \"physical\", \"StringEvidence\": \"database:0.896,coexpression:0.165,experiments:0.097,textmining:0.006\", \"String_Score_Physical\": 909, \"String_Score_Combined\": 925}", "selected": false}, "selected": false}, {"data": {"id": "19175199", "source": "19174605", "target": "19174734", "SCORE": "192", "shared_interaction": "Direct", "source_original": "817504", "Name_B": "AT4G14330", "Name_A": "TUB7", "target_original": "827075", "Gene_B": "827075", "interaction": "Direct", "SUID": 19175199, "TYPE": "Direct", "Gene_A": "817504", "support": "{\"StringDB\": \"physical\", \"StringEvidence\": \"textmining:0.239,coexpression:0.171,experiments:0.157\", \"String_Score_Physical\": 192, \"String_Score_Combined\": 490}", "selected": false}, "selected": false}, {"data": {"id": "19175198", "source": "19174605", "target": "19174695", "SCORE": "574", "shared_interaction": "Direct", "source_original": "817504", "Name_B": "TRX1", "Name_A": "TUB7", "target_original": "824267", "Gene_B": "824267", "interaction": "Direct", "SUID": 19175198, "TYPE": "Direct", "Gene_A": "817504", "support": "{\"StringDB\": \"physical\", \"StringEvidence\": \"experiments:0.557,textmining:0.051\", \"String_Score_Physical\": 574, \"String_Score_Combined\": 596}", "selected": false}, "selected": false}, {"data": {"id": "19175197", "source": "19174605", "target": "19174647", "SCORE": "264", "shared_interaction": "Direct", "source_original": "817504", "Name_B": "AT3G10310", "Name_A": "TUB7", "target_original": "820193", "Gene_B": "820193", "interaction": "Direct", "SUID": 19175197, "TYPE": "Direct", "Gene_A": "817504", "support": "{\"StringDB\": \"physical\", \"StringEvidence\": \"experiments:0.233,coexpression:0.118,textmining:0.072\", \"String_Score_Physical\": 264, \"String_Score_Combined\": 397}", "selected": false}, "selected": false}, {"data": {"id": "19175196", "source": "19174605", "target": "19174619", "SCORE": "718", "shared_interaction": "Direct", "source_original": "817504", "Name_B": "MOR1", "Name_A": "TUB7", "target_original": "818131", "Gene_B": "818131", "interaction": "Direct", "SUID": 19175196, "TYPE": "Direct", "Gene_A": "817504", "support": "{\"StringDB\": \"physical\", \"StringEvidence\": \"experiments:0.706,textmining:0.344,coexpression:0.003\", \"String_Score_Physical\": 718, \"String_Score_Combined\": 815}", "selected": false}, "selected": false}, {"data": {"id": "19175195", "source": "19174605", "target": "19174612", "SCORE": "903", "shared_interaction": "Direct", "source_original": "817504", "Name_B": "AT2G32730", "Name_A": "TUB7", "target_original": "817833", "Gene_B": "817833", "interaction": "Direct", "SUID": 19175195, "TYPE": "Direct", "Gene_A": "817504", "support": "{\"StringDB\": \"physical\", \"StringEvidence\": \"database:0.896,experiments:0.038,coexpression:0.021,textmining:0.006\", \"String_Score_Physical\": 903, \"String_Score_Combined\": 906}", "selected": false}, "selected": false}, {"data": {"id": "19175194", "source": "19174603", "target": "19174835", "SCORE": "198", "shared_interaction": "Direct", "source_original": "817433", "Name_B": "AT5G45620", "Name_A": "XBAT31", "target_original": "834602", "Gene_B": "834602", "interaction": "Direct", "SUID": 19175194, "TYPE": "Direct", "Gene_A": "817433", "support": "{\"StringDB\": \"physical\", \"StringEvidence\": \"experiments:0.164,textmining:0.004\", \"String_Score_Physical\": 198, \"String_Score_Combined\": 201}", "selected": false}, "selected": false}, {"data": {"id": "19175193", "source": "19174603", "target": "19174779", "SCORE": "258", "shared_interaction": "Direct", "source_original": "817433", "Name_B": "KIWI", "Name_A": "XBAT31", "target_original": "830784", "Gene_B": "830784", "interaction": "Direct", "SUID": 19175193, "TYPE": "Direct", "Gene_A": "817433", "support": "{\"StringDB\": \"physical\", \"StringEvidence\": \"experiments:0.227\", \"String_Score_Physical\": 258, \"String_Score_Combined\": 258}", "selected": false}, "selected": false}, {"data": {"id": "19175192", "source": "19174603", "target": "19174755", "SCORE": "254", "shared_interaction": "Direct", "source_original": "817433", "Name_B": "ORC5", "Name_A": "XBAT31", "target_original": "829114", "Gene_B": "829114", "interaction": "Direct", "SUID": 19175192, "TYPE": "Direct", "Gene_A": "817433", "support": "{\"StringDB\": \"physical\", \"StringEvidence\": \"experiments:0.223\", \"String_Score_Physical\": 254, \"String_Score_Combined\": 254}", "selected": false}, "selected": false}, {"data": {"id": "19175191", "source": "19174603", "target": "19174752", "SCORE": "323", "shared_interaction": "Direct", "source_original": "817433", "Name_B": "CAK1AT", "Name_A": "XBAT31", "target_original": "829019", "Gene_B": "829019", "interaction": "Direct", "SUID": 19175191, "TYPE": "Direct", "Gene_A": "817433", "support": "{\"StringDB\": \"physical\", \"StringEvidence\": \"textmining:0.299,experiments:0.295,coexpression:0.006\", \"String_Score_Physical\": 323, \"String_Score_Combined\": 529}", "selected": false}, "selected": false}, {"data": {"id": "19175190", "source": "19174603", "target": "19174726", "SCORE": "258", "shared_interaction": "Direct", "source_original": "817433", "Name_B": "KELP", "Name_A": "XBAT31", "target_original": "826690", "Gene_B": "826690", "interaction": "Direct", "SUID": 19175190, "TYPE": "Direct", "Gene_A": "817433", "support": "{\"StringDB\": \"physical\", \"StringEvidence\": \"experiments:0.227\", \"String_Score_Physical\": 258, \"String_Score_Combined\": 258}", "selected": false}, "selected": false}, {"data": {"id": "19175189", "source": "19174603", "target": "19174633", "SCORE": "271", "shared_interaction": "Direct", "source_original": "817433", "Name_B": "MHX", "Name_A": "XBAT31", "target_original": "819373", "Gene_B": "819373", "interaction": "Direct", "SUID": 19175189, "TYPE": "Direct", "Gene_A": "817433", "support": "{\"StringDB\": \"physical\", \"StringEvidence\": \"experiments:0.240\", \"String_Score_Physical\": 271, \"String_Score_Combined\": 271}", "selected": false}, "selected": false}, {"data": {"id": "19175188", "source": "19174603", "target": "19174612", "SCORE": "240", "shared_interaction": "Direct", "source_original": "817433", "Name_B": "AT2G32730", "Name_A": "XBAT31", "target_original": "817833", "Gene_B": "817833", "interaction": "Direct", "SUID": 19175188, "TYPE": "Direct", "Gene_A": "817433", "support": "{\"StringDB\": \"physical\", \"StringEvidence\": \"experiments:0.209,coexpression:0.004\", \"String_Score_Physical\": 240, \"String_Score_Combined\": 244}", "selected": false}, "selected": false}, {"data": {"id": "19175187", "source": "19174602", "target": "19174733", "SCORE": "225", "shared_interaction": "Direct", "source_original": "817395", "Name_B": "AT4G13780", "Name_A": "BGAL8", "target_original": "827012", "Gene_B": "827012", "interaction": "Direct", "SUID": 19175187, "TYPE": "Direct", "Gene_A": "817395", "support": "{\"StringDB\": \"physical\", \"StringEvidence\": \"experiments:0.193\", \"String_Score_Physical\": 225, \"String_Score_Combined\": 225}", "selected": false}, "selected": false}, {"data": {"id": "19175186", "source": "19174601", "target": "19174837", "SCORE": "256", "shared_interaction": "Direct", "source_original": "817358", "Name_B": "AT5G46630", "Name_A": "AT2G28120", "target_original": "834706", "Gene_B": "834706", "interaction": "Direct", "SUID": 19175186, "TYPE": "Direct", "Gene_A": "817358", "support": "{\"StringDB\": \"physical\", \"StringEvidence\": \"experiments:0.224\", \"BioGrid\": \"physical\", \"BioGrid_PubMed\": \"23975897\", \"BioGrid_Type\": \"Affinity Capture-MS\", \"String_Score_Physical\": 256, \"String_Score_Combined\": 256}", "selected": false}, "selected": false}, {"data": {"id": "19175185", "source": "19174600", "target": "19174784", "SCORE": "227", "shared_interaction": "Direct", "source_original": "817344", "Name_B": "AT5G10460", "Name_A": "CPN60A", "target_original": "830910", "Gene_B": "830910", "interaction": "Direct", "SUID": 19175185, "TYPE": "Direct", "Gene_A": "817344", "support": "{\"StringDB\": \"physical\", \"StringEvidence\": \"experiments:0.195,neighborhood:0.054,coexpression:0.001\", \"String_Score_Physical\": 227, \"String_Score_Combined\": 270}", "selected": false}, "selected": false}, {"data": {"id": "19175184", "source": "19174600", "target": "19174781", "SCORE": "267", "shared_interaction": "Direct", "source_original": "817344", "Name_B": "MTHSC70-2", "Name_A": "CPN60A", "target_original": "830818", "Gene_B": "830818", "interaction": "Direct", "SUID": 19175184, "TYPE": "Direct", "Gene_A": "817344", "support": "{\"StringDB\": \"physical\", \"StringEvidence\": \"coexpression:0.599,textmining:0.520,experiments:0.236,neighborhood:0.018\", \"String_Score_Physical\": 267, \"String_Score_Combined\": 861}", "selected": false}, "selected": false}, {"data": {"id": "19175183", "source": "19174599", "target": "19174827", "SCORE": "900", "shared_interaction": "Direct", "source_original": "817319", "Name_B": "PHB3", "Name_A": "AT2G27730", "target_original": "834077", "Gene_B": "834077", "interaction": "Direct", "SUID": 19175183, "TYPE": "Direct", "Gene_A": "817319", "support": "{\"StringDB\": \"physical\", \"StringEvidence\": \"database:0.896,coexpression:0.053\", \"String_Score_Physical\": 900, \"String_Score_Combined\": 905}", "selected": false}, "selected": false}, {"data": {"id": "19175182", "source": "19174598", "target": "19174614", "SCORE": "208", "shared_interaction": "Direct", "source_original": "817265", "Name_B": "SUVH2", "Name_A": "LHW", "target_original": "817892", "Gene_B": "817892", "interaction": "Direct", "SUID": 19175182, "TYPE": "Direct", "Gene_A": "817265", "support": "{\"BioGrid\": \"physical\", \"BioGrid_PubMed\": \"28650476\", \"BioGrid_Type\": \"Two-hybrid\"}", "selected": false}, "selected": false}, {"data": {"id": "19175181", "source": "19174597", "target": "19174961", "SCORE": "208", "shared_interaction": "Direct", "source_original": "817158", "Name_B": "AAP3", "Name_A": "IQD6", "target_original": "844074", "Gene_B": "844074", "interaction": "Direct", "SUID": 19175181, "TYPE": "Direct", "Gene_A": "817158", "support": "{\"BioGrid\": \"physical\", \"BioGrid_PubMed\": \"24833385\", \"BioGrid_Type\": \"PCA\"}", "selected": false}, "selected": false}, {"data": {"id": "19175180", "source": "19174597", "target": "19174946", "SCORE": "208", "shared_interaction": "Direct", "source_original": "817158", "Name_B": "CRK2", "Name_A": "IQD6", "target_original": "843389", "Gene_B": "843389", "interaction": "Direct", "SUID": 19175180, "TYPE": "Direct", "Gene_A": "817158", "support": "{\"BioGrid\": \"physical\", \"BioGrid_PubMed\": \"24833385\", \"BioGrid_Type\": \"PCA\"}", "selected": false}, "selected": false}, {"data": {"id": "19175179", "source": "19174597", "target": "19174908", "SCORE": "208", "shared_interaction": "Direct", "source_original": "817158", "Name_B": "AT1G47670", "Name_A": "IQD6", "target_original": "841177", "Gene_B": "841177", "interaction": "Direct", "SUID": 19175179, "TYPE": "Direct", "Gene_A": "817158", "support": "{\"BioGrid\": \"physical\", \"BioGrid_PubMed\": \"24833385\", \"BioGrid_Type\": \"PCA\"}", "selected": false}, "selected": false}, {"data": {"id": "19175178", "source": "19174597", "target": "19174903", "SCORE": "208", "shared_interaction": "Direct", "source_original": "817158", "Name_B": "ERD4", "Name_A": "IQD6", "target_original": "839916", "Gene_B": "839916", "interaction": "Direct", "SUID": 19175178, "TYPE": "Direct", "Gene_A": "817158", "support": "{\"BioGrid\": \"physical\", \"BioGrid_PubMed\": \"24833385\", \"BioGrid_Type\": \"PCA\"}", "selected": false}, "selected": false}, {"data": {"id": "19175177", "source": "19174597", "target": "19174849", "SCORE": "208", "shared_interaction": "Direct", "source_original": "817158", "Name_B": "MLO11", "Name_A": "IQD6", "target_original": "835457", "Gene_B": "835457", "interaction": "Direct", "SUID": 19175177, "TYPE": "Direct", "Gene_A": "817158", "support": "{\"BioGrid\": \"physical\", \"BioGrid_PubMed\": \"24833385\", \"BioGrid_Type\": \"PCA\"}", "selected": false}, "selected": false}, {"data": {"id": "19175176", "source": "19174597", "target": "19174758", "SCORE": "208", "shared_interaction": "Direct", "source_original": "817158", "Name_B": "AT4G32600", "Name_A": "IQD6", "target_original": "829395", "Gene_B": "829395", "interaction": "Direct", "SUID": 19175176, "TYPE": "Direct", "Gene_A": "817158", "support": "{\"BioGrid\": \"physical\", \"BioGrid_PubMed\": \"24833385\", \"BioGrid_Type\": \"PCA\"}", "selected": false}, "selected": false}, {"data": {"id": "19175175", "source": "19174597", "target": "19174694", "SCORE": "208", "shared_interaction": "Direct", "source_original": "817158", "Name_B": "BAM2", "Name_A": "IQD6", "target_original": "824129", "Gene_B": "824129", "interaction": "Direct", "SUID": 19175175, "TYPE": "Direct", "Gene_A": "817158", "support": "{\"BioGrid\": \"physical\", \"BioGrid_PubMed\": \"24833385\", \"BioGrid_Type\": \"PCA\"}", "selected": false}, "selected": false}, {"data": {"id": "19175174", "source": "19174597", "target": "19174684", "SCORE": "208", "shared_interaction": "Direct", "source_original": "817158", "Name_B": "AT3G30390", "Name_A": "IQD6", "target_original": "822740", "Gene_B": "822740", "interaction": "Direct", "SUID": 19175174, "TYPE": "Direct", "Gene_A": "817158", "support": "{\"BioGrid\": \"physical\", \"BioGrid_PubMed\": \"24833385\", \"BioGrid_Type\": \"PCA\"}", "selected": false}, "selected": false}, {"data": {"id": "19175173", "source": "19174597", "target": "19174673", "SCORE": "208", "shared_interaction": "Direct", "source_original": "817158", "Name_B": "STP4", "Name_A": "IQD6", "target_original": "821531", "Gene_B": "821531", "interaction": "Direct", "SUID": 19175173, "TYPE": "Direct", "Gene_A": "817158", "support": "{\"BioGrid\": \"physical\", \"BioGrid_PubMed\": \"24833385\", \"BioGrid_Type\": \"PCA\"}", "selected": false}, "selected": false}, {"data": {"id": "19175172", "source": "19174597", "target": "19174630", "SCORE": "208", "shared_interaction": "Direct", "source_original": "817158", "Name_B": "ATI1", "Name_A": "IQD6", "target_original": "819206", "Gene_B": "819206", "interaction": "Direct", "SUID": 19175172, "TYPE": "Direct", "Gene_A": "817158", "support": "{\"BioGrid\": \"physical\", \"BioGrid_PubMed\": \"24833385\", \"BioGrid_Type\": \"PCA\"}", "selected": false}, "selected": false}, {"data": {"id": "19175171", "source": "19174596", "target": "19174914", "SCORE": "230", "shared_interaction": "Direct", "source_original": "817131", "Name_B": "TAF15", "Name_A": "ATCTH", "target_original": "841452", "Gene_B": "841452", "interaction": "Direct", "SUID": 19175171, "TYPE": "Direct", "Gene_A": "817131", "support": "{\"StringDB\": \"physical\", \"StringEvidence\": \"experiments:0.198\", \"String_Score_Physical\": 230, \"String_Score_Combined\": 230}", "selected": false}, "selected": false}, {"data": {"id": "19175170", "source": "19174596", "target": "19174856", "SCORE": "230", "shared_interaction": "Direct", "source_original": "817131", "Name_B": "TAF15b", "Name_A": "ATCTH", "target_original": "835960", "Gene_B": "835960", "interaction": "Direct", "SUID": 19175170, "TYPE": "Direct", "Gene_A": "817131", "support": "{\"StringDB\": \"physical\", \"StringEvidence\": \"experiments:0.198\", \"String_Score_Physical\": 230, \"String_Score_Combined\": 230}", "selected": false}, "selected": false}, {"data": {"id": "19175169", "source": "19174595", "target": "19174979", "SCORE": "263", "shared_interaction": "Direct", "source_original": "817055", "Name_B": "rpoC2", "Name_A": "PKL", "target_original": "844785", "Gene_B": "844785", "interaction": "Direct", "SUID": 19175169, "TYPE": "Direct", "Gene_A": "817055", "support": "{\"StringDB\": \"physical\", \"StringEvidence\": \"experiments:0.231,textmining:0.017,coexpression:0.003\", \"String_Score_Physical\": 263, \"String_Score_Combined\": 277}", "selected": false}, "selected": false}, {"data": {"id": "19175168", "source": "19174595", "target": "19174905", "SCORE": "194", "shared_interaction": "Direct", "source_original": "817055", "Name_B": "RECQL2", "Name_A": "PKL", "target_original": "840026", "Gene_B": "840026", "interaction": "Direct", "SUID": 19175168, "TYPE": "Direct", "Gene_A": "817055", "support": "{\"StringDB\": \"physical\", \"StringEvidence\": \"experiments:0.160,textmining:0.032,neighborhood:0.019,coexpression:0.007\", \"String_Score_Physical\": 194, \"String_Score_Combined\": 240}", "selected": false}, "selected": false}, {"data": {"id": "19175167", "source": "19174595", "target": "19174901", "SCORE": "266", "shared_interaction": "Direct", "source_original": "817055", "Name_B": "NRPA2", "Name_A": "PKL", "target_original": "839872", "Gene_B": "839872", "interaction": "Direct", "SUID": 19175167, "TYPE": "Direct", "Gene_A": "817055", "support": "{\"StringDB\": \"physical\", \"StringEvidence\": \"experiments:0.235,textmining:0.006\", \"BioGrid\": \"physical\", \"BioGrid_PubMed\": \"32191846\", \"BioGrid_Type\": \"Co-fractionation\", \"BioGrid_Score\": \"0.698255051\", \"String_Score_Physical\": 266, \"String_Score_Combined\": 270}", "selected": false}, "selected": false}, {"data": {"id": "19175166", "source": "19174595", "target": "19174890", "SCORE": "208", "shared_interaction": "Direct", "source_original": "817055", "Name_B": "emb1507", "Name_A": "PKL", "target_original": "838690", "Gene_B": "838690", "interaction": "Direct", "SUID": 19175166, "TYPE": "Direct", "Gene_A": "817055", "support": "{\"StringDB\": \"functional\", \"StringEvidence\": \"coexpression:0.217,textmining:0.032,neighborhood:0.019\", \"BioGrid\": \"physical\", \"BioGrid_PubMed\": \"32191846\", \"BioGrid_Type\": \"Co-fractionation\", \"BioGrid_Score\": \"0.566177711\", \"String_Score_Combined\": 286, \"String_Score_Physical\": 208}", "selected": false}, "selected": false}, {"data": {"id": "19175165", "source": "19174595", "target": "19174786", "SCORE": "783", "shared_interaction": "Direct", "source_original": "817055", "Name_B": "HY5", "Name_A": "PKL", "target_original": "830996", "Gene_B": "830996", "interaction": "Direct", "SUID": 19175165, "TYPE": "Direct", "Gene_A": "817055", "support": "{\"StringDB\": \"physical\", \"StringEvidence\": \"experiments:0.775,textmining:0.528\", \"BioGrid\": \"physical\", \"BioGrid_PubMed\": \"23314848\", \"BioGrid_Type\": \"Reconstituted Complex,Two-hybrid,PCA\", \"String_Score_Physical\": 783, \"String_Score_Combined\": 898}", "selected": false}, "selected": false}, {"data": {"id": "19175164", "source": "19174595", "target": "19174773", "SCORE": "315", "shared_interaction": "Direct", "source_original": "817055", "Name_B": "AT4G40040", "Name_A": "PKL", "target_original": "830165", "Gene_B": "830165", "interaction": "Direct", "SUID": 19175164, "TYPE": "Direct", "Gene_A": "817055", "support": "{\"StringDB\": \"physical\", \"StringEvidence\": \"experiments:0.287,textmining:0.270\", \"String_Score_Physical\": 315, \"String_Score_Combined\": 500}", "selected": false}, "selected": false}, {"data": {"id": "19175163", "source": "19174595", "target": "19174723", "SCORE": "264", "shared_interaction": "Direct", "source_original": "817055", "Name_B": "YY1", "Name_A": "PKL", "target_original": "826093", "Gene_B": "826093", "interaction": "Direct", "SUID": 19175163, "TYPE": "Direct", "Gene_A": "817055", "support": "{\"StringDB\": \"physical\", \"StringEvidence\": \"experiments:0.233,textmining:0.013\", \"String_Score_Physical\": 264, \"String_Score_Combined\": 273}", "selected": false}, "selected": false}, {"data": {"id": "19175162", "source": "19174595", "target": "19174608", "SCORE": "238", "shared_interaction": "Direct", "source_original": "817055", "Name_B": "AT2G32000", "Name_A": "PKL", "target_original": "817760", "Gene_B": "817760", "interaction": "Direct", "SUID": 19175162, "TYPE": "Direct", "Gene_A": "817055", "support": "{\"StringDB\": \"physical\", \"StringEvidence\": \"experiments:0.206,textmining:0.042,neighborhood:0.038,coexpression:0.016\", \"String_Score_Physical\": 238, \"String_Score_Combined\": 309}", "selected": false}, "selected": false}, {"data": {"id": "19175161", "source": "19174594", "target": "19174938", "SCORE": "600", "shared_interaction": "Direct", "source_original": "817022", "Name_B": "CuAO1", "Name_A": "TAT3", "target_original": "842580", "Gene_B": "842580", "interaction": "Direct", "SUID": 19175161, "TYPE": "Direct", "Gene_A": "817022", "support": "{\"StringDB\": \"physical\", \"StringEvidence\": \"database:0.583,textmining:0.272\", \"String_Score_Physical\": 600, \"String_Score_Combined\": 708}", "selected": false}, "selected": false}, {"data": {"id": "19175160", "source": "19174594", "target": "19174821", "SCORE": "650", "shared_interaction": "Direct", "source_original": "817022", "Name_B": "AT5G34930", "Name_A": "TAT3", "target_original": "833436", "Gene_B": "833436", "interaction": "Direct", "SUID": 19175160, "TYPE": "Direct", "Gene_A": "817022", "support": "{\"StringDB\": \"physical\", \"StringEvidence\": \"database:0.635,textmining:0.208,neighborhood:0.102\", \"String_Score_Physical\": 650, \"String_Score_Combined\": 751}", "selected": false}, "selected": false}, {"data": {"id": "19175159", "source": "19174594", "target": "19174736", "SCORE": "650", "shared_interaction": "Direct", "source_original": "817022", "Name_B": "ARD1", "Name_A": "TAT3", "target_original": "827124", "Gene_B": "827124", "interaction": "Direct", "SUID": 19175159, "TYPE": "Direct", "Gene_A": "817022", "support": "{\"StringDB\": \"physical\", \"StringEvidence\": \"database:0.635,textmining:0.051,neighborhood:0.031\", \"String_Score_Physical\": 650, \"String_Score_Combined\": 678}", "selected": false}, "selected": false}, {"data": {"id": "19175158", "source": "19174594", "target": "19174735", "SCORE": "650", "shared_interaction": "Direct", "source_original": "817022", "Name_B": "ATARD2", "Name_A": "TAT3", "target_original": "827122", "Gene_B": "827122", "interaction": "Direct", "SUID": 19175158, "TYPE": "Direct", "Gene_A": "817022", "support": "{\"StringDB\": \"physical\", \"StringEvidence\": \"database:0.635,textmining:0.051,neighborhood:0.031\", \"String_Score_Physical\": 650, \"String_Score_Combined\": 678}", "selected": false}, "selected": false}, {"data": {"id": "19175157", "source": "19174593", "target": "19174975", "SCORE": "240", "shared_interaction": "Direct", "source_original": "816705", "Name_B": "rps4", "Name_A": "GRP7", "target_original": "844765", "Gene_B": "844765", "interaction": "Direct", "SUID": 19175157, "TYPE": "Direct", "Gene_A": "816705", "support": "{\"StringDB\": \"physical\", \"StringEvidence\": \"experiments:0.209,coexpression:0.011\", \"String_Score_Physical\": 240, \"String_Score_Combined\": 249}", "selected": false}, "selected": false}, {"data": {"id": "19175156", "source": "19174593", "target": "19174953", "SCORE": "300", "shared_interaction": "Direct", "source_original": "816705", "Name_B": "PUR4", "Name_A": "GRP7", "target_original": "843766", "Gene_B": "843766", "interaction": "Direct", "SUID": 19175156, "TYPE": "Direct", "Gene_A": "816705", "support": "{\"StringDB\": \"physical\", \"StringEvidence\": \"experiments:0.270\", \"String_Score_Physical\": 300, \"String_Score_Combined\": 300}", "selected": false}, "selected": false}, {"data": {"id": "19175155", "source": "19174593", "target": "19174890", "SCORE": "266", "shared_interaction": "Direct", "source_original": "816705", "Name_B": "emb1507", "Name_A": "GRP7", "target_original": "838690", "Gene_B": "838690", "interaction": "Direct", "SUID": 19175155, "TYPE": "Direct", "Gene_A": "816705", "support": "{\"StringDB\": \"physical\", \"StringEvidence\": \"experiments:0.235\", \"String_Score_Physical\": 266, \"String_Score_Combined\": 266}", "selected": false}, "selected": false}, {"data": {"id": "19175154", "source": "19174593", "target": "19174880", "SCORE": "537", "shared_interaction": "Direct", "source_original": "816705", "Name_B": "GAPC2", "Name_A": "GRP7", "target_original": "837904", "Gene_B": "837904", "interaction": "Direct", "SUID": 19175154, "TYPE": "Direct", "Gene_A": "816705", "support": "{\"StringDB\": \"physical\", \"StringEvidence\": \"experiments:0.518\", \"String_Score_Physical\": 537, \"String_Score_Combined\": 537}", "selected": false}, "selected": false}, {"data": {"id": "19175153", "source": "19174593", "target": "19174809", "SCORE": "188", "shared_interaction": "Direct", "source_original": "816705", "Name_B": "AT5G20890", "Name_A": "GRP7", "target_original": "832213", "Gene_B": "832213", "interaction": "Direct", "SUID": 19175153, "TYPE": "Direct", "Gene_A": "816705", "support": "{\"StringDB\": \"physical\", \"StringEvidence\": \"experiments:0.153,coexpression:0.014\", \"String_Score_Physical\": 188, \"String_Score_Combined\": 199}", "selected": false}, "selected": false}, {"data": {"id": "19175152", "source": "19174593", "target": "19174783", "SCORE": "254", "shared_interaction": "Direct", "source_original": "816705", "Name_B": "EMB3010", "Name_A": "GRP7", "target_original": "830900", "Gene_B": "830900", "interaction": "Direct", "SUID": 19175152, "TYPE": "Direct", "Gene_A": "816705", "support": "{\"StringDB\": \"physical\", \"StringEvidence\": \"experiments:0.223,textmining:0.071,coexpression:0.017\", \"String_Score_Physical\": 254, \"String_Score_Combined\": 319}", "selected": false}, "selected": false}, {"data": {"id": "19175151", "source": "19174593", "target": "19174756", "SCORE": "254", "shared_interaction": "Direct", "source_original": "816705", "Name_B": "RPS6", "Name_A": "GRP7", "target_original": "829298", "Gene_B": "829298", "interaction": "Direct", "SUID": 19175151, "TYPE": "Direct", "Gene_A": "816705", "support": "{\"StringDB\": \"physical\", \"StringEvidence\": \"experiments:0.223,textmining:0.071,coexpression:0.017\", \"String_Score_Physical\": 254, \"String_Score_Combined\": 319}", "selected": false}, "selected": false}, {"data": {"id": "19175150", "source": "19174593", "target": "19174710", "SCORE": "258", "shared_interaction": "Direct", "source_original": "816705", "Name_B": "AT3G60770", "Name_A": "GRP7", "target_original": "825248", "Gene_B": "825248", "interaction": "Direct", "SUID": 19175150, "TYPE": "Direct", "Gene_A": "816705", "support": "{\"StringDB\": \"physical\", \"StringEvidence\": \"experiments:0.226,coexpression:0.002\", \"String_Score_Physical\": 258, \"String_Score_Combined\": 259}", "selected": false}, "selected": false}, {"data": {"id": "19175149", "source": "19174593", "target": "19174693", "SCORE": "188", "shared_interaction": "Direct", "source_original": "816705", "Name_B": "SR34a", "Name_A": "GRP7", "target_original": "824105", "Gene_B": "824105", "interaction": "Direct", "SUID": 19175149, "TYPE": "Direct", "Gene_A": "816705", "support": "{\"StringDB\": \"physical\", \"StringEvidence\": \"cooccurrence:0.225,experiments:0.153,textmining:0.066\", \"String_Score_Physical\": 188, \"String_Score_Combined\": 258}", "selected": false}, "selected": false}, {"data": {"id": "19175148", "source": "19174593", "target": "19174658", "SCORE": "584", "shared_interaction": "Direct", "source_original": "816705", "Name_B": "EIF4A1", "Name_A": "GRP7", "target_original": "820605", "Gene_B": "820605", "interaction": "Direct", "SUID": 19175148, "TYPE": "Direct", "Gene_A": "816705", "support": "{\"StringDB\": \"physical\", \"StringEvidence\": \"experiments:0.567,textmining:0.051\", \"String_Score_Physical\": 584, \"String_Score_Combined\": 605}", "selected": false}, "selected": false}, {"data": {"id": "19175147", "source": "19174593", "target": "19174653", "SCORE": "545", "shared_interaction": "Direct", "source_original": "816705", "Name_B": "PGK1", "Name_A": "GRP7", "target_original": "820461", "Gene_B": "820461", "interaction": "Direct", "SUID": 19175147, "TYPE": "Direct", "Gene_A": "816705", "support": "{\"StringDB\": \"physical\", \"StringEvidence\": \"experiments:0.526,textmining:0.254\", \"String_Score_Physical\": 545, \"String_Score_Combined\": 661}", "selected": false}, "selected": false}, {"data": {"id": "19175146", "source": "19174593", "target": "19174645", "SCORE": "192", "shared_interaction": "Direct", "source_original": "816705", "Name_B": "AT3G09500", "Name_A": "GRP7", "target_original": "820107", "Gene_B": "820107", "interaction": "Direct", "SUID": 19175146, "TYPE": "Direct", "Gene_A": "816705", "support": "{\"StringDB\": \"physical\", \"StringEvidence\": \"experiments:0.157\", \"String_Score_Physical\": 192, \"String_Score_Combined\": 192}", "selected": false}, "selected": false}, {"data": {"id": "19175145", "source": "19174593", "target": "19174642", "SCORE": "210", "shared_interaction": "Direct", "source_original": "816705", "Name_B": "AT3G08620", "Name_A": "GRP7", "target_original": "820009", "Gene_B": "820009", "interaction": "Direct", "SUID": 19175145, "TYPE": "Direct", "Gene_A": "816705", "support": "{\"StringDB\": \"physical\", \"StringEvidence\": \"experiments:0.176,textmining:0.008,coexpression:0.002\", \"String_Score_Physical\": 210, \"String_Score_Combined\": 218}", "selected": false}, "selected": false}, {"data": {"id": "19175144", "source": "19174593", "target": "19174636", "SCORE": "260", "shared_interaction": "Direct", "source_original": "816705", "Name_B": "RPSAb", "Name_A": "GRP7", "target_original": "819637", "Gene_B": "819637", "interaction": "Direct", "SUID": 19175144, "TYPE": "Direct", "Gene_A": "816705", "support": "{\"StringDB\": \"physical\", \"StringEvidence\": \"experiments:0.229,coexpression:0.008\", \"String_Score_Physical\": 260, \"String_Score_Combined\": 267}", "selected": false}, "selected": false}, {"data": {"id": "19175143", "source": "19174592", "target": "19174964", "SCORE": "645", "shared_interaction": "Direct", "source_original": "816672", "Name_B": "PGK", "Name_A": "FBA1", "target_original": "844293", "Gene_B": "844293", "interaction": "Direct", "SUID": 19175143, "TYPE": "Direct", "Gene_A": "816672", "support": "{\"StringDB\": \"physical\", \"StringEvidence\": \"database:0.583,textmining:0.546,neighborhood:0.147,coexpression:0.128,experiments:0.113\", \"String_Score_Physical\": 645, \"String_Score_Combined\": 880}", "selected": false}, "selected": false}, {"data": {"id": "19175142", "source": "19174592", "target": "19174963", "SCORE": "669", "shared_interaction": "Direct", "source_original": "816672", "Name_B": "GAPCP-1", "Name_A": "FBA1", "target_original": "844291", "Gene_B": "844291", "interaction": "Direct", "SUID": 19175142, "TYPE": "Direct", "Gene_A": "816672", "support": "{\"StringDB\": \"physical\", \"StringEvidence\": \"database:0.635,textmining:0.471,coexpression:0.158,neighborhood:0.103,experiments:0.055\", \"String_Score_Physical\": 669, \"String_Score_Combined\": 868}", "selected": false}, "selected": false}, {"data": {"id": "19175141", "source": "19174592", "target": "19174931", "SCORE": "600", "shared_interaction": "Direct", "source_original": "816672", "Name_B": "E1 ALPHA", "Name_A": "FBA1", "target_original": "842284", "Gene_B": "842284", "interaction": "Direct", "SUID": 19175141, "TYPE": "Direct", "Gene_A": "816672", "support": "{\"StringDB\": \"physical\", \"StringEvidence\": \"database:0.583,textmining:0.321,coexpression:0.009\", \"String_Score_Physical\": 600, \"String_Score_Combined\": 730}", "selected": false}, "selected": false}, {"data": {"id": "19175140", "source": "19174592", "target": "19174880", "SCORE": "669", "shared_interaction": "Direct", "source_original": "816672", "Name_B": "GAPC2", "Name_A": "FBA1", "target_original": "837904", "Gene_B": "837904", "interaction": "Direct", "SUID": 19175140, "TYPE": "Direct", "Gene_A": "816672", "support": "{\"StringDB\": \"physical\", \"StringEvidence\": \"database:0.635,textmining:0.531,coexpression:0.211,neighborhood:0.103,experiments:0.055\", \"String_Score_Physical\": 669, \"String_Score_Combined\": 890}", "selected": false}, "selected": false}, {"data": {"id": "19175139", "source": "19174592", "target": "19174844", "SCORE": "601", "shared_interaction": "Direct", "source_original": "816672", "Name_B": "PGM", "Name_A": "FBA1", "target_original": "835257", "Gene_B": "835257", "interaction": "Direct", "SUID": 19175139, "TYPE": "Direct", "Gene_A": "816672", "support": "{\"StringDB\": \"physical\", \"StringEvidence\": \"database:0.583,textmining:0.246,coexpression:0.238,experiments:0.004\", \"String_Score_Physical\": 601, \"String_Score_Combined\": 771}", "selected": false}, "selected": false}, {"data": {"id": "19175138", "source": "19174592", "target": "19174797", "SCORE": "600", "shared_interaction": "Direct", "source_original": "816672", "Name_B": "PDC3", "Name_A": "FBA1", "target_original": "831414", "Gene_B": "831414", "interaction": "Direct", "SUID": 19175138, "TYPE": "Direct", "Gene_A": "816672", "support": "{\"StringDB\": \"physical\", \"StringEvidence\": \"database:0.583\", \"String_Score_Physical\": 600, \"String_Score_Combined\": 600}", "selected": false}, "selected": false}, {"data": {"id": "19175137", "source": "19174592", "target": "19174712", "SCORE": "600", "shared_interaction": "Direct", "source_original": "816672", "Name_B": "AT3G61610", "Name_A": "FBA1", "target_original": "825334", "Gene_B": "825334", "interaction": "Direct", "SUID": 19175137, "TYPE": "Direct", "Gene_A": "816672", "support": "{\"StringDB\": \"physical\", \"StringEvidence\": \"database:0.583,textmining:0.032\", \"String_Score_Physical\": 600, \"String_Score_Combined\": 612}", "selected": false}, "selected": false}, {"data": {"id": "19175136", "source": "19174592", "target": "19174692", "SCORE": "614", "shared_interaction": "Direct", "source_original": "816672", "Name_B": "AT3G49160", "Name_A": "FBA1", "target_original": "824077", "Gene_B": "824077", "interaction": "Direct", "SUID": 19175136, "TYPE": "Direct", "Gene_A": "816672", "support": "{\"StringDB\": \"physical\", \"StringEvidence\": \"textmining:0.586,database:0.583,coexpression:0.120,neighborhood:0.039,experiments:0.035\", \"String_Score_Physical\": 614, \"String_Score_Combined\": 864}", "selected": false}, "selected": false}, {"data": {"id": "19175135", "source": "19174592", "target": "19174653", "SCORE": "645", "shared_interaction": "Direct", "source_original": "816672", "Name_B": "PGK1", "Name_A": "FBA1", "target_original": "820461", "Gene_B": "820461", "interaction": "Direct", "SUID": 19175135, "TYPE": "Direct", "Gene_A": "816672", "support": "{\"StringDB\": \"physical\", \"StringEvidence\": \"textmining:0.737,database:0.583,coexpression:0.535,neighborhood:0.147,experiments:0.113\", \"String_Score_Physical\": 645, \"String_Score_Combined\": 963}", "selected": false}, "selected": false}, {"data": {"id": "19175134", "source": "19174591", "target": "19174845", "SCORE": "600", "shared_interaction": "Direct", "source_original": "816596", "Name_B": "AT5G51830", "Name_A": "MAN2", "target_original": "835258", "Gene_B": "835258", "interaction": "Direct", "SUID": 19175134, "TYPE": "Direct", "Gene_A": "816596", "support": "{\"StringDB\": \"physical\", \"StringEvidence\": \"database:0.583\", \"String_Score_Physical\": 600, \"String_Score_Combined\": 600}", "selected": false}, "selected": false}, {"data": {"id": "19175133", "source": "19174590", "target": "19174974", "SCORE": "857", "shared_interaction": "Direct", "source_original": "816555", "Name_B": "ndhK", "Name_A": "AT2G20360", "target_original": "844761", "Gene_B": "844761", "interaction": "Direct", "SUID": 19175133, "TYPE": "Direct", "Gene_A": "816555", "support": "{\"StringDB\": \"physical\", \"StringEvidence\": \"coexpression:0.901,experiments:0.851,textmining:0.655,neighborhood:0.070\", \"String_Score_Physical\": 857, \"String_Score_Combined\": 995}", "selected": false}, "selected": false}, {"data": {"id": "19175132", "source": "19174590", "target": "19174949", "SCORE": "546", "shared_interaction": "Direct", "source_original": "816555", "Name_B": "dNK", "Name_A": "AT2G20360", "target_original": "843535", "Gene_B": "843535", "interaction": "Direct", "SUID": 19175132, "TYPE": "Direct", "Gene_A": "816555", "support": "{\"StringDB\": \"physical\", \"StringEvidence\": \"experiments:0.527,coexpression:0.137,textmining:0.041\", \"String_Score_Physical\": 546, \"String_Score_Combined\": 623}", "selected": false}, "selected": false}, {"data": {"id": "19175131", "source": "19174590", "target": "19174827", "SCORE": "906", "shared_interaction": "Direct", "source_original": "816555", "Name_B": "PHB3", "Name_A": "AT2G20360", "target_original": "834077", "Gene_B": "834077", "interaction": "Direct", "SUID": 19175131, "TYPE": "Direct", "Gene_A": "816555", "support": "{\"StringDB\": \"physical\", \"StringEvidence\": \"database:0.896,experiments:0.070,coexpression:0.018,textmining:0.006\", \"String_Score_Physical\": 906, \"String_Score_Combined\": 909}", "selected": false}, "selected": false}, {"data": {"id": "19175130", "source": "19174590", "target": "19174682", "SCORE": "208", "shared_interaction": "Direct", "source_original": "816555", "Name_B": "AT3G28715", "Name_A": "AT2G20360", "target_original": "822503", "Gene_B": "822503", "interaction": "Direct", "SUID": 19175130, "TYPE": "Direct", "Gene_A": "816555", "support": "{\"BioGrid\": \"physical\", \"BioGrid_PubMed\": \"32191846\", \"BioGrid_Type\": \"Co-fractionation\", \"BioGrid_Score\": \"0.63069697\"}", "selected": false}, "selected": false}, {"data": {"id": "19175129", "source": "19174590", "target": "19174627", "SCORE": "813", "shared_interaction": "Direct", "source_original": "816555", "Name_B": "MTACP-1", "Name_A": "AT2G20360", "target_original": "819070", "Gene_B": "819070", "interaction": "Direct", "SUID": 19175129, "TYPE": "Direct", "Gene_A": "816555", "support": "{\"StringDB\": \"physical\", \"StringEvidence\": \"experiments:0.805,coexpression:0.688,textmining:0.315,neighborhood:0.024\", \"String_Score_Physical\": 813, \"String_Score_Combined\": 961}", "selected": false}, "selected": false}, {"data": {"id": "19175128", "source": "19174590", "target": "19174599", "SCORE": "900", "shared_interaction": "Direct", "source_original": "816555", "Name_B": "AT2G27730", "Name_A": "AT2G20360", "target_original": "817319", "Gene_B": "817319", "interaction": "Direct", "SUID": 19175128, "TYPE": "Direct", "Gene_A": "816555", "support": "{\"StringDB\": \"physical\", \"StringEvidence\": \"database:0.896,coexpression:0.018\", \"String_Score_Physical\": 900, \"String_Score_Combined\": 901}", "selected": false}, "selected": false}, {"data": {"id": "19175127", "source": "19174589", "target": "19174943", "SCORE": "900", "shared_interaction": "Direct", "source_original": "816505", "Name_B": "LOX6", "Name_A": "HXK2", "target_original": "843077", "Gene_B": "843077", "interaction": "Direct", "SUID": 19175127, "TYPE": "Direct", "Gene_A": "816505", "support": "{\"StringDB\": \"physical\", \"StringEvidence\": \"database:0.896,textmining:0.007\", \"String_Score_Physical\": 900, \"String_Score_Combined\": 900}", "selected": false}, "selected": false}, {"data": {"id": "19175126", "source": "19174589", "target": "19174937", "SCORE": "650", "shared_interaction": "Direct", "source_original": "816505", "Name_B": "AT1G62660", "Name_A": "HXK2", "target_original": "842563", "Gene_B": "842563", "interaction": "Direct", "SUID": 19175126, "TYPE": "Direct", "Gene_A": "816505", "support": "{\"StringDB\": \"physical\", \"StringEvidence\": \"database:0.635,textmining:0.334\", \"String_Score_Physical\": 650, \"String_Score_Combined\": 766}", "selected": false}, "selected": false}, {"data": {"id": "19175125", "source": "19174589", "target": "19174929", "SCORE": "900", "shared_interaction": "Direct", "source_original": "816505", "Name_B": "LOS1", "Name_A": "HXK2", "target_original": "842058", "Gene_B": "842058", "interaction": "Direct", "SUID": 19175125, "TYPE": "Direct", "Gene_A": "816505", "support": "{\"StringDB\": \"physical\", \"StringEvidence\": \"database:0.896,textmining:0.195,coexpression:0.132\", \"String_Score_Physical\": 900, \"String_Score_Combined\": 930}", "selected": false}, "selected": false}, {"data": {"id": "19175124", "source": "19174589", "target": "19174927", "SCORE": "900", "shared_interaction": "Direct", "source_original": "816505", "Name_B": "UPL1", "Name_A": "HXK2", "target_original": "842036", "Gene_B": "842036", "interaction": "Direct", "SUID": 19175124, "TYPE": "Direct", "Gene_A": "816505", "support": "{\"StringDB\": \"physical\", \"StringEvidence\": \"database:0.896,experiments:0.007,coexpression:0.006\", \"String_Score_Physical\": 900, \"String_Score_Combined\": 901}", "selected": false}, "selected": false}, {"data": {"id": "19175123", "source": "19174589", "target": "19174924", "SCORE": "900", "shared_interaction": "Direct", "source_original": "816505", "Name_B": "LOX1", "Name_A": "HXK2", "target_original": "841944", "Gene_B": "841944", "interaction": "Direct", "SUID": 19175123, "TYPE": "Direct", "Gene_A": "816505", "support": "{\"StringDB\": \"physical\", \"StringEvidence\": \"database:0.896,textmining:0.051\", \"String_Score_Physical\": 900, \"String_Score_Combined\": 905}", "selected": false}, "selected": false}, {"data": {"id": "19175122", "source": "19174589", "target": "19174909", "SCORE": "900", "shared_interaction": "Direct", "source_original": "816505", "Name_B": "KU80", "Name_A": "HXK2", "target_original": "841223", "Gene_B": "841223", "interaction": "Direct", "SUID": 19175122, "TYPE": "Direct", "Gene_A": "816505", "support": "{\"StringDB\": \"physical\", \"StringEvidence\": \"database:0.896,textmining:0.239\", \"String_Score_Physical\": 900, \"String_Score_Combined\": 923}", "selected": false}, "selected": false}, {"data": {"id": "19175121", "source": "19174589", "target": "19174889", "SCORE": "900", "shared_interaction": "Direct", "source_original": "816505", "Name_B": "CAT1", "Name_A": "HXK2", "target_original": "838652", "Gene_B": "838652", "interaction": "Direct", "SUID": 19175121, "TYPE": "Direct", "Gene_A": "816505", "support": "{\"StringDB\": \"physical\", \"StringEvidence\": \"database:0.896,textmining:0.190,coexpression:0.042\", \"String_Score_Physical\": 900, \"String_Score_Combined\": 922}", "selected": false}, "selected": false}, {"data": {"id": "19175120", "source": "19174589", "target": "19174853", "SCORE": "900", "shared_interaction": "Direct", "source_original": "816505", "Name_B": "AT5G57170", "Name_A": "HXK2", "target_original": "835823", "Gene_B": "835823", "interaction": "Direct", "SUID": 19175120, "TYPE": "Direct", "Gene_A": "816505", "support": "{\"StringDB\": \"physical\", \"StringEvidence\": \"database:0.896\", \"String_Score_Physical\": 900, \"String_Score_Combined\": 900}", "selected": false}, "selected": false}, {"data": {"id": "19175119", "source": "19174589", "target": "19174850", "SCORE": "900", "shared_interaction": "Direct", "source_original": "816505", "Name_B": "DFL1", "Name_A": "HXK2", "target_original": "835539", "Gene_B": "835539", "interaction": "Direct", "SUID": 19175119, "TYPE": "Direct", "Gene_A": "816505", "support": "{\"StringDB\": \"physical\", \"StringEvidence\": \"database:0.896\", \"String_Score_Physical\": 900, \"String_Score_Combined\": 900}", "selected": false}, "selected": false}, {"data": {"id": "19175118", "source": "19174589", "target": "19174845", "SCORE": "600", "shared_interaction": "Direct", "source_original": "816505", "Name_B": "AT5G51830", "Name_A": "HXK2", "target_original": "835258", "Gene_B": "835258", "interaction": "Direct", "SUID": 19175118, "TYPE": "Direct", "Gene_A": "816505", "support": "{\"StringDB\": \"physical\", \"StringEvidence\": \"database:0.583,textmining:0.409,coexpression:0.006\", \"String_Score_Physical\": 600, \"String_Score_Combined\": 764}", "selected": false}, "selected": false}, {"data": {"id": "19175117", "source": "19174589", "target": "19174844", "SCORE": "900", "shared_interaction": "Direct", "source_original": "816505", "Name_B": "PGM", "Name_A": "HXK2", "target_original": "835257", "Gene_B": "835257", "interaction": "Direct", "SUID": 19175117, "TYPE": "Direct", "Gene_A": "816505", "support": "{\"StringDB\": \"physical\", \"StringEvidence\": \"database:0.896,textmining:0.449,coexpression:0.088\", \"String_Score_Physical\": 900, \"String_Score_Combined\": 949}", "selected": false}, "selected": false}, {"data": {"id": "19175116", "source": "19174589", "target": "19174836", "SCORE": "900", "shared_interaction": "Direct", "source_original": "816505", "Name_B": "AT5G46020", "Name_A": "HXK2", "target_original": "834642", "Gene_B": "834642", "interaction": "Direct", "SUID": 19175116, "TYPE": "Direct", "Gene_A": "816505", "support": "{\"StringDB\": \"physical\", \"StringEvidence\": \"database:0.896\", \"String_Score_Physical\": 900, \"String_Score_Combined\": 900}", "selected": false}, "selected": false}, {"data": {"id": "19175115", "source": "19174589", "target": "19174835", "SCORE": "900", "shared_interaction": "Direct", "source_original": "816505", "Name_B": "AT5G45620", "Name_A": "HXK2", "target_original": "834602", "Gene_B": "834602", "interaction": "Direct", "SUID": 19175115, "TYPE": "Direct", "Gene_A": "816505", "support": "{\"StringDB\": \"physical\", \"StringEvidence\": \"database:0.896\", \"String_Score_Physical\": 900, \"String_Score_Combined\": 900}", "selected": false}, "selected": false}, {"data": {"id": "19175114", "source": "19174589", "target": "19174776", "SCORE": "900", "shared_interaction": "Direct", "source_original": "816505", "Name_B": "RPN8A", "Name_A": "HXK2", "target_original": "830463", "Gene_B": "830463", "interaction": "Direct", "SUID": 19175114, "TYPE": "Direct", "Gene_A": "816505", "support": "{\"StringDB\": \"physical\", \"StringEvidence\": \"database:0.896,coexpression:0.007\", \"String_Score_Physical\": 900, \"String_Score_Combined\": 900}", "selected": false}, "selected": false}, {"data": {"id": "19175113", "source": "19174589", "target": "19174765", "SCORE": "900", "shared_interaction": "Direct", "source_original": "816505", "Name_B": "ROC5", "Name_A": "HXK2", "target_original": "829639", "Gene_B": "829639", "interaction": "Direct", "SUID": 19175113, "TYPE": "Direct", "Gene_A": "816505", "support": "{\"StringDB\": \"physical\", \"StringEvidence\": \"database:0.896,textmining:0.036\", \"String_Score_Physical\": 900, \"String_Score_Combined\": 903}", "selected": false}, "selected": false}, {"data": {"id": "19175112", "source": "19174589", "target": "19174731", "SCORE": "477", "shared_interaction": "Direct", "source_original": "816505", "Name_B": "AT4G13010", "Name_A": "HXK2", "target_original": "826914", "Gene_B": "826914", "interaction": "Direct", "SUID": 19175112, "TYPE": "Direct", "Gene_A": "816505", "support": "{\"StringDB\": \"physical\", \"StringEvidence\": \"experiments:0.455,textmining:0.007\", \"String_Score_Physical\": 477, \"String_Score_Combined\": 480}", "selected": false}, "selected": false}, {"data": {"id": "19175111", "source": "19174589", "target": "19174712", "SCORE": "650", "shared_interaction": "Direct", "source_original": "816505", "Name_B": "AT3G61610", "Name_A": "HXK2", "target_original": "825334", "Gene_B": "825334", "interaction": "Direct", "SUID": 19175111, "TYPE": "Direct", "Gene_A": "816505", "support": "{\"StringDB\": \"physical\", \"StringEvidence\": \"database:0.635\", \"String_Score_Physical\": 650, \"String_Score_Combined\": 650}", "selected": false}, "selected": false}, {"data": {"id": "19175110", "source": "19174589", "target": "19174708", "SCORE": "900", "shared_interaction": "Direct", "source_original": "816505", "Name_B": "AT3G58570", "Name_A": "HXK2", "target_original": "825026", "Gene_B": "825026", "interaction": "Direct", "SUID": 19175110, "TYPE": "Direct", "Gene_A": "816505", "support": "{\"StringDB\": \"physical\", \"StringEvidence\": \"database:0.896,experiments:0.007\", \"String_Score_Physical\": 900, \"String_Score_Combined\": 900}", "selected": false}, "selected": false}, {"data": {"id": "19175109", "source": "19174589", "target": "19174698", "SCORE": "650", "shared_interaction": "Direct", "source_original": "816505", "Name_B": "BGAL2", "Name_A": "HXK2", "target_original": "824450", "Gene_B": "824450", "interaction": "Direct", "SUID": 19175109, "TYPE": "Direct", "Gene_A": "816505", "support": "{\"StringDB\": \"physical\", \"StringEvidence\": \"database:0.635\", \"String_Score_Physical\": 650, \"String_Score_Combined\": 650}", "selected": false}, "selected": false}, {"data": {"id": "19175108", "source": "19174589", "target": "19174681", "SCORE": "900", "shared_interaction": "Direct", "source_original": "816505", "Name_B": "PBB1", "Name_A": "HXK2", "target_original": "822364", "Gene_B": "822364", "interaction": "Direct", "SUID": 19175108, "TYPE": "Direct", "Gene_A": "816505", "support": "{\"StringDB\": \"physical\", \"StringEvidence\": \"database:0.896\", \"String_Score_Physical\": 900, \"String_Score_Combined\": 900}", "selected": false}, "selected": false}, {"data": {"id": "19175107", "source": "19174589", "target": "19174675", "SCORE": "900", "shared_interaction": "Direct", "source_original": "816505", "Name_B": "LOX5", "Name_A": "HXK2", "target_original": "821808", "Gene_B": "821808", "interaction": "Direct", "SUID": 19175107, "TYPE": "Direct", "Gene_A": "816505", "support": "{\"StringDB\": \"physical\", \"StringEvidence\": \"database:0.896\", \"String_Score_Physical\": 900, \"String_Score_Combined\": 900}", "selected": false}, "selected": false}, {"data": {"id": "19175106", "source": "19174589", "target": "19174657", "SCORE": "650", "shared_interaction": "Direct", "source_original": "816505", "Name_B": "ATBFRUCT1", "Name_A": "HXK2", "target_original": "820591", "Gene_B": "820591", "interaction": "Direct", "SUID": 19175106, "TYPE": "Direct", "Gene_A": "816505", "support": "{\"StringDB\": \"physical\", \"StringEvidence\": \"database:0.635,textmining:0.176\", \"String_Score_Physical\": 650, \"String_Score_Combined\": 711}", "selected": false}, "selected": false}, {"data": {"id": "19175105", "source": "19174589", "target": "19174650", "SCORE": "900", "shared_interaction": "Direct", "source_original": "816505", "Name_B": "AT3G11630", "Name_A": "HXK2", "target_original": "820335", "Gene_B": "820335", "interaction": "Direct", "SUID": 19175105, "TYPE": "Direct", "Gene_A": "816505", "support": "{\"StringDB\": \"physical\", \"StringEvidence\": \"database:0.896,textmining:0.152,coexpression:0.008\", \"String_Score_Physical\": 900, \"String_Score_Combined\": 915}", "selected": false}, "selected": false}, {"data": {"id": "19175104", "source": "19174589", "target": "19174641", "SCORE": "900", "shared_interaction": "Direct", "source_original": "816505", "Name_B": "AGD11", "Name_A": "HXK2", "target_original": "819937", "Gene_B": "819937", "interaction": "Direct", "SUID": 19175104, "TYPE": "Direct", "Gene_A": "816505", "support": "{\"StringDB\": \"physical\", \"StringEvidence\": \"database:0.896,textmining:0.024\", \"String_Score_Physical\": 900, \"String_Score_Combined\": 902}", "selected": false}, "selected": false}, {"data": {"id": "19175103", "source": "19174589", "target": "19174592", "SCORE": "600", "shared_interaction": "Direct", "source_original": "816505", "Name_B": "FBA1", "Name_A": "HXK2", "target_original": "816672", "Gene_B": "816672", "interaction": "Direct", "SUID": 19175103, "TYPE": "Direct", "Gene_A": "816505", "support": "{\"StringDB\": \"physical\", \"StringEvidence\": \"database:0.583,textmining:0.572,coexpression:0.008\", \"String_Score_Physical\": 600, \"String_Score_Combined\": 830}", "selected": false}, "selected": false}, {"data": {"id": "19175102", "source": "19174589", "target": "19174591", "SCORE": "650", "shared_interaction": "Direct", "source_original": "816505", "Name_B": "MAN2", "Name_A": "HXK2", "target_original": "816596", "Gene_B": "816596", "interaction": "Direct", "SUID": 19175102, "TYPE": "Direct", "Gene_A": "816505", "support": "{\"StringDB\": \"physical\", \"StringEvidence\": \"database:0.635,textmining:0.051\", \"String_Score_Physical\": 650, \"String_Score_Combined\": 667}", "selected": false}, "selected": false}, {"data": {"id": "19175101", "source": "19174588", "target": "19174968", "SCORE": "613", "shared_interaction": "Direct", "source_original": "816451", "Name_B": "rpl2", "Name_A": "AT2G19340", "target_original": "844718", "Gene_B": "844718", "interaction": "Direct", "SUID": 19175101, "TYPE": "Direct", "Gene_A": "816451", "support": "{\"StringDB\": \"physical\", \"StringEvidence\": \"experiments:0.596\", \"String_Score_Physical\": 613, \"String_Score_Combined\": 613}", "selected": false}, "selected": false}, {"data": {"id": "19175100", "source": "19174588", "target": "19174742", "SCORE": "837", "shared_interaction": "Direct", "source_original": "816451", "Name_B": "AT4G17390", "Name_A": "AT2G19340", "target_original": "827451", "Gene_B": "827451", "interaction": "Direct", "SUID": 19175100, "TYPE": "Direct", "Gene_A": "816451", "support": "{\"StringDB\": \"physical\", \"StringEvidence\": \"experiments:0.830\", \"String_Score_Physical\": 837, \"String_Score_Combined\": 837}", "selected": false}, "selected": false}, {"data": {"id": "19175099", "source": "19174588", "target": "19174645", "SCORE": "542", "shared_interaction": "Direct", "source_original": "816451", "Name_B": "AT3G09500", "Name_A": "AT2G19340", "target_original": "820107", "Gene_B": "820107", "interaction": "Direct", "SUID": 19175099, "TYPE": "Direct", "Gene_A": "816451", "support": "{\"StringDB\": \"physical\", \"StringEvidence\": \"experiments:0.522\", \"String_Score_Physical\": 542, \"String_Score_Combined\": 542}", "selected": false}, "selected": false}, {"data": {"id": "19175098", "source": "19174588", "target": "19174644", "SCORE": "832", "shared_interaction": "Direct", "source_original": "816451", "Name_B": "AT3G09200", "Name_A": "AT2G19340", "target_original": "820076", "Gene_B": "820076", "interaction": "Direct", "SUID": 19175098, "TYPE": "Direct", "Gene_A": "816451", "support": "{\"StringDB\": \"physical\", \"StringEvidence\": \"experiments:0.825,coexpression:0.016\", \"String_Score_Physical\": 832, \"String_Score_Combined\": 834}", "selected": false}, "selected": false}, {"data": {"id": "19175097", "source": "19174588", "target": "19174635", "SCORE": "796", "shared_interaction": "Direct", "source_original": "816451", "Name_B": "emb2171", "Name_A": "AT2G19340", "target_original": "819595", "Gene_B": "819595", "interaction": "Direct", "SUID": 19175097, "TYPE": "Direct", "Gene_A": "816451", "support": "{\"StringDB\": \"physical\", \"StringEvidence\": \"experiments:0.787\", \"String_Score_Physical\": 796, \"String_Score_Combined\": 796}", "selected": false}, "selected": false}, {"data": {"id": "19175096", "source": "19174588", "target": "19174622", "SCORE": "832", "shared_interaction": "Direct", "source_original": "816451", "Name_B": "AT2G40010", "Name_A": "AT2G19340", "target_original": "818589", "Gene_B": "818589", "interaction": "Direct", "SUID": 19175096, "TYPE": "Direct", "Gene_A": "816451", "support": "{\"StringDB\": \"physical\", \"StringEvidence\": \"experiments:0.825,coexpression:0.016\", \"String_Score_Physical\": 832, \"String_Score_Combined\": 834}", "selected": false}, "selected": false}, {"data": {"id": "19175095", "source": "19174588", "target": "19174620", "SCORE": "837", "shared_interaction": "Direct", "source_original": "816451", "Name_B": "RPL24A", "Name_A": "AT2G19340", "target_original": "818234", "Gene_B": "818234", "interaction": "Direct", "SUID": 19175095, "TYPE": "Direct", "Gene_A": "816451", "support": "{\"StringDB\": \"physical\", \"StringEvidence\": \"experiments:0.830\", \"String_Score_Physical\": 837, \"String_Score_Combined\": 837}", "selected": false}, "selected": false}, {"data": {"id": "19175094", "source": "19174587", "target": "19174798", "SCORE": "248", "shared_interaction": "Direct", "source_original": "816450", "Name_B": "AT5G17900", "Name_A": "PIRL6", "target_original": "831658", "Gene_B": "831658", "interaction": "Direct", "SUID": 19175094, "TYPE": "Direct", "Gene_A": "816450", "support": "{\"StringDB\": \"physical\", \"StringEvidence\": \"experiments:0.217\", \"String_Score_Physical\": 248, \"String_Score_Combined\": 248}", "selected": false}, "selected": false}, {"data": {"id": "19175093", "source": "19174587", "target": "19174744", "SCORE": "250", "shared_interaction": "Direct", "source_original": "816450", "Name_B": "EMB2770", "Name_A": "PIRL6", "target_original": "827925", "Gene_B": "827925", "interaction": "Direct", "SUID": 19175093, "TYPE": "Direct", "Gene_A": "816450", "support": "{\"StringDB\": \"physical\", \"StringEvidence\": \"experiments:0.218\", \"String_Score_Physical\": 250, \"String_Score_Combined\": 250}", "selected": false}, "selected": false}, {"data": {"id": "19175092", "source": "19174586", "target": "19174854", "SCORE": "753", "shared_interaction": "Direct", "source_original": "816394", "Name_B": "ZTL", "Name_A": "PHYB", "target_original": "835842", "Gene_B": "835842", "interaction": "Direct", "SUID": 19175092, "TYPE": "Direct", "Gene_A": "816394", "support": "{\"StringDB\": \"physical\", \"StringEvidence\": \"textmining:0.865,experiments:0.743,neighborhood:0.155\", \"BioGrid\": \"physical\", \"BioGrid_PubMed\": \"16428597,11260718\", \"BioGrid_Type\": \"Reconstituted Complex,Two-hybrid\", \"String_Score_Physical\": 753, \"String_Score_Combined\": 971}", "selected": false}, "selected": false}, {"data": {"id": "19175091", "source": "19174586", "target": "19174795", "SCORE": "566", "shared_interaction": "Direct", "source_original": "816394", "Name_B": "CLPB3", "Name_A": "PHYB", "target_original": "831398", "Gene_B": "831398", "interaction": "Direct", "SUID": 19175091, "TYPE": "Direct", "Gene_A": "816394", "support": "{\"StringDB\": \"physical\", \"StringEvidence\": \"experiments:0.547,textmining:0.005\", \"BioGrid\": \"physical\", \"BioGrid_PubMed\": \"23964902\", \"BioGrid_Type\": \"Affinity Capture-MS\", \"String_Score_Physical\": 566, \"String_Score_Combined\": 568}", "selected": false}, "selected": false}, {"data": {"id": "19175090", "source": "19174586", "target": "19174786", "SCORE": "765", "shared_interaction": "Direct", "source_original": "816394", "Name_B": "HY5", "Name_A": "PHYB", "target_original": "830996", "Gene_B": "830996", "interaction": "Direct", "SUID": 19175090, "TYPE": "Direct", "Gene_A": "816394", "support": "{\"StringDB\": \"physical\", \"StringEvidence\": \"textmining:0.947,experiments:0.755\", \"BioGrid\": \"physical\", \"BioGrid_PubMed\": \"25999965\", \"BioGrid_Type\": \"Affinity Capture-Western\", \"String_Score_Physical\": 765, \"String_Score_Combined\": 987}", "selected": false}, "selected": false}, {"data": {"id": "19175089", "source": "19174585", "target": "19174979", "SCORE": "263", "shared_interaction": "Direct", "source_original": "816391", "Name_B": "rpoC2", "Name_A": "CHR8", "target_original": "844785", "Gene_B": "844785", "interaction": "Direct", "SUID": 19175089, "TYPE": "Direct", "Gene_A": "816391", "support": "{\"StringDB\": \"physical\", \"StringEvidence\": \"experiments:0.231,textmining:0.017,coexpression:0.003\", \"String_Score_Physical\": 263, \"String_Score_Combined\": 277}", "selected": false}, "selected": false}, {"data": {"id": "19175088", "source": "19174585", "target": "19174962", "SCORE": "912", "shared_interaction": "Direct", "source_original": "816391", "Name_B": "HAC1", "Name_A": "CHR8", "target_original": "844241", "Gene_B": "844241", "interaction": "Direct", "SUID": 19175088, "TYPE": "Direct", "Gene_A": "816391", "support": "{\"StringDB\": \"physical\", \"StringEvidence\": \"database:0.896,experiments:0.126,coexpression:0.041,textmining:0.005\", \"String_Score_Physical\": 912, \"String_Score_Combined\": 916}", "selected": false}, "selected": false}, {"data": {"id": "19175087", "source": "19174585", "target": "19174905", "SCORE": "194", "shared_interaction": "Direct", "source_original": "816391", "Name_B": "RECQL2", "Name_A": "CHR8", "target_original": "840026", "Gene_B": "840026", "interaction": "Direct", "SUID": 19175087, "TYPE": "Direct", "Gene_A": "816391", "support": "{\"StringDB\": \"physical\", \"StringEvidence\": \"experiments:0.160,textmining:0.158,neighborhood:0.019,coexpression:0.009\", \"String_Score_Physical\": 194, \"String_Score_Combined\": 340}", "selected": false}, "selected": false}, {"data": {"id": "19175086", "source": "19174585", "target": "19174901", "SCORE": "266", "shared_interaction": "Direct", "source_original": "816391", "Name_B": "NRPA2", "Name_A": "CHR8", "target_original": "839872", "Gene_B": "839872", "interaction": "Direct", "SUID": 19175086, "TYPE": "Direct", "Gene_A": "816391", "support": "{\"StringDB\": \"physical\", \"StringEvidence\": \"experiments:0.235,textmining:0.006\", \"String_Score_Physical\": 266, \"String_Score_Combined\": 270}", "selected": false}, "selected": false}, {"data": {"id": "19175085", "source": "19174585", "target": "19174862", "SCORE": "906", "shared_interaction": "Direct", "source_original": "816391", "Name_B": "AT5G63960", "Name_A": "CHR8", "target_original": "836517", "Gene_B": "836517", "interaction": "Direct", "SUID": 19175085, "TYPE": "Direct", "Gene_A": "816391", "support": "{\"StringDB\": \"physical\", \"StringEvidence\": \"database:0.896,coexpression:0.160,experiments:0.068,textmining:0.039,neighborhood:0.020\", \"String_Score_Physical\": 906, \"String_Score_Combined\": 926}", "selected": false}, "selected": false}, {"data": {"id": "19175084", "source": "19174585", "target": "19174852", "SCORE": "905", "shared_interaction": "Direct", "source_original": "816391", "Name_B": "CSN6A", "Name_A": "CHR8", "target_original": "835727", "Gene_B": "835727", "interaction": "Direct", "SUID": 19175084, "TYPE": "Direct", "Gene_A": "816391", "support": "{\"StringDB\": \"physical\", \"StringEvidence\": \"database:0.896,experiments:0.051\", \"String_Score_Physical\": 905, \"String_Score_Combined\": 905}", "selected": false}, "selected": false}, {"data": {"id": "19175083", "source": "19174585", "target": "19174765", "SCORE": "902", "shared_interaction": "Direct", "source_original": "816391", "Name_B": "ROC5", "Name_A": "CHR8", "target_original": "829639", "Gene_B": "829639", "interaction": "Direct", "SUID": 19175083, "TYPE": "Direct", "Gene_A": "816391", "support": "{\"StringDB\": \"physical\", \"StringEvidence\": \"database:0.896,experiments:0.029\", \"String_Score_Physical\": 902, \"String_Score_Combined\": 902}", "selected": false}, "selected": false}, {"data": {"id": "19175082", "source": "19174585", "target": "19174722", "SCORE": "906", "shared_interaction": "Direct", "source_original": "816391", "Name_B": "DDB1A", "Name_A": "CHR8", "target_original": "825890", "Gene_B": "825890", "interaction": "Direct", "SUID": 19175082, "TYPE": "Direct", "Gene_A": "816391", "support": "{\"StringDB\": \"physical\", \"StringEvidence\": \"database:0.896,textmining:0.444,experiments:0.068,coexpression:0.020\", \"String_Score_Physical\": 906, \"String_Score_Combined\": 949}", "selected": false}, "selected": false}, {"data": {"id": "19175081", "source": "19174585", "target": "19174608", "SCORE": "238", "shared_interaction": "Direct", "source_original": "816391", "Name_B": "AT2G32000", "Name_A": "CHR8", "target_original": "817760", "Gene_B": "817760", "interaction": "Direct", "SUID": 19175081, "TYPE": "Direct", "Gene_A": "816391", "support": "{\"StringDB\": \"physical\", \"StringEvidence\": \"experiments:0.206,textmining:0.042,neighborhood:0.038,coexpression:0.010\", \"String_Score_Physical\": 238, \"String_Score_Combined\": 305}", "selected": false}, "selected": false}, {"data": {"id": "19175080", "source": "19174584", "target": "19174909", "SCORE": "227", "shared_interaction": "Direct", "source_original": "816303", "Name_B": "KU80", "Name_A": "AT2G17930", "target_original": "841223", "Gene_B": "841223", "interaction": "Direct", "SUID": 19175080, "TYPE": "Direct", "Gene_A": "816303", "support": "{\"StringDB\": \"physical\", \"StringEvidence\": \"textmining:0.264,experiments:0.195,coexpression:0.009\", \"String_Score_Physical\": 227, \"String_Score_Combined\": 437}", "selected": false}, "selected": false}, {"data": {"id": "19175079", "source": "19174584", "target": "19174905", "SCORE": "268", "shared_interaction": "Direct", "source_original": "816303", "Name_B": "RECQL2", "Name_A": "AT2G17930", "target_original": "840026", "Gene_B": "840026", "interaction": "Direct", "SUID": 19175079, "TYPE": "Direct", "Gene_A": "816303", "support": "{\"StringDB\": \"physical\", \"StringEvidence\": \"experiments:0.237,textmining:0.070\", \"String_Score_Physical\": 268, \"String_Score_Combined\": 319}", "selected": false}, "selected": false}, {"data": {"id": "19175078", "source": "19174584", "target": "19174870", "SCORE": "216", "shared_interaction": "Direct", "source_original": "816303", "Name_B": "RABA5E", "Name_A": "AT2G17930", "target_original": "837091", "Gene_B": "837091", "interaction": "Direct", "SUID": 19175078, "TYPE": "Direct", "Gene_A": "816303", "support": "{\"StringDB\": \"physical\", \"StringEvidence\": \"experiments:0.182,textmining:0.013\", \"String_Score_Physical\": 216, \"String_Score_Combined\": 225}", "selected": false}, "selected": false}, {"data": {"id": "19175077", "source": "19174584", "target": "19174838", "SCORE": "216", "shared_interaction": "Direct", "source_original": "816303", "Name_B": "RABA5a", "Name_A": "AT2G17930", "target_original": "834802", "Gene_B": "834802", "interaction": "Direct", "SUID": 19175077, "TYPE": "Direct", "Gene_A": "816303", "support": "{\"StringDB\": \"physical\", \"StringEvidence\": \"experiments:0.182,textmining:0.013\", \"String_Score_Physical\": 216, \"String_Score_Combined\": 225}", "selected": false}, "selected": false}, {"data": {"id": "19175076", "source": "19174584", "target": "19174769", "SCORE": "216", "shared_interaction": "Direct", "source_original": "816303", "Name_B": "GB2", "Name_A": "AT2G17930", "target_original": "829740", "Gene_B": "829740", "interaction": "Direct", "SUID": 19175076, "TYPE": "Direct", "Gene_A": "816303", "support": "{\"StringDB\": \"physical\", \"StringEvidence\": \"experiments:0.182,textmining:0.013\", \"String_Score_Physical\": 216, \"String_Score_Combined\": 225}", "selected": false}, "selected": false}, {"data": {"id": "19175075", "source": "19174584", "target": "19174752", "SCORE": "217", "shared_interaction": "Direct", "source_original": "816303", "Name_B": "CAK1AT", "Name_A": "AT2G17930", "target_original": "829019", "Gene_B": "829019", "interaction": "Direct", "SUID": 19175075, "TYPE": "Direct", "Gene_A": "816303", "support": "{\"StringDB\": \"physical\", \"StringEvidence\": \"experiments:0.184,coexpression:0.091,textmining:0.051\", \"String_Score_Physical\": 217, \"String_Score_Combined\": 324}", "selected": false}, "selected": false}, {"data": {"id": "19175074", "source": "19174584", "target": "19174662", "SCORE": "216", "shared_interaction": "Direct", "source_original": "816303", "Name_B": "RABA1g", "Name_A": "AT2G17930", "target_original": "820735", "Gene_B": "820735", "interaction": "Direct", "SUID": 19175074, "TYPE": "Direct", "Gene_A": "816303", "support": "{\"StringDB\": \"physical\", \"StringEvidence\": \"experiments:0.182,textmining:0.013\", \"String_Score_Physical\": 216, \"String_Score_Combined\": 225}", "selected": false}, "selected": false}, {"data": {"id": "19175073", "source": "19174584", "target": "19174643", "SCORE": "611", "shared_interaction": "Direct", "source_original": "816303", "Name_B": "S6K2", "Name_A": "AT2G17930", "target_original": "820019", "Gene_B": "820019", "interaction": "Direct", "SUID": 19175073, "TYPE": "Direct", "Gene_A": "816303", "support": "{\"StringDB\": \"physical\", \"StringEvidence\": \"experiments:0.594,textmining:0.216\", \"String_Score_Physical\": 611, \"String_Score_Combined\": 694}", "selected": false}, "selected": false}, {"data": {"id": "19175072", "source": "19174583", "target": "19174860", "SCORE": "213", "shared_interaction": "Direct", "source_original": "816290", "Name_B": "TUB3", "Name_A": "ARAC1", "target_original": "836391", "Gene_B": "836391", "interaction": "Direct", "SUID": 19175072, "TYPE": "Direct", "Gene_A": "816290", "support": "{\"StringDB\": \"physical\", \"StringEvidence\": \"experiments:0.179,textmining:0.032,coexpression:0.019\", \"String_Score_Physical\": 213, \"String_Score_Combined\": 252}", "selected": false}, "selected": false}, {"data": {"id": "19175071", "source": "19174583", "target": "19174855", "SCORE": "213", "shared_interaction": "Direct", "source_original": "816290", "Name_B": "EXO70B1", "Name_A": "ARAC1", "target_original": "835956", "Gene_B": "835956", "interaction": "Direct", "SUID": 19175071, "TYPE": "Direct", "Gene_A": "816290", "support": "{\"StringDB\": \"physical\", \"StringEvidence\": \"experiments:0.179,textmining:0.070\", \"String_Score_Physical\": 213, \"String_Score_Combined\": 267}", "selected": false}, "selected": false}, {"data": {"id": "19175070", "source": "19174583", "target": "19174828", "SCORE": "216", "shared_interaction": "Direct", "source_original": "816290", "Name_B": "ATR", "Name_A": "ARAC1", "target_original": "834082", "Gene_B": "834082", "interaction": "Direct", "SUID": 19175070, "TYPE": "Direct", "Gene_A": "816290", "support": "{\"StringDB\": \"physical\", \"StringEvidence\": \"experiments:0.182,textmining:0.013\", \"String_Score_Physical\": 216, \"String_Score_Combined\": 225}", "selected": false}, "selected": false}, {"data": {"id": "19175069", "source": "19174583", "target": "19174745", "SCORE": "207", "shared_interaction": "Direct", "source_original": "816290", "Name_B": "SEC15B", "Name_A": "ARAC1", "target_original": "828060", "Gene_B": "828060", "interaction": "Direct", "SUID": 19175069, "TYPE": "Direct", "Gene_A": "816290", "support": "{\"StringDB\": \"physical\", \"StringEvidence\": \"textmining:0.344,experiments:0.173\", \"String_Score_Physical\": 207, \"String_Score_Combined\": 479}", "selected": false}, "selected": false}, {"data": {"id": "19175068", "source": "19174583", "target": "19174679", "SCORE": "237", "shared_interaction": "Direct", "source_original": "816290", "Name_B": "AT3G23940", "Name_A": "ARAC1", "target_original": "821977", "Gene_B": "821977", "interaction": "Direct", "SUID": 19175068, "TYPE": "Direct", "Gene_A": "816290", "support": "{\"StringDB\": \"physical\", \"StringEvidence\": \"experiments:0.205\", \"String_Score_Physical\": 237, \"String_Score_Combined\": 237}", "selected": false}, "selected": false}, {"data": {"id": "19175067", "source": "19174583", "target": "19174643", "SCORE": "268", "shared_interaction": "Direct", "source_original": "816290", "Name_B": "S6K2", "Name_A": "ARAC1", "target_original": "820019", "Gene_B": "820019", "interaction": "Direct", "SUID": 19175067, "TYPE": "Direct", "Gene_A": "816290", "support": "{\"StringDB\": \"physical\", \"StringEvidence\": \"experiments:0.237,textmining:0.090\", \"String_Score_Physical\": 268, \"String_Score_Combined\": 333}", "selected": false}, "selected": false}, {"data": {"id": "19175066", "source": "19174583", "target": "19174617", "SCORE": "315", "shared_interaction": "Direct", "source_original": "816290", "Name_B": "GRL", "Name_A": "ARAC1", "target_original": "818077", "Gene_B": "818077", "interaction": "Direct", "SUID": 19175066, "TYPE": "Direct", "Gene_A": "816290", "support": "{\"StringDB\": \"physical\", \"StringEvidence\": \"experiments:0.287,textmining:0.131,coexpression:0.003\", \"String_Score_Physical\": 315, \"String_Score_Combined\": 407}", "selected": false}, "selected": false}, {"data": {"id": "19175065", "source": "19174583", "target": "19174605", "SCORE": "213", "shared_interaction": "Direct", "source_original": "816290", "Name_B": "TUB7", "Name_A": "ARAC1", "target_original": "817504", "Gene_B": "817504", "interaction": "Direct", "SUID": 19175065, "TYPE": "Direct", "Gene_A": "816290", "support": "{\"StringDB\": \"physical\", \"StringEvidence\": \"experiments:0.179,coexpression:0.048,textmining:0.032\", \"String_Score_Physical\": 213, \"String_Score_Combined\": 274}", "selected": false}, "selected": false}, {"data": {"id": "19175064", "source": "19174583", "target": "19174584", "SCORE": "216", "shared_interaction": "Direct", "source_original": "816290", "Name_B": "AT2G17930", "Name_A": "ARAC1", "target_original": "816303", "Gene_B": "816303", "interaction": "Direct", "SUID": 19175064, "TYPE": "Direct", "Gene_A": "816290", "support": "{\"StringDB\": \"physical\", \"StringEvidence\": \"experiments:0.182,textmining:0.013\", \"String_Score_Physical\": 216, \"String_Score_Combined\": 225}", "selected": false}, "selected": false}, {"data": {"id": "19175063", "source": "19174582", "target": "19174889", "SCORE": "273", "shared_interaction": "Direct", "source_original": "816248", "Name_B": "CAT1", "Name_A": "NTRA", "target_original": "838652", "Gene_B": "838652", "interaction": "Direct", "SUID": 19175063, "TYPE": "Direct", "Gene_A": "816248", "support": "{\"StringDB\": \"physical\", \"StringEvidence\": \"textmining:0.540,coexpression:0.328,experiments:0.242\", \"String_Score_Physical\": 273, \"String_Score_Combined\": 775}", "selected": false}, "selected": false}, {"data": {"id": "19175062", "source": "19174582", "target": "19174767", "SCORE": "800", "shared_interaction": "Direct", "source_original": "816248", "Name_B": "NTRB", "Name_A": "NTRA", "target_original": "829698", "Gene_B": "829698", "interaction": "Direct", "SUID": 19175062, "TYPE": "Direct", "Gene_A": "816248", "support": "{\"StringDB\": \"physical\", \"StringEvidence\": \"textmining:0.966,database:0.791,cooccurrence:0.425\", \"String_Score_Physical\": 800, \"String_Score_Combined\": 805}", "selected": false}, "selected": false}, {"data": {"id": "19175061", "source": "19174582", "target": "19174695", "SCORE": "217", "shared_interaction": "Direct", "source_original": "816248", "Name_B": "TRX1", "Name_A": "NTRA", "target_original": "824267", "Gene_B": "824267", "interaction": "Direct", "SUID": 19175061, "TYPE": "Direct", "Gene_A": "816248", "support": "{\"StringDB\": \"physical\", \"StringEvidence\": \"textmining:0.895,experiments:0.184,coexpression:0.047,neighborhood:0.025\", \"String_Score_Physical\": 217, \"String_Score_Combined\": 923}", "selected": false}, "selected": false}, {"data": {"id": "19175060", "source": "19174582", "target": "19174650", "SCORE": "491", "shared_interaction": "Direct", "source_original": "816248", "Name_B": "AT3G11630", "Name_A": "NTRA", "target_original": "820335", "Gene_B": "820335", "interaction": "Direct", "SUID": 19175060, "TYPE": "Direct", "Gene_A": "816248", "support": "{\"StringDB\": \"physical\", \"StringEvidence\": \"textmining:0.561,experiments:0.469,neighborhood:0.155,coexpression:0.129\", \"String_Score_Physical\": 491, \"String_Score_Combined\": 835}", "selected": false}, "selected": false}, {"data": {"id": "19175059", "source": "19174581", "target": "19174627", "SCORE": "201", "shared_interaction": "Direct", "source_original": "815913", "Name_B": "MTACP-1", "Name_A": "PIP", "target_original": "819070", "Gene_B": "819070", "interaction": "Direct", "SUID": 19175059, "TYPE": "Direct", "Gene_A": "815913", "support": "{\"StringDB\": \"physical\", \"StringEvidence\": \"experiments:0.167,textmining:0.013\", \"String_Score_Physical\": 201, \"String_Score_Combined\": 210}", "selected": false}, "selected": false}, {"data": {"id": "19175058", "source": "19174581", "target": "19174625", "SCORE": "650", "shared_interaction": "Direct", "source_original": "815913", "Name_B": "AT-P4H-1", "Name_A": "PIP", "target_original": "818910", "Gene_B": "818910", "interaction": "Direct", "SUID": 19175058, "TYPE": "Direct", "Gene_A": "815913", "support": "{\"StringDB\": \"physical\", \"StringEvidence\": \"database:0.635\", \"String_Score_Physical\": 650, \"String_Score_Combined\": 650}", "selected": false}, "selected": false}, {"data": {"id": "19175057", "source": "19174580", "target": "19174979", "SCORE": "263", "shared_interaction": "Direct", "source_original": "815823", "Name_B": "rpoC2", "Name_A": "CHR5", "target_original": "844785", "Gene_B": "844785", "interaction": "Direct", "SUID": 19175057, "TYPE": "Direct", "Gene_A": "815823", "support": "{\"StringDB\": \"physical\", \"StringEvidence\": \"experiments:0.231,textmining:0.017,coexpression:0.003\", \"String_Score_Physical\": 263, \"String_Score_Combined\": 277}", "selected": false}, "selected": false}, {"data": {"id": "19175056", "source": "19174580", "target": "19174905", "SCORE": "194", "shared_interaction": "Direct", "source_original": "815823", "Name_B": "RECQL2", "Name_A": "CHR5", "target_original": "840026", "Gene_B": "840026", "interaction": "Direct", "SUID": 19175056, "TYPE": "Direct", "Gene_A": "815823", "support": "{\"StringDB\": \"physical\", \"StringEvidence\": \"experiments:0.160,textmining:0.032,neighborhood:0.019,coexpression:0.016\", \"String_Score_Physical\": 194, \"String_Score_Combined\": 246}", "selected": false}, "selected": false}, {"data": {"id": "19175055", "source": "19174580", "target": "19174901", "SCORE": "266", "shared_interaction": "Direct", "source_original": "815823", "Name_B": "NRPA2", "Name_A": "CHR5", "target_original": "839872", "Gene_B": "839872", "interaction": "Direct", "SUID": 19175055, "TYPE": "Direct", "Gene_A": "815823", "support": "{\"StringDB\": \"physical\", \"StringEvidence\": \"experiments:0.235,coexpression:0.008,textmining:0.006\", \"String_Score_Physical\": 266, \"String_Score_Combined\": 276}", "selected": false}, "selected": false}, {"data": {"id": "19175054", "source": "19174580", "target": "19174869", "SCORE": "476", "shared_interaction": "Direct", "source_original": "815823", "Name_B": "CKA1", "Name_A": "CHR5", "target_original": "836873", "Gene_B": "836873", "interaction": "Direct", "SUID": 19175054, "TYPE": "Direct", "Gene_A": "815823", "support": "{\"StringDB\": \"physical\", \"StringEvidence\": \"experiments:0.454,coexpression:0.053,textmining:0.051\", \"String_Score_Physical\": 476, \"String_Score_Combined\": 529}", "selected": false}, "selected": false}, {"data": {"id": "19175053", "source": "19174580", "target": "19174868", "SCORE": "193", "shared_interaction": "Direct", "source_original": "815823", "Name_B": "CHR1", "Name_A": "CHR5", "target_original": "836808", "Gene_B": "836808", "interaction": "Direct", "SUID": 19175053, "TYPE": "Direct", "Gene_A": "815823", "support": "{\"StringDB\": \"physical\", \"StringEvidence\": \"textmining:0.983,coexpression:0.170,experiments:0.158\", \"String_Score_Physical\": 193, \"String_Score_Combined\": 455}", "selected": false}, "selected": false}, {"data": {"id": "19175052", "source": "19174580", "target": "19174837", "SCORE": "321", "shared_interaction": "Direct", "source_original": "815823", "Name_B": "AT5G46630", "Name_A": "CHR5", "target_original": "834706", "Gene_B": "834706", "interaction": "Direct", "SUID": 19175052, "TYPE": "Direct", "Gene_A": "815823", "support": "{\"StringDB\": \"physical\", \"StringEvidence\": \"experiments:0.292,coexpression:0.008,textmining:0.006\", \"BioGrid\": \"physical\", \"BioGrid_PubMed\": \"23975897\", \"BioGrid_Type\": \"Affinity Capture-MS\", \"String_Score_Physical\": 321, \"String_Score_Combined\": 331}", "selected": false}, "selected": false}, {"data": {"id": "19175051", "source": "19174580", "target": "19174773", "SCORE": "461", "shared_interaction": "Direct", "source_original": "815823", "Name_B": "AT4G40040", "Name_A": "CHR5", "target_original": "830165", "Gene_B": "830165", "interaction": "Direct", "SUID": 19175051, "TYPE": "Direct", "Gene_A": "815823", "support": "{\"StringDB\": \"physical\", \"StringEvidence\": \"experiments:0.439,textmining:0.420\", \"String_Score_Physical\": 461, \"String_Score_Combined\": 687}", "selected": false}, "selected": false}, {"data": {"id": "19175050", "source": "19174580", "target": "19174639", "SCORE": "193", "shared_interaction": "Direct", "source_original": "815823", "Name_B": "CHR11", "Name_A": "CHR5", "target_original": "819814", "Gene_B": "819814", "interaction": "Direct", "SUID": 19175050, "TYPE": "Direct", "Gene_A": "815823", "support": "{\"StringDB\": \"physical\", \"StringEvidence\": \"textmining:0.975,coexpression:0.290,experiments:0.158\", \"String_Score_Physical\": 193, \"String_Score_Combined\": 550}", "selected": false}, "selected": false}, {"data": {"id": "19175049", "source": "19174580", "target": "19174608", "SCORE": "238", "shared_interaction": "Direct", "source_original": "815823", "Name_B": "AT2G32000", "Name_A": "CHR5", "target_original": "817760", "Gene_B": "817760", "interaction": "Direct", "SUID": 19175049, "TYPE": "Direct", "Gene_A": "815823", "support": "{\"StringDB\": \"physical\", \"StringEvidence\": \"experiments:0.206,textmining:0.042,neighborhood:0.038\", \"String_Score_Physical\": 238, \"String_Score_Combined\": 298}", "selected": false}, "selected": false}, {"data": {"id": "19175048", "source": "19174580", "target": "19174595", "SCORE": "256", "shared_interaction": "Direct", "source_original": "815823", "Name_B": "PKL", "Name_A": "CHR5", "target_original": "817055", "Gene_B": "817055", "interaction": "Direct", "SUID": 19175048, "TYPE": "Direct", "Gene_A": "815823", "support": "{\"StringDB\": \"physical\", \"StringEvidence\": \"textmining:0.979,coexpression:0.773,experiments:0.224\", \"String_Score_Physical\": 256, \"String_Score_Combined\": 870}", "selected": false}, "selected": false}, {"data": {"id": "19175047", "source": "19174579", "target": "19174835", "SCORE": "900", "shared_interaction": "Direct", "source_original": "815729", "Name_B": "AT5G45620", "Name_A": "NUB1", "target_original": "834602", "Gene_B": "834602", "interaction": "Direct", "SUID": 19175047, "TYPE": "Direct", "Gene_A": "815729", "support": "{\"StringDB\": \"physical\", \"StringEvidence\": \"database:0.896\", \"String_Score_Physical\": 900, \"String_Score_Combined\": 900}", "selected": false}, "selected": false}, {"data": {"id": "19175046", "source": "19174579", "target": "19174776", "SCORE": "900", "shared_interaction": "Direct", "source_original": "815729", "Name_B": "RPN8A", "Name_A": "NUB1", "target_original": "830463", "Gene_B": "830463", "interaction": "Direct", "SUID": 19175046, "TYPE": "Direct", "Gene_A": "815729", "support": "{\"StringDB\": \"physical\", \"StringEvidence\": \"database:0.896\", \"String_Score_Physical\": 900, \"String_Score_Combined\": 900}", "selected": false}, "selected": false}, {"data": {"id": "19175045", "source": "19174579", "target": "19174737", "SCORE": "900", "shared_interaction": "Direct", "source_original": "815729", "Name_B": "PBD2", "Name_A": "NUB1", "target_original": "827135", "Gene_B": "827135", "interaction": "Direct", "SUID": 19175045, "TYPE": "Direct", "Gene_A": "815729", "support": "{\"StringDB\": \"physical\", \"StringEvidence\": \"database:0.896\", \"String_Score_Physical\": 900, \"String_Score_Combined\": 900}", "selected": false}, "selected": false}, {"data": {"id": "19175044", "source": "19174579", "target": "19174681", "SCORE": "900", "shared_interaction": "Direct", "source_original": "815729", "Name_B": "PBB1", "Name_A": "NUB1", "target_original": "822364", "Gene_B": "822364", "interaction": "Direct", "SUID": 19175044, "TYPE": "Direct", "Gene_A": "815729", "support": "{\"StringDB\": \"physical\", \"StringEvidence\": \"database:0.896\", \"String_Score_Physical\": 900, \"String_Score_Combined\": 900}", "selected": false}, "selected": false}, {"data": {"id": "19175043", "source": "19174579", "target": "19174612", "SCORE": "900", "shared_interaction": "Direct", "source_original": "815729", "Name_B": "AT2G32730", "Name_A": "NUB1", "target_original": "817833", "Gene_B": "817833", "interaction": "Direct", "SUID": 19175043, "TYPE": "Direct", "Gene_A": "815729", "support": "{\"StringDB\": \"physical\", \"StringEvidence\": \"database:0.896\", \"String_Score_Physical\": 900, \"String_Score_Combined\": 900}", "selected": false}, "selected": false}, {"data": {"id": "19175042", "source": "19174578", "target": "19174597", "SCORE": "208", "shared_interaction": "Direct", "source_original": "815712", "Name_B": "IQD6", "Name_A": "AT2G12400", "target_original": "817158", "Gene_B": "817158", "interaction": "Direct", "SUID": 19175042, "TYPE": "Direct", "Gene_A": "815712", "support": "{\"BioGrid\": \"physical\", \"BioGrid_PubMed\": \"24833385\", \"BioGrid_Type\": \"PCA\"}", "selected": false}, "selected": false}, {"data": {"id": "19175041", "source": "19174577", "target": "19174904", "SCORE": "800", "shared_interaction": "Direct", "source_original": "815415", "Name_B": "AT1G30540", "Name_A": "MCM5", "target_original": "839934", "Gene_B": "839934", "interaction": "Direct", "SUID": 19175041, "TYPE": "Direct", "Gene_A": "815415", "support": "{\"StringDB\": \"physical\", \"StringEvidence\": \"experiments:0.791,coexpression:0.026\", \"String_Score_Physical\": 800, \"String_Score_Combined\": 805}", "selected": false}, "selected": false}, {"data": {"id": "19175040", "source": "19174577", "target": "19174868", "SCORE": "252", "shared_interaction": "Direct", "source_original": "815415", "Name_B": "CHR1", "Name_A": "MCM5", "target_original": "836808", "Gene_B": "836808", "interaction": "Direct", "SUID": 19175040, "TYPE": "Direct", "Gene_A": "815415", "support": "{\"StringDB\": \"physical\", \"StringEvidence\": \"coexpression:0.924,textmining:0.521,experiments:0.221\", \"String_Score_Physical\": 252, \"String_Score_Combined\": 972}", "selected": false}, "selected": false}, {"data": {"id": "19175039", "source": "19174577", "target": "19174862", "SCORE": "299", "shared_interaction": "Direct", "source_original": "815415", "Name_B": "AT5G63960", "Name_A": "MCM5", "target_original": "836517", "Gene_B": "836517", "interaction": "Direct", "SUID": 19175039, "TYPE": "Direct", "Gene_A": "815415", "support": "{\"StringDB\": \"physical\", \"StringEvidence\": \"coexpression:0.911,textmining:0.547,experiments:0.269\", \"String_Score_Physical\": 299, \"String_Score_Combined\": 971}", "selected": false}, "selected": false}, {"data": {"id": "19175038", "source": "19174577", "target": "19174832", "SCORE": "999", "shared_interaction": "Direct", "source_original": "815415", "Name_B": "MCM6", "Name_A": "MCM5", "target_original": "834492", "Gene_B": "834492", "interaction": "Direct", "SUID": 19175038, "TYPE": "Direct", "Gene_A": "815415", "support": "{\"StringDB\": \"physical\", \"StringEvidence\": \"experiments:0.999,textmining:0.984,coexpression:0.941,database:0.896,cooccurrence:0.277\", \"BioGrid\": \"physical\", \"BioGrid_PubMed\": \"32191846,20706207\", \"BioGrid_Type\": \"Co-fractionation,Affinity Capture-MS\", \"BioGrid_Score\": \"0.541485209\", \"String_Score_Physical\": 999, \"String_Score_Combined\": 999}", "selected": false}, "selected": false}, {"data": {"id": "19175037", "source": "19174577", "target": "19174773", "SCORE": "210", "shared_interaction": "Direct", "source_original": "815415", "Name_B": "AT4G40040", "Name_A": "MCM5", "target_original": "830165", "Gene_B": "830165", "interaction": "Direct", "SUID": 19175037, "TYPE": "Direct", "Gene_A": "815415", "support": "{\"StringDB\": \"physical\", \"StringEvidence\": \"textmining:0.224,experiments:0.176,coexpression:0.097\", \"String_Score_Physical\": 210, \"String_Score_Combined\": 446}", "selected": false}, "selected": false}, {"data": {"id": "19175036", "source": "19174577", "target": "19174755", "SCORE": "989", "shared_interaction": "Direct", "source_original": "815415", "Name_B": "ORC5", "Name_A": "MCM5", "target_original": "829114", "Gene_B": "829114", "interaction": "Direct", "SUID": 19175036, "TYPE": "Direct", "Gene_A": "815415", "support": "{\"StringDB\": \"physical\", \"StringEvidence\": \"coexpression:0.901,experiments:0.896,database:0.896,textmining:0.873\", \"String_Score_Physical\": 989, \"String_Score_Combined\": 999}", "selected": false}, "selected": false}, {"data": {"id": "19175035", "source": "19174577", "target": "19174752", "SCORE": "236", "shared_interaction": "Direct", "source_original": "815415", "Name_B": "CAK1AT", "Name_A": "MCM5", "target_original": "829019", "Gene_B": "829019", "interaction": "Direct", "SUID": 19175035, "TYPE": "Direct", "Gene_A": "815415", "support": "{\"StringDB\": \"physical\", \"StringEvidence\": \"coexpression:0.770,textmining:0.417,experiments:0.203\", \"String_Score_Physical\": 236, \"String_Score_Combined\": 897}", "selected": false}, "selected": false}, {"data": {"id": "19175034", "source": "19174577", "target": "19174639", "SCORE": "252", "shared_interaction": "Direct", "source_original": "815415", "Name_B": "CHR11", "Name_A": "MCM5", "target_original": "819814", "Gene_B": "819814", "interaction": "Direct", "SUID": 19175034, "TYPE": "Direct", "Gene_A": "815415", "support": "{\"StringDB\": \"physical\", \"StringEvidence\": \"coexpression:0.900,textmining:0.316,experiments:0.221\", \"String_Score_Physical\": 252, \"String_Score_Combined\": 948}", "selected": false}, "selected": false}, {"data": {"id": "19175033", "source": "19174577", "target": "19174619", "SCORE": "234", "shared_interaction": "Direct", "source_original": "815415", "Name_B": "MOR1", "Name_A": "MCM5", "target_original": "818131", "Gene_B": "818131", "interaction": "Direct", "SUID": 19175033, "TYPE": "Direct", "Gene_A": "815415", "support": "{\"StringDB\": \"physical\", \"StringEvidence\": \"experiments:0.201,coexpression:0.018\", \"String_Score_Physical\": 234, \"String_Score_Combined\": 247}", "selected": false}, "selected": false}, {"data": {"id": "19175032", "source": "19174576", "target": "19174837", "SCORE": "274", "shared_interaction": "Direct", "source_original": "815145", "Name_B": "AT5G46630", "Name_A": "AT2G05920", "target_original": "834706", "Gene_B": "834706", "interaction": "Direct", "SUID": 19175032, "TYPE": "Direct", "Gene_A": "815145", "support": "{\"StringDB\": \"physical\", \"StringEvidence\": \"experiments:0.244,coexpression:0.009\", \"BioGrid\": \"physical\", \"BioGrid_PubMed\": \"23975897\", \"BioGrid_Type\": \"Affinity Capture-MS\", \"String_Score_Physical\": 274, \"String_Score_Combined\": 281}", "selected": false}, "selected": false}, {"data": {"id": "19175031", "source": "19174575", "target": "19174968", "SCORE": "268", "shared_interaction": "Direct", "source_original": "814908", "Name_B": "rpl2", "Name_A": "NMD3", "target_original": "844718", "Gene_B": "844718", "interaction": "Direct", "SUID": 19175031, "TYPE": "Direct", "Gene_A": "814908", "support": "{\"StringDB\": \"physical\", \"StringEvidence\": \"experiments:0.237,coexpression:0.008,textmining:0.004\", \"String_Score_Physical\": 268, \"String_Score_Combined\": 277}", "selected": false}, "selected": false}, {"data": {"id": "19175030", "source": "19174575", "target": "19174915", "SCORE": "222", "shared_interaction": "Direct", "source_original": "814908", "Name_B": "AT1G50920", "Name_A": "NMD3", "target_original": "841514", "Gene_B": "841514", "interaction": "Direct", "SUID": 19175030, "TYPE": "Direct", "Gene_A": "814908", "support": "{\"StringDB\": \"physical\", \"StringEvidence\": \"coexpression:0.918,textmining:0.616,experiments:0.189,neighborhood:0.029\", \"String_Score_Physical\": 222, \"String_Score_Combined\": 976}", "selected": false}, "selected": false}, {"data": {"id": "19175029", "source": "19174575", "target": "19174907", "SCORE": "833", "shared_interaction": "Direct", "source_original": "814908", "Name_B": "RP1", "Name_A": "NMD3", "target_original": "840916", "Gene_B": "840916", "interaction": "Direct", "SUID": 19175029, "TYPE": "Direct", "Gene_A": "814908", "support": "{\"StringDB\": \"physical\", \"StringEvidence\": \"experiments:0.826,textmining:0.638,coexpression:0.082\", \"String_Score_Physical\": 833, \"String_Score_Combined\": 944}", "selected": false}, "selected": false}, {"data": {"id": "19175028", "source": "19174575", "target": "19174875", "SCORE": "276", "shared_interaction": "Direct", "source_original": "814908", "Name_B": "AT1G08280", "Name_A": "NMD3", "target_original": "837348", "Gene_B": "837348", "interaction": "Direct", "SUID": 19175028, "TYPE": "Direct", "Gene_A": "814908", "support": "{\"StringDB\": \"physical\", \"StringEvidence\": \"experiments:0.245\", \"String_Score_Physical\": 276, \"String_Score_Combined\": 276}", "selected": false}, "selected": false}, {"data": {"id": "19175027", "source": "19174575", "target": "19174832", "SCORE": "412", "shared_interaction": "Direct", "source_original": "814908", "Name_B": "MCM6", "Name_A": "NMD3", "target_original": "834492", "Gene_B": "834492", "interaction": "Direct", "SUID": 19175027, "TYPE": "Direct", "Gene_A": "814908", "support": "{\"StringDB\": \"physical\", \"StringEvidence\": \"experiments:0.387,neighborhood:0.155\", \"BioGrid\": \"physical\", \"BioGrid_PubMed\": \"20706207\", \"BioGrid_Type\": \"Affinity Capture-MS\", \"String_Score_Physical\": 412, \"String_Score_Combined\": 503}", "selected": false}, "selected": false}, {"data": {"id": "19175026", "source": "19174575", "target": "19174806", "SCORE": "800", "shared_interaction": "Direct", "source_original": "814908", "Name_B": "RAN2", "Name_A": "NMD3", "target_original": "832124", "Gene_B": "832124", "interaction": "Direct", "SUID": 19175026, "TYPE": "Direct", "Gene_A": "814908", "support": "{\"StringDB\": \"physical\", \"StringEvidence\": \"database:0.791,textmining:0.115,coexpression:0.070\", \"String_Score_Physical\": 800, \"String_Score_Combined\": 835}", "selected": false}, "selected": false}, {"data": {"id": "19175025", "source": "19174575", "target": "19174742", "SCORE": "703", "shared_interaction": "Direct", "source_original": "814908", "Name_B": "AT4G17390", "Name_A": "NMD3", "target_original": "827451", "Gene_B": "827451", "interaction": "Direct", "SUID": 19175025, "TYPE": "Direct", "Gene_A": "814908", "support": "{\"StringDB\": \"physical\", \"StringEvidence\": \"experiments:0.690,coexpression:0.042,textmining:0.007\", \"String_Score_Physical\": 703, \"String_Score_Combined\": 717}", "selected": false}, "selected": false}, {"data": {"id": "19175024", "source": "19174575", "target": "19174738", "SCORE": "237", "shared_interaction": "Direct", "source_original": "814908", "Name_B": "OASA1", "Name_A": "NMD3", "target_original": "827145", "Gene_B": "827145", "interaction": "Direct", "SUID": 19175024, "TYPE": "Direct", "Gene_A": "814908", "support": "{\"StringDB\": \"physical\", \"StringEvidence\": \"experiments:0.204\", \"String_Score_Physical\": 237, \"String_Score_Combined\": 237}", "selected": false}, "selected": false}, {"data": {"id": "19175023", "source": "19174575", "target": "19174725", "SCORE": "485", "shared_interaction": "Direct", "source_original": "814908", "Name_B": "AT4G10620", "Name_A": "NMD3", "target_original": "826654", "Gene_B": "826654", "interaction": "Direct", "SUID": 19175023, "TYPE": "Direct", "Gene_A": "814908", "support": "{\"StringDB\": \"physical\", \"StringEvidence\": \"coexpression:0.737,experiments:0.464,textmining:0.242\", \"String_Score_Physical\": 485, \"String_Score_Combined\": 897}", "selected": false}, "selected": false}, {"data": {"id": "19175022", "source": "19174575", "target": "19174705", "SCORE": "857", "shared_interaction": "Direct", "source_original": "814908", "Name_B": "eIF6A", "Name_A": "NMD3", "target_original": "824728", "Gene_B": "824728", "interaction": "Direct", "SUID": 19175022, "TYPE": "Direct", "Gene_A": "814908", "support": "{\"StringDB\": \"physical\", \"StringEvidence\": \"experiments:0.851,textmining:0.689,coexpression:0.255\", \"String_Score_Physical\": 857, \"String_Score_Combined\": 966}", "selected": false}, "selected": false}, {"data": {"id": "19175021", "source": "19174575", "target": "19174700", "SCORE": "620", "shared_interaction": "Direct", "source_original": "814908", "Name_B": "AT3G53740", "Name_A": "NMD3", "target_original": "824541", "Gene_B": "824541", "interaction": "Direct", "SUID": 19175021, "TYPE": "Direct", "Gene_A": "814908", "support": "{\"StringDB\": \"physical\", \"StringEvidence\": \"experiments:0.604,coexpression:0.053\", \"String_Score_Physical\": 620, \"String_Score_Combined\": 640}", "selected": false}, "selected": false}, {"data": {"id": "19175020", "source": "19174575", "target": "19174645", "SCORE": "657", "shared_interaction": "Direct", "source_original": "814908", "Name_B": "AT3G09500", "Name_A": "NMD3", "target_original": "820107", "Gene_B": "820107", "interaction": "Direct", "SUID": 19175020, "TYPE": "Direct", "Gene_A": "814908", "support": "{\"StringDB\": \"physical\", \"StringEvidence\": \"experiments:0.642,textmining:0.395,coexpression:0.027\", \"String_Score_Physical\": 657, \"String_Score_Combined\": 798}", "selected": false}, "selected": false}, {"data": {"id": "19175019", "source": "19174575", "target": "19174640", "SCORE": "485", "shared_interaction": "Direct", "source_original": "814908", "Name_B": "NSN1", "Name_A": "NMD3", "target_original": "819890", "Gene_B": "819890", "interaction": "Direct", "SUID": 19175019, "TYPE": "Direct", "Gene_A": "814908", "support": "{\"StringDB\": \"physical\", \"StringEvidence\": \"coexpression:0.913,textmining:0.705,experiments:0.464\", \"String_Score_Physical\": 485, \"String_Score_Combined\": 986}", "selected": false}, "selected": false}, {"data": {"id": "19175018", "source": "19174575", "target": "19174635", "SCORE": "545", "shared_interaction": "Direct", "source_original": "814908", "Name_B": "emb2171", "Name_A": "NMD3", "target_original": "819595", "Gene_B": "819595", "interaction": "Direct", "SUID": 19175018, "TYPE": "Direct", "Gene_A": "814908", "support": "{\"StringDB\": \"physical\", \"StringEvidence\": \"experiments:0.526,textmining:0.116\", \"String_Score_Physical\": 545, \"String_Score_Combined\": 597}", "selected": false}, "selected": false}, {"data": {"id": "19175017", "source": "19174575", "target": "19174621", "SCORE": "620", "shared_interaction": "Direct", "source_original": "814908", "Name_B": "AT2G37600", "Name_A": "NMD3", "target_original": "818337", "Gene_B": "818337", "interaction": "Direct", "SUID": 19175017, "TYPE": "Direct", "Gene_A": "814908", "support": "{\"StringDB\": \"physical\", \"StringEvidence\": \"experiments:0.604,coexpression:0.053\", \"String_Score_Physical\": 620, \"String_Score_Combined\": 640}", "selected": false}, "selected": false}, {"data": {"id": "19175016", "source": "19174575", "target": "19174620", "SCORE": "741", "shared_interaction": "Direct", "source_original": "814908", "Name_B": "RPL24A", "Name_A": "NMD3", "target_original": "818234", "Gene_B": "818234", "interaction": "Direct", "SUID": 19175016, "TYPE": "Direct", "Gene_A": "814908", "support": "{\"StringDB\": \"physical\", \"StringEvidence\": \"coexpression:0.892,experiments:0.730,textmining:0.461\", \"String_Score_Physical\": 741, \"String_Score_Combined\": 984}", "selected": false}, "selected": false}, {"data": {"id": "19175015", "source": "19174574", "target": "19174937", "SCORE": "650", "shared_interaction": "Direct", "source_original": "814692", "Name_B": "AT1G62660", "Name_A": "AT2G01630", "target_original": "842563", "Gene_B": "842563", "interaction": "Direct", "SUID": 19175015, "TYPE": "Direct", "Gene_A": "814692", "support": "{\"StringDB\": \"physical\", \"StringEvidence\": \"database:0.635\", \"String_Score_Physical\": 650, \"String_Score_Combined\": 650}", "selected": false}, "selected": false}, {"data": {"id": "19175014", "source": "19174574", "target": "19174810", "SCORE": "650", "shared_interaction": "Direct", "source_original": "814692", "Name_B": "AT5G20950", "Name_A": "AT2G01630", "target_original": "832220", "Gene_B": "832220", "interaction": "Direct", "SUID": 19175014, "TYPE": "Direct", "Gene_A": "814692", "support": "{\"StringDB\": \"physical\", \"StringEvidence\": \"database:0.635\", \"String_Score_Physical\": 650, \"String_Score_Combined\": 650}", "selected": false}, "selected": false}, {"data": {"id": "19175013", "source": "19174574", "target": "19174671", "SCORE": "650", "shared_interaction": "Direct", "source_original": "814692", "Name_B": "BGLU43", "Name_A": "AT2G01630", "target_original": "821332", "Gene_B": "821332", "interaction": "Direct", "SUID": 19175013, "TYPE": "Direct", "Gene_A": "814692", "support": "{\"StringDB\": \"physical\", \"StringEvidence\": \"database:0.635\", \"String_Score_Physical\": 650, \"String_Score_Combined\": 650}", "selected": false}, "selected": false}, {"data": {"id": "19175012", "source": "19174574", "target": "19174657", "SCORE": "650", "shared_interaction": "Direct", "source_original": "814692", "Name_B": "ATBFRUCT1", "Name_A": "AT2G01630", "target_original": "820591", "Gene_B": "820591", "interaction": "Direct", "SUID": 19175012, "TYPE": "Direct", "Gene_A": "814692", "support": "{\"StringDB\": \"physical\", \"StringEvidence\": \"database:0.635\", \"String_Score_Physical\": 650, \"String_Score_Combined\": 650}", "selected": false}, "selected": false}]}}};
```
