## Supplementary Material 3 - Gene Ontology (GO) enrichment analysis (Metascape) for "Epigenetic memory of temperature sensed during somatic embryo maturation in 2-year-old maritime pine trees": GONetwork.js

```
var networks={"GONetwork": {"format_version": "1.0", "generated_by": "cytoscape-3.8.2", "target_cytoscapejs_version": "~2.1", "data": {"shared_name": "GONetwork", "name": "GONetwork", "SUID": 4882606, "__Annotations": [], "selected": false}, "elements": {"nodes": [{"data": {"id": "4882659", "Enrichment": 2.1602229267026924, "BestLogPInGroup": -2.9662407809659, "_PATTERN_": "M1", "_GeneInGOAndHitList": 20.0, "Hits": "OEP16-1|AT3G11630|PGK1|SWEET16|CSLD3|J3|HTA11|Hop3|CT-BMY|CMT2|EMB2770|MTHSC70-2|HOT5|AT5G46170|PGM|ABCG40|HSFA1D|HSP101|CP12-3|ADH1", "Description": "response to temperature stimulus", "_GeneInHitList": 274.0, "Category": "GO Biological Processes", "LogP": -2.9662407809659, "_RANK_": 1.0, "FirstInGroupByEnrichment": 1.0, "_LogP_MyList": -2.9662407809659, "_TotalGeneInLibrary": 19148.0, "_GeneInGO": 647.0, "shared_name": "44", "Gene": "GO:0009266", "_MEMBER_MyList": 1.0, "STDV_InGO": 1.5714697008869682, "_COUNT_001": 20.0, "SUID": 4882659, "id_original": "44", "selected": false, "Log_q_value_": -0.3718482305904733, "canonicalName": "GO:0009266", "CategoryID": 19.0, "Z_score": 3.617342713917241, "EvidenceCutoff": 0.0, "PARENT_GO": "19_GO:0050896 response to stimulus", "FirstInGroupByLogP": 1.0, "GROUP_ID": 6.0, "name": "44", "BestEnrichmentInGroup": 2.6371023275030985, "CLUSTER_LABEL": "response to temperature stimulus", "GeneID": "817439|820335|820461|820921|821148|823531|824621|826849|827419|827640|827925|830818|834417|834659|835257|838122|840125|843771|843989|844047", "GiniIndex": 0.0, "_InGO": 7.299270072992701, "_COUNT_001_PCT": 100.0}, "position": {"x": 705.2760123022642, "y": 411.12234878244897}, "selected": false}, {"data": {"id": "4882658", "Enrichment": 3.3597697922515435, "BestLogPInGroup": -3.06671014676478, "_PATTERN_": "M1", "_GeneInGOAndHitList": 10.0, "Hits": "RNS1|OEP16-1|AP4.3A|AT3G22160|CUL1|MKK3|GAI|ABCG40|TPL|LOX1", "Description": "response to jasmonic acid", "_GeneInHitList": 274.0, "Category": "GO Biological Processes", "LogP": -3.06671014676478, "_RANK_": 1.0, "FirstInGroupByEnrichment": 1.0, "_LogP_MyList": -3.06671014676478, "_TotalGeneInLibrary": 19148.0, "_GeneInGO": 208.0, "shared_name": "43", "Gene": "GO:0009753", "_MEMBER_MyList": 1.0, "STDV_InGO": 1.1328596780636737, "_COUNT_001": 10.0, "SUID": 4882658, "id_original": "43", "selected": false, "Log_q_value_": -0.3718482305904733, "canonicalName": "GO:0009753", "CategoryID": 19.0, "Z_score": 4.1229207998658985, "EvidenceCutoff": 0.0, "PARENT_GO": "19_GO:0050896 response to stimulus", "FirstInGroupByLogP": 1.0, "GROUP_ID": 5.0, "name": "43", "BestEnrichmentInGroup": 4.253760710885434, "CLUSTER_LABEL": "response to jasmonic acid", "GeneID": "814828|817439|817841|821780|825648|834042|838057|838122|838144|841944", "GiniIndex": 0.0, "_InGO": 3.6496350364963503, "_COUNT_001_PCT": 100.0}, "position": {"x": 325.203405261859, "y": 108.70778941813012}, "selected": false}, {"data": {"id": "4882657", "Enrichment": 12.706038487060384, "BestLogPInGroup": -3.6110623414380507, "_PATTERN_": "M1", "_GeneInGOAndHitList": 4.0, "Hits": "RRP41|RRP41L|AT4G37510|XRN3", "Description": "rRNA catabolic process", "_GeneInHitList": 274.0, "Category": "GO Biological Processes", "LogP": -3.6110623414380507, "_RANK_": 1.0, "FirstInGroupByEnrichment": 1.0, "_LogP_MyList": -3.6110623414380507, "_TotalGeneInLibrary": 19148.0, "_GeneInGO": 22.0, "shared_name": "42", "Gene": "GO:0016075", "_MEMBER_MyList": 1.0, "STDV_InGO": 0.7245794846806843, "_COUNT_001": 4.0, "SUID": 4882657, "id_original": "42", "selected": false, "Log_q_value_": -0.3718482305904733, "canonicalName": "GO:0016075", "CategoryID": 19.0, "Z_score": 6.619160121156574, "EvidenceCutoff": 0.0, "PARENT_GO": "19_GO:0008152 metabolic process", "FirstInGroupByLogP": 1.0, "GROUP_ID": 2.0, "name": "42", "BestEnrichmentInGroup": 12.706038487060384, "CLUSTER_LABEL": "rRNA catabolic process", "GeneID": "825335|828858|829906|843900", "GiniIndex": 0.0, "_InGO": 1.4598540145985401, "_COUNT_001_PCT": 100.0}, "position": {"x": 692.0528963812437, "y": 254.68360423746606}, "selected": false}, {"data": {"id": "4882656", "Enrichment": 8.735401459854016, "BestLogPInGroup": -2.3282795554513718, "_PATTERN_": "M1", "_GeneInGOAndHitList": 3.0, "Hits": "SWEET16|STP4|STP14", "Description": "monosaccharide transmembrane transport", "_GeneInHitList": 274.0, "Category": "GO Biological Processes", "LogP": -2.3282795554513718, "_RANK_": 1.0, "FirstInGroupByEnrichment": 1.0, "_LogP_MyList": -2.3282795554513718, "_TotalGeneInLibrary": 19148.0, "_GeneInGO": 24.0, "shared_name": "41", "Gene": "GO:0015749", "_MEMBER_MyList": 1.0, "STDV_InGO": 0.6286652117053112, "_COUNT_001": 3.0, "SUID": 4882656, "id_original": "41", "selected": false, "Log_q_value_": -0.10955061903683051, "canonicalName": "GO:0015749", "CategoryID": 19.0, "Z_score": 4.568701522528566, "EvidenceCutoff": 0.0, "PARENT_GO": "19_GO:0051179 localization", "FirstInGroupByLogP": 1.0, "GROUP_ID": 11.0, "name": "41", "BestEnrichmentInGroup": 8.735401459854016, "CLUSTER_LABEL": "monosaccharide transmembrane transport", "GeneID": "820921|821531|844057", "GiniIndex": 0.0, "_InGO": 1.094890510948905, "_COUNT_001_PCT": 100.0}, "position": {"x": -16.226942180767963, "y": 618.8616981476833}, "selected": false}, {"data": {"id": "4882655", "Enrichment": 4.84339090843391, "BestLogPInGroup": -3.2056423836069645, "_PATTERN_": "M1", "_GeneInGOAndHitList": 7.0, "Hits": "NMD3|WEB1|SUN2|eIF6A|AT3G62560|SEC15B|FTSZ1-1", "Description": "establishment of organelle localization", "_GeneInHitList": 274.0, "Category": "GO Biological Processes", "LogP": -3.2056423836069645, "_RANK_": 1.0, "FirstInGroupByEnrichment": 1.0, "_LogP_MyList": -3.2056423836069645, "_TotalGeneInLibrary": 19148.0, "_GeneInGO": 101.0, "shared_name": "40", "Gene": "GO:0051656", "_MEMBER_MyList": 1.0, "STDV_InGO": 0.9531885272502476, "_COUNT_001": 7.0, "SUID": 4882655, "id_original": "40", "selected": false, "Log_q_value_": -0.3718482305904733, "canonicalName": "GO:0051656", "CategoryID": 19.0, "Z_score": 4.666117052765743, "EvidenceCutoff": 0.0, "PARENT_GO": "19_GO:0051179 localization", "FirstInGroupByLogP": 1.0, "GROUP_ID": 3.0, "name": "40", "BestEnrichmentInGroup": 4.84339090843391, "CLUSTER_LABEL": "establishment of organelle localization", "GeneID": "814908|817198|820242|824728|825430|828060|835621", "GiniIndex": 0.0, "_InGO": 2.5547445255474455, "_COUNT_001_PCT": 100.0}, "position": {"x": 499.9369696386901, "y": 411.12234878244897}, "selected": false}, {"data": {"id": "4882654", "Enrichment": 4.819531839919456, "BestLogPInGroup": -2.022151320555078, "_PATTERN_": "M1", "_GeneInGOAndHitList": 4.0, "Hits": "NSN1|PDF2|AT1G60160|DOT1", "Description": "cotyledon development", "_GeneInHitList": 274.0, "Category": "GO Biological Processes", "LogP": -2.022151320555078, "_RANK_": 1.0, "FirstInGroupByEnrichment": 1.0, "_LogP_MyList": -2.022151320555078, "_TotalGeneInLibrary": 19148.0, "_GeneInGO": 58.0, "shared_name": "39", "Gene": "GO:0048825", "_MEMBER_MyList": 1.0, "STDV_InGO": 0.7245794846806843, "_COUNT_001": 4.0, "SUID": 4882654, "id_original": "39", "selected": false, "Log_q_value_": 0.0, "canonicalName": "GO:0048825", "CategoryID": 19.0, "Z_score": 3.5100624386769645, "EvidenceCutoff": 0.0, "PARENT_GO": "19_GO:0022414 reproductive process", "FirstInGroupByLogP": 1.0, "GROUP_ID": 13.0, "name": "39", "BestEnrichmentInGroup": 4.819531839919456, "CLUSTER_LABEL": "cotyledon development", "GeneID": "819890|825828|842311|3768574", "GiniIndex": 0.0, "_InGO": 1.4598540145985401, "_COUNT_001_PCT": 100.0}, "position": {"x": 83.77305781923204, "y": 618.8616981476833}, "selected": false}, {"data": {"id": "4882653", "Enrichment": 1.9567299270072993, "BestLogPInGroup": -2.5656067556386413, "_PATTERN_": "M1", "_GeneInGOAndHitList": 21.0, "Hits": "RNS1|NUB1|CHI|UBP25|RRP41|CUL1|UBQ10|RRP41L|AT4G37510|RD19|RPN8A|SMG7|UBQ4|AT5G45620|CSN6A|ZTL|AT1G19310|SK4|CUL3|UPL1|XRN3", "Description": "cellular macromolecule catabolic process", "_GeneInHitList": 274.0, "Category": "GO Biological Processes", "LogP": -2.5656067556386413, "_RANK_": 1.0, "FirstInGroupByEnrichment": 1.0, "_LogP_MyList": -2.5656067556386413, "_TotalGeneInLibrary": 19148.0, "_GeneInGO": 750.0, "shared_name": "38", "Gene": "GO:0044265", "_MEMBER_MyList": 1.0, "STDV_InGO": 1.6071043023065872, "_COUNT_001": 21.0, "SUID": 4882653, "id_original": "38", "selected": false, "Log_q_value_": -0.2378907553106159, "canonicalName": "GO:0044265", "CategoryID": 19.0, "Z_score": 3.220537483748471, "EvidenceCutoff": 0.0, "PARENT_GO": "19_GO:0008152 metabolic process", "FirstInGroupByLogP": 1.0, "GROUP_ID": 8.0, "name": "38", "BestEnrichmentInGroup": 1.9567299270072993, "CLUSTER_LABEL": "cellular macromolecule catabolic process", "GeneID": "814828|815729|818959|820662|825335|825648|825880|828858|829906|830064|830463|832060|832184|834602|835727|835842|838513|838604|839226|842036|843900", "GiniIndex": 0.0, "_InGO": 7.664233576642336, "_COUNT_001_PCT": 100.0}, "position": {"x": 655.0178316839781, "y": 78.03882884684106}, "selected": false}, {"data": {"id": "4882652", "Enrichment": 6.655543969412582, "BestLogPInGroup": -2.5236633037396947, "_PATTERN_": "M1", "_GeneInGOAndHitList": 4.0, "Hits": "AT2G41480|GPX6|NTRB|ADH1", "Description": "cellular detoxification", "_GeneInHitList": 274.0, "Category": "GO Biological Processes", "LogP": -2.5236633037396947, "_RANK_": 1.0, "FirstInGroupByEnrichment": 1.0, "_LogP_MyList": -2.5236633037396947, "_TotalGeneInLibrary": 19148.0, "_GeneInGO": 42.0, "shared_name": "37", "Gene": "GO:1990748", "_MEMBER_MyList": 1.0, "STDV_InGO": 0.7245794846806843, "_COUNT_001": 4.0, "SUID": 4882652, "id_original": "37", "selected": false, "Log_q_value_": -0.21651246454261594, "canonicalName": "GO:1990748", "CategoryID": 19.0, "Z_score": 4.420870734327236, "EvidenceCutoff": 0.0, "PARENT_GO": "19_GO:0098754 detoxification", "FirstInGroupByLogP": 1.0, "GROUP_ID": 10.0, "name": "37", "BestEnrichmentInGroup": 6.988321167883212, "CLUSTER_LABEL": "cellular detoxification", "GeneID": "818746|826765|829698|844047", "GiniIndex": 0.0, "_InGO": 1.4598540145985401, "_COUNT_001_PCT": 100.0}, "position": {"x": 187.35310542665394, "y": 411.12234878244897}, "selected": false}, {"data": {"id": "4882651", "Enrichment": 2.5305898379521383, "BestLogPInGroup": -2.6787257038693, "_PATTERN_": "M1", "_GeneInGOAndHitList": 13.0, "Hits": "FBA1|PGK1|CSLD3|GATL7|CT-BMY|QUA3|GSL12|AT5G20950|PGM|AT5G51830|GXM3|GAPC2|CP12-3", "Description": "carbohydrate biosynthetic process", "_GeneInHitList": 274.0, "Category": "GO Biological Processes", "LogP": -2.6787257038693, "_RANK_": 1.0, "FirstInGroupByEnrichment": 1.0, "_LogP_MyList": -2.6787257038693, "_TotalGeneInLibrary": 19148.0, "_GeneInGO": 359.0, "shared_name": "36", "Gene": "GO:0016051", "_MEMBER_MyList": 1.0, "STDV_InGO": 1.2842988261005417, "_COUNT_001": 13.0, "SUID": 4882651, "id_original": "36", "selected": false, "Log_q_value_": -0.2781531795099862, "canonicalName": "GO:0016051", "CategoryID": 19.0, "Z_score": 3.5273446138955498, "EvidenceCutoff": 0.0, "PARENT_GO": "19_GO:0008152 metabolic process", "FirstInGroupByLogP": 1.0, "GROUP_ID": 7.0, "name": "36", "BestEnrichmentInGroup": 3.519298429869244, "CLUSTER_LABEL": "carbohydrate biosynthetic process", "GeneID": "816672|820461|821148|825440|827419|828020|831140|832220|835257|835258|837488|837904|843989", "GiniIndex": 0.0, "_InGO": 4.744525547445256, "_COUNT_001_PCT": 100.0}, "position": {"x": -18.548532604351948, "y": 411.12234878244897}, "selected": false}, {"data": {"id": "4882650", "Enrichment": 5.517095658855167, "BestLogPInGroup": -3.1143451616146227, "_PATTERN_": "M1", "_GeneInGOAndHitList": 6.0, "Hits": "ATPC1|psbB|psbE|petA|psaB|psbK", "Description": "Photosynthesis", "_GeneInHitList": 274.0, "Category": "KEGG Pathway", "LogP": -3.1143451616146227, "_RANK_": 1.0, "FirstInGroupByEnrichment": 1.0, "_LogP_MyList": -3.1143451616146227, "_TotalGeneInLibrary": 19148.0, "_GeneInGO": 76.0, "shared_name": "35", "Gene": "ath00195", "_MEMBER_MyList": 1.0, "STDV_InGO": 0.8841321392510466, "_COUNT_001": 6.0, "SUID": 4882650, "id_original": "35", "selected": false, "Log_q_value_": -0.3718482305904733, "canonicalName": "ath00195", "CategoryID": 24.0, "Z_score": 4.754026952072449, "EvidenceCutoff": 0.0, "PARENT_GO": "", "FirstInGroupByLogP": 1.0, "GROUP_ID": 4.0, "name": "35", "BestEnrichmentInGroup": 5.517095658855167, "CLUSTER_LABEL": "Photosynthesis", "GeneID": "825797|844733|844745|844748|844770|844795", "GiniIndex": 0.0, "_InGO": 2.18978102189781, "_COUNT_001_PCT": 100.0}, "position": {"x": 396.91951739869984, "y": 411.12234878244897}, "selected": false}, {"data": {"id": "4882649", "Enrichment": 7.229297759879185, "BestLogPInGroup": -2.0945259242841368, "_PATTERN_": "M1", "_GeneInGOAndHitList": 3.0, "Hits": "SUVH2|AT5G55070|ALDH2B7", "Description": "Lysine degradation", "_GeneInHitList": 274.0, "Category": "KEGG Pathway", "LogP": -2.0945259242841368, "_RANK_": 1.0, "FirstInGroupByEnrichment": 1.0, "_LogP_MyList": -2.0945259242841368, "_TotalGeneInLibrary": 19148.0, "_GeneInGO": 29.0, "shared_name": "34", "Gene": "ath00310", "_MEMBER_MyList": 1.0, "STDV_InGO": 0.6286652117053112, "_COUNT_001": 3.0, "SUID": 4882649, "id_original": "34", "selected": false, "Log_q_value_": 0.0, "canonicalName": "ath00310", "CategoryID": 24.0, "Z_score": 4.044819794843606, "EvidenceCutoff": 0.0, "PARENT_GO": "", "FirstInGroupByLogP": 1.0, "GROUP_ID": 12.0, "name": "34", "BestEnrichmentInGroup": 7.229297759879185, "CLUSTER_LABEL": "Lysine degradation", "GeneID": "817892|835598|838991", "GiniIndex": 0.0, "_InGO": 1.094890510948905, "_COUNT_001_PCT": 100.0}, "position": {"x": 599.93696963869, "y": 518.844516751199}, "selected": false}, {"data": {"id": "4882648", "Enrichment": 5.3756316676024705, "BestLogPInGroup": -4.324587143990436, "_PATTERN_": "M1", "_GeneInGOAndHitList": 9.0, "Hits": "HXK2|FBA1|PGK1|AT3G49160|HOT5|PGM|GAPC2|ALDH2B7|ADH1", "Description": "Glycolysis / Gluconeogenesis", "_GeneInHitList": 274.0, "Category": "KEGG Pathway", "LogP": -4.324587143990436, "_RANK_": 1.0, "FirstInGroupByEnrichment": 1.0, "_LogP_MyList": -4.324587143990436, "_TotalGeneInLibrary": 19148.0, "_GeneInGO": 117.0, "shared_name": "33", "Gene": "ath00010", "_MEMBER_MyList": 1.0, "STDV_InGO": 1.0767585958535206, "_COUNT_001": 9.0, "SUID": 4882648, "id_original": "33", "selected": false, "Log_q_value_": -0.8271046066230654, "canonicalName": "ath00010", "CategoryID": 24.0, "Z_score": 5.72000696634966, "EvidenceCutoff": 0.0, "PARENT_GO": "", "FirstInGroupByLogP": 1.0, "GROUP_ID": 1.0, "name": "33", "BestEnrichmentInGroup": 9.11520152332593, "CLUSTER_LABEL": "Glycolysis / Gluconeogenesis", "GeneID": "816505|816672|820461|824077|834417|835257|837904|838991|844047", "GiniIndex": 0.0, "_InGO": 3.2846715328467155, "_COUNT_001_PCT": 100.0}, "position": {"x": 72.77971446596058, "y": 184.5175962418606}, "selected": false}, {"data": {"id": "4882647", "Enrichment": 6.817874310129962, "BestLogPInGroup": -2.562284505077269, "_PATTERN_": "M1", "_GeneInGOAndHitList": 4.0, "Hits": "ACX1|HOT5|ALDH2B7|ADH1", "Description": "Fatty acid degradation", "_GeneInHitList": 274.0, "Category": "KEGG Pathway", "LogP": -2.562284505077269, "_RANK_": 1.0, "FirstInGroupByEnrichment": 1.0, "_LogP_MyList": -2.562284505077269, "_TotalGeneInLibrary": 19148.0, "_GeneInGO": 41.0, "shared_name": "32", "Gene": "ath00071", "_MEMBER_MyList": 1.0, "STDV_InGO": 0.7245794846806843, "_COUNT_001": 4.0, "SUID": 4882647, "id_original": "32", "selected": false, "Log_q_value_": -0.2378907553106159, "canonicalName": "ath00071", "CategoryID": 24.0, "Z_score": 4.493178640974222, "EvidenceCutoff": 0.0, "PARENT_GO": "", "FirstInGroupByLogP": 1.0, "GROUP_ID": 9.0, "name": "32", "BestEnrichmentInGroup": 6.817874310129962, "CLUSTER_LABEL": "Fatty acid degradation", "GeneID": "827381|834417|838991|844047", "GiniIndex": 0.0, "_InGO": 1.4598540145985401, "_COUNT_001_PCT": 100.0}, "position": {"x": 51.004049182757456, "y": 311.12234878244897}, "selected": false}, {"data": {"id": "4882646", "Enrichment": 7.229297759879185, "BestLogPInGroup": -2.0945259242841368, "_PATTERN_": "M1", "_GeneInGOAndHitList": 3.0, "Hits": "SUVH2|AT5G55070|ALDH2B7", "Description": "Lysine degradation", "_GeneInHitList": 274.0, "Category": "KEGG Pathway", "LogP": -2.0945259242841368, "_RANK_": 1.0, "FirstInGroupByEnrichment": 0.0, "_LogP_MyList": -2.0945259242841368, "_TotalGeneInLibrary": 19148.0, "_GeneInGO": 29.0, "shared_name": "31", "Gene": "ko00310", "_MEMBER_MyList": 1.0, "STDV_InGO": 0.6286652117053112, "_COUNT_001": 3.0, "SUID": 4882646, "id_original": "31", "selected": false, "Log_q_value_": 0.0, "canonicalName": "ko00310", "CategoryID": 24.0, "Z_score": 4.044819794843606, "EvidenceCutoff": 0.0, "PARENT_GO": "", "FirstInGroupByLogP": 0.0, "GROUP_ID": 12.0, "name": "31", "BestEnrichmentInGroup": 7.229297759879185, "CLUSTER_LABEL": " ", "GeneID": "817892|835598|838991", "GiniIndex": 0.0, "_InGO": 1.094890510948905, "_COUNT_001_PCT": 100.0}, "position": {"x": 602.9544218786803, "y": 411.12234878244897}, "selected": false}, {"data": {"id": "4882645", "Enrichment": 7.487486965589156, "BestLogPInGroup": -2.3282795554513718, "_PATTERN_": "M1", "_GeneInGOAndHitList": 3.0, "Hits": "SWEET16|STP4|STP14", "Description": "carbohydrate transmembrane transport", "_GeneInHitList": 274.0, "Category": "GO Biological Processes", "LogP": -2.1373963677972365, "_RANK_": 1.0, "FirstInGroupByEnrichment": 0.0, "_LogP_MyList": -2.1373963677972365, "_TotalGeneInLibrary": 19148.0, "_GeneInGO": 28.0, "shared_name": "30", "Gene": "GO:0034219", "_MEMBER_MyList": 1.0, "STDV_InGO": 0.6286652117053112, "_COUNT_001": 3.0, "SUID": 4882645, "id_original": "30", "selected": false, "Log_q_value_": 0.0, "canonicalName": "GO:0034219", "CategoryID": 19.0, "Z_score": 4.139093573254186, "EvidenceCutoff": 0.0, "PARENT_GO": "19_GO:0051179 localization", "FirstInGroupByLogP": 0.0, "GROUP_ID": 11.0, "name": "30", "BestEnrichmentInGroup": 8.735401459854016, "CLUSTER_LABEL": " ", "GeneID": "820921|821531|844057", "GiniIndex": 0.0, "_InGO": 1.094890510948905, "_COUNT_001_PCT": 100.0}, "position": {"x": -18.548532604351948, "y": 726.6010475129177}, "selected": false}, {"data": {"id": "4882644", "Enrichment": 6.988321167883212, "BestLogPInGroup": -2.5236633037396947, "_PATTERN_": "M1", "_GeneInGOAndHitList": 3.0, "Hits": "AT2G41480|GPX6|NTRB", "Description": "cellular oxidant detoxification", "_GeneInHitList": 274.0, "Category": "GO Biological Processes", "LogP": -2.0533192857599354, "_RANK_": 1.0, "FirstInGroupByEnrichment": 0.0, "_LogP_MyList": -2.0533192857599354, "_TotalGeneInLibrary": 19148.0, "_GeneInGO": 30.0, "shared_name": "29", "Gene": "GO:0098869", "_MEMBER_MyList": 1.0, "STDV_InGO": 0.6286652117053112, "_COUNT_001": 3.0, "SUID": 4882644, "id_original": "29", "selected": false, "Log_q_value_": 0.0, "canonicalName": "GO:0098869", "CategoryID": 19.0, "Z_score": 3.9549241428771174, "EvidenceCutoff": 0.0, "PARENT_GO": "19_GO:0098754 detoxification", "FirstInGroupByLogP": 0.0, "GROUP_ID": 10.0, "name": "29", "BestEnrichmentInGroup": 6.988321167883212, "CLUSTER_LABEL": " ", "GeneID": "818746|826765|829698", "GiniIndex": 0.0, "_InGO": 1.094890510948905, "_COUNT_001_PCT": 100.0}, "position": {"x": 294.59792697511585, "y": 421.76163100901147}, "selected": false}, {"data": {"id": "4882643", "Enrichment": 6.5007638771006615, "BestLogPInGroup": -2.5236633037396947, "_PATTERN_": "M1", "_GeneInGOAndHitList": 4.0, "Hits": "AT2G41480|GPX6|NTRB|ADH1", "Description": "cellular response to toxic substance", "_GeneInHitList": 274.0, "Category": "GO Biological Processes", "LogP": -2.486101568692846, "_RANK_": 1.0, "FirstInGroupByEnrichment": 0.0, "_LogP_MyList": -2.486101568692846, "_TotalGeneInLibrary": 19148.0, "_GeneInGO": 43.0, "shared_name": "28", "Gene": "GO:0097237", "_MEMBER_MyList": 1.0, "STDV_InGO": 0.7245794846806843, "_COUNT_001": 4.0, "SUID": 4882643, "id_original": "28", "selected": false, "Log_q_value_": -0.19273901398140028, "canonicalName": "GO:0097237", "CategoryID": 19.0, "Z_score": 4.350882796941893, "EvidenceCutoff": 0.0, "PARENT_GO": "19_GO:0050896 response to stimulus", "FirstInGroupByLogP": 0.0, "GROUP_ID": 10.0, "name": "28", "BestEnrichmentInGroup": 6.988321167883212, "CLUSTER_LABEL": " ", "GeneID": "818746|826765|829698|844047", "GiniIndex": 0.0, "_InGO": 1.4598540145985401, "_COUNT_001_PCT": 100.0}, "position": {"x": 231.74900424562367, "y": 509.3461647004177}, "selected": false}, {"data": {"id": "4882642", "Enrichment": 6.817874310129962, "BestLogPInGroup": -2.562284505077269, "_PATTERN_": "M1", "_GeneInGOAndHitList": 4.0, "Hits": "ACX1|HOT5|ALDH2B7|ADH1", "Description": "Fatty acid degradation", "_GeneInHitList": 274.0, "Category": "KEGG Pathway", "LogP": -2.562284505077269, "_RANK_": 1.0, "FirstInGroupByEnrichment": 0.0, "_LogP_MyList": -2.562284505077269, "_TotalGeneInLibrary": 19148.0, "_GeneInGO": 41.0, "shared_name": "27", "Gene": "ko00071", "_MEMBER_MyList": 1.0, "STDV_InGO": 0.7245794846806843, "_COUNT_001": 4.0, "SUID": 4882642, "id_original": "27", "selected": false, "Log_q_value_": -0.2378907553106159, "canonicalName": "ko00071", "CategoryID": 24.0, "Z_score": 4.493178640974222, "EvidenceCutoff": 0.0, "PARENT_GO": "", "FirstInGroupByLogP": 0.0, "GROUP_ID": 9.0, "name": "27", "BestEnrichmentInGroup": 6.817874310129962, "CLUSTER_LABEL": " ", "GeneID": "827381|834417|838991|844047", "GiniIndex": 0.0, "_InGO": 1.4598540145985401, "_COUNT_001_PCT": 100.0}, "position": {"x": -18.54853260435192, "y": 241.18190669718285}, "selected": false}, {"data": {"id": "4882641", "Enrichment": 3.519298429869244, "BestLogPInGroup": -2.6787257038693, "_PATTERN_": "M1", "_GeneInGOAndHitList": 7.0, "Hits": "AT2G01630|HXK2|CT-BMY|AT5G20950|PGM|AT5G51830|AT1G62660", "Description": "Starch and sucrose metabolism", "_GeneInHitList": 274.0, "Category": "KEGG Pathway", "LogP": -2.4077305821345267, "_RANK_": 1.0, "FirstInGroupByEnrichment": 0.0, "_LogP_MyList": -2.4077305821345267, "_TotalGeneInLibrary": 19148.0, "_GeneInGO": 139.0, "shared_name": "26", "Gene": "ko00500", "_MEMBER_MyList": 1.0, "STDV_InGO": 0.9531885272502476, "_COUNT_001": 7.0, "SUID": 4882641, "id_original": "26", "selected": false, "Log_q_value_": -0.14069696614543034, "canonicalName": "ko00500", "CategoryID": 24.0, "Z_score": 3.5917082768963384, "EvidenceCutoff": 0.0, "PARENT_GO": "", "FirstInGroupByLogP": 0.0, "GROUP_ID": 7.0, "name": "26", "BestEnrichmentInGroup": 3.519298429869244, "CLUSTER_LABEL": " ", "GeneID": "814692|816505|827419|832220|835257|835258|842563", "GiniIndex": 0.0, "_InGO": 2.5547445255474455, "_COUNT_001_PCT": 100.0}, "position": {"x": 87.35310542665394, "y": 431.1436500519802}, "selected": false}, {"data": {"id": "4882640", "Enrichment": 3.519298429869244, "BestLogPInGroup": -2.6787257038693, "_PATTERN_": "M1", "_GeneInGOAndHitList": 7.0, "Hits": "AT2G01630|HXK2|CT-BMY|AT5G20950|PGM|AT5G51830|AT1G62660", "Description": "Starch and sucrose metabolism", "_GeneInHitList": 274.0, "Category": "KEGG Pathway", "LogP": -2.4077305821345267, "_RANK_": 1.0, "FirstInGroupByEnrichment": 0.0, "_LogP_MyList": -2.4077305821345267, "_TotalGeneInLibrary": 19148.0, "_GeneInGO": 139.0, "shared_name": "25", "Gene": "ath00500", "_MEMBER_MyList": 1.0, "STDV_InGO": 0.9531885272502476, "_COUNT_001": 7.0, "SUID": 4882640, "id_original": "25", "selected": false, "Log_q_value_": -0.14069696614543034, "canonicalName": "ath00500", "CategoryID": 24.0, "Z_score": 3.5917082768963384, "EvidenceCutoff": 0.0, "PARENT_GO": "", "FirstInGroupByLogP": 0.0, "GROUP_ID": 7.0, "name": "25", "BestEnrichmentInGroup": 3.519298429869244, "CLUSTER_LABEL": " ", "GeneID": "814692|816505|827419|832220|835257|835258|842563", "GiniIndex": 0.0, "_InGO": 2.5547445255474455, "_COUNT_001_PCT": 100.0}, "position": {"x": 17.044977069720318, "y": 512.8644752472927}, "selected": false}, {"data": {"id": "4882639", "Enrichment": 2.6371023275030985, "BestLogPInGroup": -2.9662407809659, "_PATTERN_": "M1", "_GeneInGOAndHitList": 10.0, "Hits": "J3|Hop3|CMT2|MTHSC70-2|HOT5|AT5G46170|ABCG40|HSFA1D|HSP101|CP12-3", "Description": "response to heat", "_GeneInHitList": 274.0, "Category": "GO Biological Processes", "LogP": -2.300367706306782, "_RANK_": 1.0, "FirstInGroupByEnrichment": 0.0, "_LogP_MyList": -2.300367706306782, "_TotalGeneInLibrary": 19148.0, "_GeneInGO": 265.0, "shared_name": "24", "Gene": "GO:0009408", "_MEMBER_MyList": 1.0, "STDV_InGO": 1.1328596780636737, "_COUNT_001": 10.0, "SUID": 4882639, "id_original": "24", "selected": false, "Log_q_value_": -0.09291978030192967, "canonicalName": "GO:0009408", "CategoryID": 19.0, "Z_score": 3.2333814397142886, "EvidenceCutoff": 0.0, "PARENT_GO": "19_GO:0050896 response to stimulus", "FirstInGroupByLogP": 0.0, "GROUP_ID": 6.0, "name": "24", "BestEnrichmentInGroup": 2.6371023275030985, "CLUSTER_LABEL": " ", "GeneID": "823531|826849|827640|830818|834417|834659|838122|840125|843771|843989", "GiniIndex": 0.0, "_InGO": 3.6496350364963503, "_COUNT_001_PCT": 100.0}, "position": {"x": 702.9544218786803, "y": 518.8616981476833}, "selected": false}, {"data": {"id": "4882638", "Enrichment": 1.8151483552943404, "BestLogPInGroup": -3.06671014676478, "_PATTERN_": "M1", "_GeneInGOAndHitList": 20.0, "Hits": "RNS1|PKL|AP4.3A|AT3G22160|RR5|BAM2|eIF6A|CUL1|RR2|PC-MYB1|OST1|LAZ1|PYL5|MKK3|DFL1|EXO70B1|GAI|ABCG40|TPL|AT1G62660", "Description": "cellular response to endogenous stimulus", "_GeneInHitList": 274.0, "Category": "GO Biological Processes", "LogP": -2.114443210217683, "_RANK_": 1.0, "FirstInGroupByEnrichment": 0.0, "_LogP_MyList": -2.114443210217683, "_TotalGeneInLibrary": 19148.0, "_GeneInGO": 770.0, "shared_name": "23", "Gene": "GO:0071495", "_MEMBER_MyList": 1.0, "STDV_InGO": 1.5714697008869682, "_COUNT_001": 20.0, "SUID": 4882638, "id_original": "23", "selected": false, "Log_q_value_": 0.0, "canonicalName": "GO:0071495", "CategoryID": 19.0, "Z_score": 2.781804275690093, "EvidenceCutoff": 0.0, "PARENT_GO": "19_GO:0050896 response to stimulus", "FirstInGroupByLogP": 0.0, "GROUP_ID": 5.0, "name": "23", "BestEnrichmentInGroup": 4.253760710885434, "CLUSTER_LABEL": " ", "GeneID": "814828|817055|817841|821780|823965|824129|824728|825648|827297|829409|829541|829993|830427|834042|835539|835956|838057|838122|838144|842563", "GiniIndex": 0.0, "_InGO": 7.299270072992701, "_COUNT_001_PCT": 100.0}, "position": {"x": 442.43466746889027, "y": 104.17653941813012}, "selected": false}, {"data": {"id": "4882637", "Enrichment": 3.777470901558493, "BestLogPInGroup": -3.06671014676478, "_PATTERN_": "M1", "_GeneInGOAndHitList": 6.0, "Hits": "RNS1|AT3G22160|CUL1|MKK3|GAI|TPL", "Description": "jasmonic acid mediated signaling pathway", "_GeneInHitList": 274.0, "Category": "GO Biological Processes", "LogP": -2.278824650843761, "_RANK_": 1.0, "FirstInGroupByEnrichment": 0.0, "_LogP_MyList": -2.278824650843761, "_TotalGeneInLibrary": 19148.0, "_GeneInGO": 111.0, "shared_name": "22", "Gene": "GO:0009867", "_MEMBER_MyList": 1.0, "STDV_InGO": 0.8841321392510466, "_COUNT_001": 6.0, "SUID": 4882637, "id_original": "22", "selected": false, "Log_q_value_": -0.0823721091403718, "canonicalName": "GO:0009867", "CategoryID": 19.0, "Z_score": 3.535944395097681, "EvidenceCutoff": 0.0, "PARENT_GO": "19_GO:0023052 signaling", "FirstInGroupByLogP": 0.0, "GROUP_ID": 5.0, "name": "22", "BestEnrichmentInGroup": 4.253760710885434, "CLUSTER_LABEL": " ", "GeneID": "814828|821780|825648|834042|838057|838144", "GiniIndex": 0.0, "_InGO": 2.18978102189781, "_COUNT_001_PCT": 100.0}, "position": {"x": 382.64035594545277, "y": 78.03882884684106}, "selected": false}, {"data": {"id": "4882636", "Enrichment": 1.946892993985059, "BestLogPInGroup": -3.06671014676478, "_PATTERN_": "M1", "_GeneInGOAndHitList": 19.0, "Hits": "RNS1|HXK2|PKL|AP4.3A|AT3G22160|AT3G23020|eIF6A|CUL1|OST1|NTRB|LAZ1|PYL5|MKK3|EXO70B1|GAI|ABCG40|TPL|AT1G62660|ADH1", "Description": "cellular response to oxygen-containing compound", "_GeneInHitList": 274.0, "Category": "GO Biological Processes", "LogP": -2.345784097645093, "_RANK_": 1.0, "FirstInGroupByEnrichment": 0.0, "_LogP_MyList": -2.345784097645093, "_TotalGeneInLibrary": 19148.0, "_GeneInGO": 682.0, "shared_name": "21", "Gene": "GO:1901701", "_MEMBER_MyList": 1.0, "STDV_InGO": 1.5346913540916367, "_COUNT_001": 19.0, "SUID": 4882636, "id_original": "21", "selected": false, "Log_q_value_": -0.1154732886807365, "canonicalName": "GO:1901701", "CategoryID": 19.0, "Z_score": 3.0338936267990126, "EvidenceCutoff": 0.0, "PARENT_GO": "19_GO:0050896 response to stimulus", "FirstInGroupByLogP": 0.0, "GROUP_ID": 5.0, "name": "21", "BestEnrichmentInGroup": 4.253760710885434, "CLUSTER_LABEL": " ", "GeneID": "814828|816505|817055|817841|821780|821876|824728|825648|829541|829698|829993|830427|834042|835956|838057|838122|838144|842563|844047", "GiniIndex": 0.0, "_InGO": 6.934306569343065, "_COUNT_001_PCT": 100.0}, "position": {"x": 457.88290965639027, "y": 166.66170024576684}, "selected": false}, {"data": {"id": "4882635", "Enrichment": 2.1702860769823635, "BestLogPInGroup": -3.06671014676478, "_PATTERN_": "M1", "_GeneInGOAndHitList": 15.0, "Hits": "RNS1|PKL|AP4.3A|AT3G22160|eIF6A|CUL1|OST1|LAZ1|PYL5|MKK3|EXO70B1|GAI|ABCG40|TPL|AT1G62660", "Description": "cellular response to lipid", "_GeneInHitList": 274.0, "Category": "GO Biological Processes", "LogP": -2.371087688656036, "_RANK_": 1.0, "FirstInGroupByEnrichment": 0.0, "_LogP_MyList": -2.371087688656036, "_TotalGeneInLibrary": 19148.0, "_GeneInGO": 483.0, "shared_name": "20", "Gene": "GO:0071396", "_MEMBER_MyList": 1.0, "STDV_InGO": 1.374262409599806, "_COUNT_001": 15.0, "SUID": 4882635, "id_original": "20", "selected": false, "Log_q_value_": -0.1288776563919717, "canonicalName": "GO:0071396", "CategoryID": 19.0, "Z_score": 3.1386672884846827, "EvidenceCutoff": 0.0, "PARENT_GO": "19_GO:0050896 response to stimulus", "FirstInGroupByLogP": 0.0, "GROUP_ID": 5.0, "name": "20", "BestEnrichmentInGroup": 4.253760710885434, "CLUSTER_LABEL": " ", "GeneID": "814828|817055|817841|821780|824728|825648|829541|829993|830427|834042|835956|838057|838122|838144|842563", "GiniIndex": 0.0, "_InGO": 5.474452554744525, "_COUNT_001_PCT": 100.0}, "position": {"x": 314.14096629701527, "y": 173.13414287271996}, "selected": false}, {"data": {"id": "4882634", "Enrichment": 4.11077715757836, "BestLogPInGroup": -3.06671014676478, "_PATTERN_": "M1", "_GeneInGOAndHitList": 7.0, "Hits": "RNS1|AP4.3A|AT3G22160|CUL1|MKK3|GAI|TPL", "Description": "cellular response to fatty acid", "_GeneInHitList": 274.0, "Category": "GO Biological Processes", "LogP": -2.787104415960924, "_RANK_": 1.0, "FirstInGroupByEnrichment": 0.0, "_LogP_MyList": -2.787104415960924, "_TotalGeneInLibrary": 19148.0, "_GeneInGO": 119.0, "shared_name": "19", "Gene": "GO:0071398", "_MEMBER_MyList": 1.0, "STDV_InGO": 0.9531885272502476, "_COUNT_001": 7.0, "SUID": 4882634, "id_original": "19", "selected": false, "Log_q_value_": -0.3108111776634919, "canonicalName": "GO:0071398", "CategoryID": 19.0, "Z_score": 4.101361719867024, "EvidenceCutoff": 0.0, "PARENT_GO": "19_GO:0050896 response to stimulus", "FirstInGroupByLogP": 0.0, "GROUP_ID": 5.0, "name": "19", "BestEnrichmentInGroup": 4.253760710885434, "CLUSTER_LABEL": " ", "GeneID": "814828|817841|821780|825648|834042|838057|838144", "GiniIndex": 0.0, "_InGO": 2.5547445255474455, "_COUNT_001_PCT": 100.0}, "position": {"x": 384.98422801576527, "y": 150.76690196695824}, "selected": false}, {"data": {"id": "4882633", "Enrichment": 4.253760710885434, "BestLogPInGroup": -3.06671014676478, "_PATTERN_": "M1", "_GeneInGOAndHitList": 7.0, "Hits": "RNS1|AP4.3A|AT3G22160|CUL1|MKK3|GAI|TPL", "Description": "cellular response to jasmonic acid stimulus", "_GeneInHitList": 274.0, "Category": "GO Biological Processes", "LogP": -2.8728994886196926, "_RANK_": 1.0, "FirstInGroupByEnrichment": 0.0, "_LogP_MyList": -2.8728994886196926, "_TotalGeneInLibrary": 19148.0, "_GeneInGO": 115.0, "shared_name": "18", "Gene": "GO:0071395", "_MEMBER_MyList": 1.0, "STDV_InGO": 0.9531885272502476, "_COUNT_001": 7.0, "SUID": 4882633, "id_original": "18", "selected": false, "Log_q_value_": -0.3531405565411701, "canonicalName": "GO:0071395", "CategoryID": 19.0, "Z_score": 4.216718233029959, "EvidenceCutoff": 0.0, "PARENT_GO": "19_GO:0050896 response to stimulus", "FirstInGroupByLogP": 0.0, "GROUP_ID": 5.0, "name": "18", "BestEnrichmentInGroup": 4.253760710885434, "CLUSTER_LABEL": " ", "GeneID": "814828|817841|821780|825648|834042|838057|838144", "GiniIndex": 0.0, "_InGO": 2.5547445255474455, "_COUNT_001_PCT": 100.0}, "position": {"x": 357.70395457826527, "y": 220.50041866007348}, "selected": false}, {"data": {"id": "4882632", "Enrichment": 3.2963779093788728, "BestLogPInGroup": -3.06671014676478, "_PATTERN_": "M1", "_GeneInGOAndHitList": 10.0, "Hits": "RNS1|OEP16-1|AP4.3A|AT3G22160|CUL1|MKK3|GAI|ABCG40|TPL|LOX1", "Description": "response to fatty acid", "_GeneInHitList": 274.0, "Category": "GO Biological Processes", "LogP": -3.0037170812834524, "_RANK_": 1.0, "FirstInGroupByEnrichment": 0.0, "_LogP_MyList": -3.0037170812834524, "_TotalGeneInLibrary": 19148.0, "_GeneInGO": 212.0, "shared_name": "17", "Gene": "GO:0070542", "_MEMBER_MyList": 1.0, "STDV_InGO": 1.1328596780636737, "_COUNT_001": 10.0, "SUID": 4882632, "id_original": "17", "selected": false, "Log_q_value_": -0.3718482305904733, "canonicalName": "GO:0070542", "CategoryID": 19.0, "Z_score": 4.0509869404026055, "EvidenceCutoff": 0.0, "PARENT_GO": "19_GO:0050896 response to stimulus", "FirstInGroupByLogP": 0.0, "GROUP_ID": 5.0, "name": "17", "BestEnrichmentInGroup": 4.253760710885434, "CLUSTER_LABEL": " ", "GeneID": "814828|817439|817841|821780|825648|834042|838057|838122|838144|841944", "GiniIndex": 0.0, "_InGO": 3.6496350364963503, "_COUNT_001_PCT": 100.0}, "position": {"x": 420.35947215639027, "y": 216.4843473404934}, "selected": false}, {"data": {"id": "4882631", "Enrichment": 5.517095658855167, "BestLogPInGroup": -3.1143451616146227, "_PATTERN_": "M1", "_GeneInGOAndHitList": 6.0, "Hits": "ATPC1|psbB|psbE|petA|psaB|psbK", "Description": "Photosynthesis", "_GeneInHitList": 274.0, "Category": "KEGG Pathway", "LogP": -3.1143451616146227, "_RANK_": 1.0, "FirstInGroupByEnrichment": 0.0, "_LogP_MyList": -3.1143451616146227, "_TotalGeneInLibrary": 19148.0, "_GeneInGO": 76.0, "shared_name": "16", "Gene": "ko00195", "_MEMBER_MyList": 1.0, "STDV_InGO": 0.8841321392510466, "_COUNT_001": 6.0, "SUID": 4882631, "id_original": "16", "selected": false, "Log_q_value_": -0.3718482305904733, "canonicalName": "ko00195", "CategoryID": 24.0, "Z_score": 4.754026952072449, "EvidenceCutoff": 0.0, "PARENT_GO": "", "FirstInGroupByLogP": 0.0, "GROUP_ID": 4.0, "name": "16", "BestEnrichmentInGroup": 5.517095658855167, "CLUSTER_LABEL": " ", "GeneID": "825797|844733|844745|844748|844770|844795", "GiniIndex": 0.0, "_InGO": 2.18978102189781, "_COUNT_001_PCT": 100.0}, "position": {"x": 394.59792697511585, "y": 518.8616981476833}, "selected": false}, {"data": {"id": "4882630", "Enrichment": 3.1357851394347747, "BestLogPInGroup": -3.2056423836069645, "_PATTERN_": "M1", "_GeneInGOAndHitList": 7.0, "Hits": "NMD3|WEB1|SUN2|eIF6A|AT3G62560|SEC15B|FTSZ1-1", "Description": "organelle localization", "_GeneInHitList": 274.0, "Category": "GO Biological Processes", "LogP": -2.137891774688381, "_RANK_": 1.0, "FirstInGroupByEnrichment": 0.0, "_LogP_MyList": -2.137891774688381, "_TotalGeneInLibrary": 19148.0, "_GeneInGO": 156.0, "shared_name": "15", "Gene": "GO:0051640", "_MEMBER_MyList": 1.0, "STDV_InGO": 0.9531885272502476, "_COUNT_001": 7.0, "SUID": 4882630, "id_original": "15", "selected": false, "Log_q_value_": 0.0, "canonicalName": "GO:0051640", "CategoryID": 19.0, "Z_score": 3.2272171105254843, "EvidenceCutoff": 0.0, "PARENT_GO": "19_GO:0051179 localization", "FirstInGroupByLogP": 0.0, "GROUP_ID": 3.0, "name": "15", "BestEnrichmentInGroup": 4.84339090843391, "CLUSTER_LABEL": " ", "GeneID": "814908|817198|820242|824728|825430|828060|835621", "GiniIndex": 0.0, "_InGO": 2.5547445255474455, "_COUNT_001_PCT": 100.0}, "position": {"x": 496.91951739869984, "y": 518.844516751199}, "selected": false}, {"data": {"id": "4882629", "Enrichment": 3.3015690556928563, "BestLogPInGroup": -3.6110623414380507, "_PATTERN_": "M1", "_GeneInGOAndHitList": 6.0, "Hits": "RNS1|RRP41|RRP41L|AT4G37510|SMG7|XRN3", "Description": "RNA catabolic process", "_GeneInHitList": 274.0, "Category": "GO Biological Processes", "LogP": -2.001871103902646, "_RANK_": 1.0, "FirstInGroupByEnrichment": 0.0, "_LogP_MyList": -2.001871103902646, "_TotalGeneInLibrary": 19148.0, "_GeneInGO": 127.0, "shared_name": "14", "Gene": "GO:0006401", "_MEMBER_MyList": 1.0, "STDV_InGO": 0.8841321392510466, "_COUNT_001": 6.0, "SUID": 4882629, "id_original": "14", "selected": false, "Log_q_value_": 0.0, "canonicalName": "GO:0006401", "CategoryID": 19.0, "Z_score": 3.13547160602198, "EvidenceCutoff": 0.0, "PARENT_GO": "19_GO:0008152 metabolic process", "FirstInGroupByLogP": 0.0, "GROUP_ID": 2.0, "name": "14", "BestEnrichmentInGroup": 12.706038487060384, "CLUSTER_LABEL": " ", "GeneID": "814828|825335|828858|829906|832060|843900", "GiniIndex": 0.0, "_InGO": 2.18978102189781, "_COUNT_001_PCT": 100.0}, "position": {"x": 669.4153078802672, "y": 188.70951366129418}, "selected": false}, {"data": {"id": "4882628", "Enrichment": 2.9828200106818588, "BestLogPInGroup": -3.6110623414380507, "_PATTERN_": "M1", "_GeneInGOAndHitList": 7.0, "Hits": "RNS1|APY1|RRP41|RRP41L|AT4G37510|SMG7|XRN3", "Description": "nucleobase-containing compound catabolic process", "_GeneInHitList": 274.0, "Category": "GO Biological Processes", "LogP": -2.024354557338756, "_RANK_": 1.0, "FirstInGroupByEnrichment": 0.0, "_LogP_MyList": -2.024354557338756, "_TotalGeneInLibrary": 19148.0, "_GeneInGO": 164.0, "shared_name": "13", "Gene": "GO:0034655", "_MEMBER_MyList": 1.0, "STDV_InGO": 0.9531885272502476, "_COUNT_001": 7.0, "SUID": 4882628, "id_original": "13", "selected": false, "Log_q_value_": 0.0, "canonicalName": "GO:0034655", "CategoryID": 19.0, "Z_score": 3.072592946782612, "EvidenceCutoff": 0.0, "PARENT_GO": "19_GO:0008152 metabolic process", "FirstInGroupByLogP": 0.0, "GROUP_ID": 2.0, "name": "13", "BestEnrichmentInGroup": 12.706038487060384, "CLUSTER_LABEL": " ", "GeneID": "814828|819563|825335|828858|829906|832060|843900", "GiniIndex": 0.0, "_InGO": 2.5547445255474455, "_COUNT_001_PCT": 100.0}, "position": {"x": 602.7198942907896, "y": 176.39206981363793}, "selected": false}, {"data": {"id": "4882627", "Enrichment": 10.482481751824817, "BestLogPInGroup": -3.6110623414380507, "_PATTERN_": "M1", "_GeneInGOAndHitList": 3.0, "Hits": "RRP41|RRP41L|XRN3", "Description": "RNA surveillance", "_GeneInHitList": 274.0, "Category": "GO Biological Processes", "LogP": -2.559282033622305, "_RANK_": 1.0, "FirstInGroupByEnrichment": 0.0, "_LogP_MyList": -2.559282033622305, "_TotalGeneInLibrary": 19148.0, "_GeneInGO": 20.0, "shared_name": "12", "Gene": "GO:0071025", "_MEMBER_MyList": 1.0, "STDV_InGO": 0.6286652117053112, "_COUNT_001": 3.0, "SUID": 4882627, "id_original": "12", "selected": false, "Log_q_value_": -0.2378907553106159, "canonicalName": "GO:0071025", "CategoryID": 19.0, "Z_score": 5.1120595776207605, "EvidenceCutoff": 0.0, "PARENT_GO": "19_GO:0008152 metabolic process", "FirstInGroupByLogP": 0.0, "GROUP_ID": 2.0, "name": "12", "BestEnrichmentInGroup": 12.706038487060384, "CLUSTER_LABEL": " ", "GeneID": "825335|828858|843900", "GiniIndex": 0.0, "_InGO": 1.094890510948905, "_COUNT_001_PCT": 100.0}, "position": {"x": 557.8829096563902, "y": 229.56751537027856}, "selected": false}, {"data": {"id": "4882626", "Enrichment": 11.64720194647202, "BestLogPInGroup": -3.6110623414380507, "_PATTERN_": "M1", "_GeneInGOAndHitList": 3.0, "Hits": "RRP41|RRP41L|XRN3", "Description": "nuclear RNA surveillance", "_GeneInHitList": 274.0, "Category": "GO Biological Processes", "LogP": -2.6953254410133836, "_RANK_": 1.0, "FirstInGroupByEnrichment": 0.0, "_LogP_MyList": -2.6953254410133836, "_TotalGeneInLibrary": 19148.0, "_GeneInGO": 18.0, "shared_name": "11", "Gene": "GO:0071027", "_MEMBER_MyList": 1.0, "STDV_InGO": 0.6286652117053112, "_COUNT_001": 3.0, "SUID": 4882626, "id_original": "11", "selected": false, "Log_q_value_": -0.2781531795099862, "canonicalName": "GO:0071027", "CategoryID": 19.0, "Z_score": 5.445125998984265, "EvidenceCutoff": 0.0, "PARENT_GO": "19_GO:0008152 metabolic process", "FirstInGroupByLogP": 0.0, "GROUP_ID": 2.0, "name": "11", "BestEnrichmentInGroup": 12.706038487060384, "CLUSTER_LABEL": " ", "GeneID": "825335|828858|843900", "GiniIndex": 0.0, "_InGO": 1.094890510948905, "_COUNT_001_PCT": 100.0}, "position": {"x": 647.7201250799742, "y": 305.5132551163723}, "selected": false}, {"data": {"id": "4882625", "Enrichment": 10.751263335204941, "BestLogPInGroup": -3.6110623414380507, "_PATTERN_": "M1", "_GeneInGOAndHitList": 4.0, "Hits": "RRP41|RRP41L|AT4G37510|XRN3", "Description": "ncRNA catabolic process", "_GeneInHitList": 274.0, "Category": "GO Biological Processes", "LogP": -3.3201757233189686, "_RANK_": 1.0, "FirstInGroupByEnrichment": 0.0, "_LogP_MyList": -3.3201757233189686, "_TotalGeneInLibrary": 19148.0, "_GeneInGO": 26.0, "shared_name": "10", "Gene": "GO:0034661", "_MEMBER_MyList": 1.0, "STDV_InGO": 0.7245794846806843, "_COUNT_001": 4.0, "SUID": 4882625, "id_original": "10", "selected": false, "Log_q_value_": -0.3718482305904733, "canonicalName": "GO:0034661", "CategoryID": 19.0, "Z_score": 5.994798315142469, "EvidenceCutoff": 0.0, "PARENT_GO": "19_GO:0008152 metabolic process", "FirstInGroupByLogP": 0.0, "GROUP_ID": 2.0, "name": "10", "BestEnrichmentInGroup": 12.706038487060384, "CLUSTER_LABEL": " ", "GeneID": "825335|828858|829906|843900", "GiniIndex": 0.0, "_InGO": 1.4598540145985401, "_COUNT_001_PCT": 100.0}, "position": {"x": 581.0391174563017, "y": 293.15024852457543}, "selected": false}, {"data": {"id": "4882624", "Enrichment": 6.239572471324295, "BestLogPInGroup": -4.324587143990436, "_PATTERN_": "M1", "_GeneInGOAndHitList": 5.0, "Hits": "HXK2|FBA1|PGK1|AT3G49160|GAPC2", "Description": "Glycolysis (Embden-Meyerhof pathway), glucose => pyruvate", "_GeneInHitList": 274.0, "Category": "KEGG Pathway", "LogP": -2.9144064521929693, "_RANK_": 1.0, "FirstInGroupByEnrichment": 0.0, "_LogP_MyList": -2.9144064521929693, "_TotalGeneInLibrary": 19148.0, "_GeneInGO": 56.0, "shared_name": "9", "Gene": "ath_M00001", "_MEMBER_MyList": 1.0, "STDV_InGO": 0.8086029062748757, "_COUNT_001": 5.0, "SUID": 4882624, "id_original": "9", "selected": false, "Log_q_value_": -0.37116642426492397, "canonicalName": "ath_M00001", "CategoryID": 24.0, "Z_score": 4.731053149810132, "EvidenceCutoff": 0.0, "PARENT_GO": "", "FirstInGroupByLogP": 0.0, "GROUP_ID": 1.0, "name": "9", "BestEnrichmentInGroup": 9.11520152332593, "CLUSTER_LABEL": " ", "GeneID": "816505|816672|820461|824077|837904", "GiniIndex": 0.0, "_InGO": 1.8248175182481752, "_COUNT_001_PCT": 100.0}, "position": {"x": 214.14096629701527, "y": 133.95850658121606}, "selected": false}, {"data": {"id": "4882623", "Enrichment": 6.239572471324295, "BestLogPInGroup": -4.324587143990436, "_PATTERN_": "M1", "_GeneInGOAndHitList": 5.0, "Hits": "HXK2|FBA1|PGK1|AT3G49160|GAPC2", "Description": "Glycolysis (Embden-Meyerhof pathway), glucose => pyruvate", "_GeneInHitList": 274.0, "Category": "KEGG Pathway", "LogP": -2.9144064521929693, "_RANK_": 1.0, "FirstInGroupByEnrichment": 0.0, "_LogP_MyList": -2.9144064521929693, "_TotalGeneInLibrary": 19148.0, "_GeneInGO": 56.0, "shared_name": "8", "Gene": "M00001", "_MEMBER_MyList": 1.0, "STDV_InGO": 0.8086029062748757, "_COUNT_001": 5.0, "SUID": 4882623, "id_original": "8", "selected": false, "Log_q_value_": -0.37116642426492397, "canonicalName": "M00001", "CategoryID": 24.0, "Z_score": 4.731053149810132, "EvidenceCutoff": 0.0, "PARENT_GO": "", "FirstInGroupByLogP": 0.0, "GROUP_ID": 1.0, "name": "8", "BestEnrichmentInGroup": 9.11520152332593, "CLUSTER_LABEL": " ", "GeneID": "816505|816672|820461|824077|837904", "GiniIndex": 0.0, "_InGO": 1.8248175182481752, "_COUNT_001_PCT": 100.0}, "position": {"x": 110.12932384096058, "y": 78.03882884684106}, "selected": false}, {"data": {"id": "4882622", "Enrichment": 6.47066774804001, "BestLogPInGroup": -4.324587143990436, "_PATTERN_": "M1", "_GeneInGOAndHitList": 5.0, "Hits": "HXK2|FBA1|PGK1|AT3G49160|GAPC2", "Description": "ADP metabolic process", "_GeneInHitList": 274.0, "Category": "GO Biological Processes", "LogP": -2.9863465810199905, "_RANK_": 1.0, "FirstInGroupByEnrichment": 0.0, "_LogP_MyList": -2.9863465810199905, "_TotalGeneInLibrary": 19148.0, "_GeneInGO": 54.0, "shared_name": "7", "Gene": "GO:0046031", "_MEMBER_MyList": 1.0, "STDV_InGO": 0.8086029062748757, "_COUNT_001": 5.0, "SUID": 4882622, "id_original": "7", "selected": false, "Log_q_value_": -0.3718482305904733, "canonicalName": "GO:0046031", "CategoryID": 19.0, "Z_score": 4.8504544989016365, "EvidenceCutoff": 0.0, "PARENT_GO": "19_GO:0008152 metabolic process", "FirstInGroupByLogP": 0.0, "GROUP_ID": 1.0, "name": "7", "BestEnrichmentInGroup": 9.11520152332593, "CLUSTER_LABEL": " ", "GeneID": "816505|816672|820461|824077|837904", "GiniIndex": 0.0, "_InGO": 1.8248175182481752, "_COUNT_001_PCT": 100.0}, "position": {"x": 138.01152598939808, "y": 117.8473615616848}, "selected": false}, {"data": {"id": "4882621", "Enrichment": 6.47066774804001, "BestLogPInGroup": -4.324587143990436, "_PATTERN_": "M1", "_GeneInGOAndHitList": 5.0, "Hits": "HXK2|FBA1|PGK1|AT3G49160|GAPC2", "Description": "purine ribonucleoside diphosphate metabolic process", "_GeneInHitList": 274.0, "Category": "GO Biological Processes", "LogP": -2.9863465810199905, "_RANK_": 1.0, "FirstInGroupByEnrichment": 0.0, "_LogP_MyList": -2.9863465810199905, "_TotalGeneInLibrary": 19148.0, "_GeneInGO": 54.0, "shared_name": "6", "Gene": "GO:0009179", "_MEMBER_MyList": 1.0, "STDV_InGO": 0.8086029062748757, "_COUNT_001": 5.0, "SUID": 4882621, "id_original": "6", "selected": false, "Log_q_value_": -0.3718482305904733, "canonicalName": "GO:0009179", "CategoryID": 19.0, "Z_score": 4.8504544989016365, "EvidenceCutoff": 0.0, "PARENT_GO": "19_GO:0008152 metabolic process", "FirstInGroupByLogP": 0.0, "GROUP_ID": 1.0, "name": "6", "BestEnrichmentInGroup": 9.11520152332593, "CLUSTER_LABEL": " ", "GeneID": "816505|816672|820461|824077|837904", "GiniIndex": 0.0, "_InGO": 1.8248175182481752, "_COUNT_001_PCT": 100.0}, "position": {"x": 146.37026012025746, "y": 167.65151500406762}, "selected": false}, {"data": {"id": "4882620", "Enrichment": 6.47066774804001, "BestLogPInGroup": -4.324587143990436, "_PATTERN_": "M1", "_GeneInGOAndHitList": 5.0, "Hits": "HXK2|FBA1|PGK1|AT3G49160|GAPC2", "Description": "purine nucleoside diphosphate metabolic process", "_GeneInHitList": 274.0, "Category": "GO Biological Processes", "LogP": -2.9863465810199905, "_RANK_": 1.0, "FirstInGroupByEnrichment": 0.0, "_LogP_MyList": -2.9863465810199905, "_TotalGeneInLibrary": 19148.0, "_GeneInGO": 54.0, "shared_name": "5", "Gene": "GO:0009135", "_MEMBER_MyList": 1.0, "STDV_InGO": 0.8086029062748757, "_COUNT_001": 5.0, "SUID": 4882620, "id_original": "5", "selected": false, "Log_q_value_": -0.3718482305904733, "canonicalName": "GO:0009135", "CategoryID": 19.0, "Z_score": 4.8504544989016365, "EvidenceCutoff": 0.0, "PARENT_GO": "19_GO:0008152 metabolic process", "FirstInGroupByLogP": 0.0, "GROUP_ID": 1.0, "name": "5", "BestEnrichmentInGroup": 9.11520152332593, "CLUSTER_LABEL": " ", "GeneID": "816505|816672|820461|824077|837904", "GiniIndex": 0.0, "_InGO": 1.8248175182481752, "_COUNT_001_PCT": 100.0}, "position": {"x": 210.70107066713246, "y": 187.8935270279934}, "selected": false}, {"data": {"id": "4882619", "Enrichment": 6.47066774804001, "BestLogPInGroup": -4.324587143990436, "_PATTERN_": "M1", "_GeneInGOAndHitList": 5.0, "Hits": "HXK2|FBA1|PGK1|AT3G49160|GAPC2", "Description": "ATP generation from ADP", "_GeneInHitList": 274.0, "Category": "GO Biological Processes", "LogP": -2.9863465810199905, "_RANK_": 1.0, "FirstInGroupByEnrichment": 0.0, "_LogP_MyList": -2.9863465810199905, "_TotalGeneInLibrary": 19148.0, "_GeneInGO": 54.0, "shared_name": "4", "Gene": "GO:0006757", "_MEMBER_MyList": 1.0, "STDV_InGO": 0.8086029062748757, "_COUNT_001": 5.0, "SUID": 4882619, "id_original": "4", "selected": false, "Log_q_value_": -0.3718482305904733, "canonicalName": "GO:0006757", "CategoryID": 19.0, "Z_score": 4.8504544989016365, "EvidenceCutoff": 0.0, "PARENT_GO": "19_GO:0008152 metabolic process", "FirstInGroupByLogP": 0.0, "GROUP_ID": 1.0, "name": "4", "BestEnrichmentInGroup": 9.11520152332593, "CLUSTER_LABEL": " ", "GeneID": "816505|816672|820461|824077|837904", "GiniIndex": 0.0, "_InGO": 1.8248175182481752, "_COUNT_001_PCT": 100.0}, "position": {"x": 70.6529139288512, "y": 127.8543653458645}, "selected": false}, {"data": {"id": "4882618", "Enrichment": 6.47066774804001, "BestLogPInGroup": -4.324587143990436, "_PATTERN_": "M1", "_GeneInGOAndHitList": 5.0, "Hits": "HXK2|FBA1|PGK1|AT3G49160|GAPC2", "Description": "glycolytic process", "_GeneInHitList": 274.0, "Category": "GO Biological Processes", "LogP": -2.9863465810199905, "_RANK_": 1.0, "FirstInGroupByEnrichment": 0.0, "_LogP_MyList": -2.9863465810199905, "_TotalGeneInLibrary": 19148.0, "_GeneInGO": 54.0, "shared_name": "3", "Gene": "GO:0006096", "_MEMBER_MyList": 1.0, "STDV_InGO": 0.8086029062748757, "_COUNT_001": 5.0, "SUID": 4882618, "id_original": "3", "selected": false, "Log_q_value_": -0.3718482305904733, "canonicalName": "GO:0006096", "CategoryID": 19.0, "Z_score": 4.8504544989016365, "EvidenceCutoff": 0.0, "PARENT_GO": "19_GO:0008152 metabolic process", "FirstInGroupByLogP": 0.0, "GROUP_ID": 1.0, "name": "3", "BestEnrichmentInGroup": 9.11520152332593, "CLUSTER_LABEL": " ", "GeneID": "816505|816672|820461|824077|837904", "GiniIndex": 0.0, "_InGO": 1.8248175182481752, "_COUNT_001_PCT": 100.0}, "position": {"x": 167.35101878724964, "y": 225.24094676676293}, "selected": false}, {"data": {"id": "4882617", "Enrichment": 5.743825617438256, "BestLogPInGroup": -4.324587143990436, "_PATTERN_": "M1", "_GeneInGOAndHitList": 6.0, "Hits": "HXK2|FBA1|APY1|PGK1|AT3G49160|GAPC2", "Description": "nucleoside diphosphate metabolic process", "_GeneInHitList": 274.0, "Category": "GO Biological Processes", "LogP": -3.2075127743869203, "_RANK_": 1.0, "FirstInGroupByEnrichment": 0.0, "_LogP_MyList": -3.2075127743869203, "_TotalGeneInLibrary": 19148.0, "_GeneInGO": 73.0, "shared_name": "2", "Gene": "GO:0009132", "_MEMBER_MyList": 1.0, "STDV_InGO": 0.8841321392510466, "_COUNT_001": 6.0, "SUID": 4882617, "id_original": "2", "selected": false, "Log_q_value_": -0.3718482305904733, "canonicalName": "GO:0009132", "CategoryID": 19.0, "Z_score": 4.892733347331688, "EvidenceCutoff": 0.0, "PARENT_GO": "19_GO:0008152 metabolic process", "FirstInGroupByLogP": 0.0, "GROUP_ID": 1.0, "name": "2", "BestEnrichmentInGroup": 9.11520152332593, "CLUSTER_LABEL": " ", "GeneID": "816505|816672|819563|820461|824077|837904", "GiniIndex": 0.0, "_InGO": 2.18978102189781, "_COUNT_001_PCT": 100.0}, "position": {"x": 184.94147288881214, "y": 86.2227277726223}, "selected": false}, {"data": {"id": "4882616", "Enrichment": 5.3756316676024705, "BestLogPInGroup": -4.324587143990436, "_PATTERN_": "M1", "_GeneInGOAndHitList": 9.0, "Hits": "HXK2|FBA1|PGK1|AT3G49160|HOT5|PGM|GAPC2|ALDH2B7|ADH1", "Description": "Glycolysis / Gluconeogenesis", "_GeneInHitList": 274.0, "Category": "KEGG Pathway", "LogP": -4.324587143990436, "_RANK_": 1.0, "FirstInGroupByEnrichment": 0.0, "_LogP_MyList": -4.324587143990436, "_TotalGeneInLibrary": 19148.0, "_GeneInGO": 117.0, "shared_name": "1", "Gene": "ko00010", "_MEMBER_MyList": 1.0, "STDV_InGO": 1.0767585958535206, "_COUNT_001": 9.0, "SUID": 4882616, "id_original": "1", "selected": false, "Log_q_value_": -0.8271046066230654, "canonicalName": "ko00010", "CategoryID": 24.0, "Z_score": 5.72000696634966, "EvidenceCutoff": 0.0, "PARENT_GO": "", "FirstInGroupByLogP": 0.0, "GROUP_ID": 1.0, "name": "1", "BestEnrichmentInGroup": 9.11520152332593, "CLUSTER_LABEL": " ", "GeneID": "816505|816672|820461|824077|834417|835257|837904|838991|844047", "GiniIndex": 0.0, "_InGO": 3.2846715328467155, "_COUNT_001_PCT": 100.0}, "position": {"x": 107.50554454408558, "y": 222.43909740152856}, "selected": false}], "edges": [{"data": {"id": "4882732", "source": "4882659", "target": "4882639", "SCORE": 0.6159695817505242, "shared_interaction": "Direct", "source_original": "44", "Name_B": "GO:0009408", "Name_A": "GO:0009266", "target_original": "24", "Gene_B": "GO:0009408", "interaction": "Direct", "SUID": 4882732, "TYPE": "Direct", "Gene_A": "GO:0009266", "BEND_MAP_ID": 4882732, "selected": false}, "selected": false}, {"data": {"id": "4882705", "source": "4882658", "target": "4882638", "SCORE": 0.46235741445073386, "shared_interaction": "Direct", "source_original": "43", "Name_B": "GO:0071495", "Name_A": "GO:0009753", "target_original": "23", "Gene_B": "GO:0071495", "interaction": "Direct", "SUID": 4882705, "TYPE": "Direct", "Gene_A": "GO:0009753", "BEND_MAP_ID": 4882705, "selected": false}, "selected": false}, {"data": {"id": "4882704", "source": "4882658", "target": "4882637", "SCORE": 0.7299465240659945, "shared_interaction": "Direct", "source_original": "43", "Name_B": "GO:0009867", "Name_A": "GO:0009753", "target_original": "22", "Gene_B": "GO:0009867", "interaction": "Direct", "SUID": 4882704, "TYPE": "Direct", "Gene_A": "GO:0009753", "BEND_MAP_ID": 4882704, "selected": false}, "selected": false}, {"data": {"id": "4882703", "source": "4882658", "target": "4882636", "SCORE": 0.4848960376638691, "shared_interaction": "Direct", "source_original": "43", "Name_B": "GO:1901701", "Name_A": "GO:0009753", "target_original": "21", "Gene_B": "GO:1901701", "interaction": "Direct", "SUID": 4882703, "TYPE": "Direct", "Gene_A": "GO:0009753", "BEND_MAP_ID": 4882703, "selected": false}, "selected": false}, {"data": {"id": "4882702", "source": "4882658", "target": "4882635", "SCORE": 0.5914606741591578, "shared_interaction": "Direct", "source_original": "43", "Name_B": "GO:0071396", "Name_A": "GO:0009753", "target_original": "20", "Gene_B": "GO:0071396", "interaction": "Direct", "SUID": 4882702, "TYPE": "Direct", "Gene_A": "GO:0009753", "BEND_MAP_ID": 4882702, "selected": false}, "selected": false}, {"data": {"id": "4882701", "source": "4882658", "target": "4882634", "SCORE": 0.8078630310728855, "shared_interaction": "Direct", "source_original": "43", "Name_B": "GO:0071398", "Name_A": "GO:0009753", "target_original": "19", "Gene_B": "GO:0071398", "interaction": "Direct", "SUID": 4882701, "TYPE": "Direct", "Gene_A": "GO:0009753", "BEND_MAP_ID": 4882701, "selected": false}, "selected": false}, {"data": {"id": "4882700", "source": "4882658", "target": "4882633", "SCORE": 0.8078630310728855, "shared_interaction": "Direct", "source_original": "43", "Name_B": "GO:0071395", "Name_A": "GO:0009753", "target_original": "18", "Gene_B": "GO:0071395", "interaction": "Direct", "SUID": 4882700, "TYPE": "Direct", "Gene_A": "GO:0009753", "BEND_MAP_ID": 4882700, "selected": false}, "selected": false}, {"data": {"id": "4882699", "source": "4882658", "target": "4882632", "SCORE": 1.0, "shared_interaction": "Direct", "source_original": "43", "Name_B": "GO:0070542", "Name_A": "GO:0009753", "target_original": "17", "Gene_B": "GO:0070542", "interaction": "Direct", "SUID": 4882699, "TYPE": "Direct", "Gene_A": "GO:0009753", "BEND_MAP_ID": 4882699, "selected": false}, "selected": false}, {"data": {"id": "4882684", "source": "4882657", "target": "4882628", "SCORE": 0.7127962085335554, "shared_interaction": "Direct", "source_original": "42", "Name_B": "GO:0034655", "Name_A": "GO:0016075", "target_original": "13", "Gene_B": "GO:0034655", "interaction": "Direct", "SUID": 4882684, "TYPE": "Direct", "Gene_A": "GO:0016075", "BEND_MAP_ID": 4882684, "selected": false}, "selected": false}, {"data": {"id": "4882683", "source": "4882657", "target": "4882627", "SCORE": 0.8521229868250273, "shared_interaction": "Direct", "source_original": "42", "Name_B": "GO:0071025", "Name_A": "GO:0016075", "target_original": "12", "Gene_B": "GO:0071025", "interaction": "Direct", "SUID": 4882683, "TYPE": "Direct", "Gene_A": "GO:0016075", "BEND_MAP_ID": 4882683, "selected": false}, "selected": false}, {"data": {"id": "4882682", "source": "4882657", "target": "4882626", "SCORE": 0.8521229868250273, "shared_interaction": "Direct", "source_original": "42", "Name_B": "GO:0071027", "Name_A": "GO:0016075", "target_original": "11", "Gene_B": "GO:0071027", "interaction": "Direct", "SUID": 4882682, "TYPE": "Direct", "Gene_A": "GO:0016075", "BEND_MAP_ID": 4882682, "selected": false}, "selected": false}, {"data": {"id": "4882681", "source": "4882657", "target": "4882625", "SCORE": 1.0, "shared_interaction": "Direct", "source_original": "42", "Name_B": "GO:0034661", "Name_A": "GO:0016075", "target_original": "10", "Gene_B": "GO:0034661", "interaction": "Direct", "SUID": 4882681, "TYPE": "Direct", "Gene_A": "GO:0016075", "BEND_MAP_ID": 4882681, "selected": false}, "selected": false}, {"data": {"id": "4882762", "source": "4882656", "target": "4882645", "SCORE": 1.0, "shared_interaction": "Direct", "source_original": "41", "Name_B": "GO:0034219", "Name_A": "GO:0015749", "target_original": "30", "Gene_B": "GO:0034219", "interaction": "Direct", "SUID": 4882762, "TYPE": "Direct", "Gene_A": "GO:0015749", "BEND_MAP_ID": 4882762, "selected": false}, "selected": false}, {"data": {"id": "4882766", "source": "4882654", "target": "4882654", "SCORE": 1.0, "shared_interaction": "Direct", "source_original": "39", "Name_B": "GO:0048825", "Name_A": "GO:0048825", "target_original": "39", "Gene_B": "GO:0048825", "interaction": "Direct", "SUID": 4882766, "TYPE": "Direct", "Gene_A": "GO:0048825", "BEND_MAP_ID": 4882766, "selected": false}, "selected": false}, {"data": {"id": "4882747", "source": "4882651", "target": "4882641", "SCORE": 0.3405875952158106, "shared_interaction": "Direct", "source_original": "36", "Name_B": "ko00500", "Name_A": "GO:0016051", "target_original": "26", "Gene_B": "ko00500", "interaction": "Direct", "SUID": 4882747, "TYPE": "Direct", "Gene_A": "GO:0016051", "BEND_MAP_ID": 4882747, "selected": false}, "selected": false}, {"data": {"id": "4882746", "source": "4882651", "target": "4882640", "SCORE": 0.3405875952158106, "shared_interaction": "Direct", "source_original": "36", "Name_B": "ath00500", "Name_A": "GO:0016051", "target_original": "25", "Gene_B": "ath00500", "interaction": "Direct", "SUID": 4882746, "TYPE": "Direct", "Gene_A": "GO:0016051", "BEND_MAP_ID": 4882746, "selected": false}, "selected": false}, {"data": {"id": "4882698", "source": "4882650", "target": "4882631", "SCORE": 1.0, "shared_interaction": "Direct", "source_original": "35", "Name_B": "ko00195", "Name_A": "ath00195", "target_original": "16", "Gene_B": "ko00195", "interaction": "Direct", "SUID": 4882698, "TYPE": "Direct", "Gene_A": "ath00195", "BEND_MAP_ID": 4882698, "selected": false}, "selected": false}, {"data": {"id": "4882764", "source": "4882649", "target": "4882646", "SCORE": 1.0, "shared_interaction": "Direct", "source_original": "34", "Name_B": "ko00310", "Name_A": "ath00310", "target_original": "31", "Gene_B": "ko00310", "interaction": "Direct", "SUID": 4882764, "TYPE": "Direct", "Gene_A": "ath00310", "BEND_MAP_ID": 4882764, "selected": false}, "selected": false}, {"data": {"id": "4882670", "source": "4882648", "target": "4882642", "SCORE": 0.43029814666055954, "shared_interaction": "Direct", "source_original": "33", "Name_B": "ko00071", "Name_A": "ath00010", "target_original": "27", "Gene_B": "ko00071", "interaction": "Direct", "SUID": 4882670, "TYPE": "Direct", "Gene_A": "ath00010", "BEND_MAP_ID": 4882670, "selected": false}, "selected": false}, {"data": {"id": "4882669", "source": "4882648", "target": "4882647", "SCORE": 0.43029814666055954, "shared_interaction": "Direct", "source_original": "33", "Name_B": "ath00071", "Name_A": "ath00010", "target_original": "32", "Gene_B": "ath00071", "interaction": "Direct", "SUID": 4882669, "TYPE": "Direct", "Gene_A": "ath00010", "BEND_MAP_ID": 4882669, "selected": false}, "selected": false}, {"data": {"id": "4882668", "source": "4882648", "target": "4882624", "SCORE": 0.6948640483406963, "shared_interaction": "Direct", "source_original": "33", "Name_B": "ath_M00001", "Name_A": "ath00010", "target_original": "9", "Gene_B": "ath_M00001", "interaction": "Direct", "SUID": 4882668, "TYPE": "Direct", "Gene_A": "ath00010", "BEND_MAP_ID": 4882668, "selected": false}, "selected": false}, {"data": {"id": "4882660", "source": "4882648", "target": "4882616", "SCORE": 1.0, "shared_interaction": "Direct", "source_original": "33", "Name_B": "ko00010", "Name_A": "ath00010", "target_original": "1", "Gene_B": "ko00010", "interaction": "Direct", "SUID": 4882660, "TYPE": "Direct", "Gene_A": "ath00010", "BEND_MAP_ID": 4882660, "selected": false}, "selected": false}, {"data": {"id": "4882750", "source": "4882647", "target": "4882642", "SCORE": 1.0, "shared_interaction": "Direct", "source_original": "32", "Name_B": "ko00071", "Name_A": "ath00071", "target_original": "27", "Gene_B": "ko00071", "interaction": "Direct", "SUID": 4882750, "TYPE": "Direct", "Gene_A": "ath00071", "BEND_MAP_ID": 4882750, "selected": false}, "selected": false}, {"data": {"id": "4882679", "source": "4882647", "target": "4882616", "SCORE": 0.43029814666055954, "shared_interaction": "Direct", "source_original": "32", "Name_B": "ko00010", "Name_A": "ath00071", "target_original": "1", "Gene_B": "ko00010", "interaction": "Direct", "SUID": 4882679, "TYPE": "Direct", "Gene_A": "ath00071", "BEND_MAP_ID": 4882679, "selected": false}, "selected": false}, {"data": {"id": "4882754", "source": "4882644", "target": "4882652", "SCORE": 0.8521229868250273, "shared_interaction": "Direct", "source_original": "29", "Name_B": "GO:1990748", "Name_A": "GO:0098869", "target_original": "37", "Gene_B": "GO:1990748", "interaction": "Direct", "SUID": 4882754, "TYPE": "Direct", "Gene_A": "GO:0098869", "BEND_MAP_ID": 4882754, "selected": false}, "selected": false}, {"data": {"id": "4882755", "source": "4882643", "target": "4882644", "SCORE": 0.8521229868250273, "shared_interaction": "Direct", "source_original": "28", "Name_B": "GO:0098869", "Name_A": "GO:0097237", "target_original": "29", "Gene_B": "GO:0098869", "interaction": "Direct", "SUID": 4882755, "TYPE": "Direct", "Gene_A": "GO:0097237", "BEND_MAP_ID": 4882755, "selected": false}, "selected": false}, {"data": {"id": "4882753", "source": "4882643", "target": "4882652", "SCORE": 1.0, "shared_interaction": "Direct", "source_original": "28", "Name_B": "GO:1990748", "Name_A": "GO:0097237", "target_original": "37", "Gene_B": "GO:1990748", "interaction": "Direct", "SUID": 4882753, "TYPE": "Direct", "Gene_A": "GO:0097237", "BEND_MAP_ID": 4882753, "selected": false}, "selected": false}, {"data": {"id": "4882756", "source": "4882640", "target": "4882641", "SCORE": 1.0, "shared_interaction": "Direct", "source_original": "25", "Name_B": "ko00500", "Name_A": "ath00500", "target_original": "26", "Gene_B": "ko00500", "interaction": "Direct", "SUID": 4882756, "TYPE": "Direct", "Gene_A": "ath00500", "BEND_MAP_ID": 4882756, "selected": false}, "selected": false}, {"data": {"id": "4882761", "source": "4882638", "target": "4882636", "SCORE": 0.714061025480619, "shared_interaction": "Direct", "source_original": "23", "Name_B": "GO:1901701", "Name_A": "GO:0071495", "target_original": "21", "Gene_B": "GO:1901701", "interaction": "Direct", "SUID": 4882761, "TYPE": "Direct", "Gene_A": "GO:0071495", "BEND_MAP_ID": 4882761, "selected": false}, "selected": false}, {"data": {"id": "4882763", "source": "4882637", "target": "4882638", "SCORE": 0.40737636211483047, "shared_interaction": "Direct", "source_original": "22", "Name_B": "GO:0071495", "Name_A": "GO:0009867", "target_original": "23", "Gene_B": "GO:0071495", "interaction": "Direct", "SUID": 4882763, "TYPE": "Direct", "Gene_A": "GO:0009867", "BEND_MAP_ID": 4882763, "selected": false}, "selected": false}, {"data": {"id": "4882760", "source": "4882637", "target": "4882636", "SCORE": 0.4283848498066058, "shared_interaction": "Direct", "source_original": "22", "Name_B": "GO:1901701", "Name_A": "GO:0009867", "target_original": "21", "Gene_B": "GO:1901701", "interaction": "Direct", "SUID": 4882760, "TYPE": "Direct", "Gene_A": "GO:0009867", "BEND_MAP_ID": 4882760, "selected": false}, "selected": false}, {"data": {"id": "4882758", "source": "4882637", "target": "4882635", "SCORE": 0.5316846986114014, "shared_interaction": "Direct", "source_original": "22", "Name_B": "GO:0071396", "Name_A": "GO:0009867", "target_original": "20", "Gene_B": "GO:0071396", "interaction": "Direct", "SUID": 4882758, "TYPE": "Direct", "Gene_A": "GO:0009867", "BEND_MAP_ID": 4882758, "selected": false}, "selected": false}, {"data": {"id": "4882741", "source": "4882637", "target": "4882634", "SCORE": 0.9178193653383483, "shared_interaction": "Direct", "source_original": "22", "Name_B": "GO:0071398", "Name_A": "GO:0009867", "target_original": "19", "Gene_B": "GO:0071398", "interaction": "Direct", "SUID": 4882741, "TYPE": "Direct", "Gene_A": "GO:0009867", "BEND_MAP_ID": 4882741, "selected": false}, "selected": false}, {"data": {"id": "4882737", "source": "4882637", "target": "4882633", "SCORE": 0.9178193653383483, "shared_interaction": "Direct", "source_original": "22", "Name_B": "GO:0071395", "Name_A": "GO:0009867", "target_original": "18", "Gene_B": "GO:0071395", "interaction": "Direct", "SUID": 4882737, "TYPE": "Direct", "Gene_A": "GO:0009867", "BEND_MAP_ID": 4882737, "selected": false}, "selected": false}, {"data": {"id": "4882710", "source": "4882637", "target": "4882632", "SCORE": 0.7299465240659945, "shared_interaction": "Direct", "source_original": "22", "Name_B": "GO:0070542", "Name_A": "GO:0009867", "target_original": "17", "Gene_B": "GO:0070542", "interaction": "Direct", "SUID": 4882710, "TYPE": "Direct", "Gene_A": "GO:0009867", "BEND_MAP_ID": 4882710, "selected": false}, "selected": false}, {"data": {"id": "4882759", "source": "4882635", "target": "4882638", "SCORE": 0.8279386712101321, "shared_interaction": "Direct", "source_original": "20", "Name_B": "GO:0071495", "Name_A": "GO:0071396", "target_original": "23", "Gene_B": "GO:0071495", "interaction": "Direct", "SUID": 4882759, "TYPE": "Direct", "Gene_A": "GO:0071396", "BEND_MAP_ID": 4882759, "selected": false}, "selected": false}, {"data": {"id": "4882757", "source": "4882635", "target": "4882636", "SCORE": 0.858938547486531, "shared_interaction": "Direct", "source_original": "20", "Name_B": "GO:1901701", "Name_A": "GO:0071396", "target_original": "21", "Gene_B": "GO:1901701", "interaction": "Direct", "SUID": 4882757, "TYPE": "Direct", "Gene_A": "GO:0071396", "BEND_MAP_ID": 4882757, "selected": false}, "selected": false}, {"data": {"id": "4882739", "source": "4882635", "target": "4882634", "SCORE": 0.5984095427455549, "shared_interaction": "Direct", "source_original": "20", "Name_B": "GO:0071398", "Name_A": "GO:0071396", "target_original": "19", "Gene_B": "GO:0071398", "interaction": "Direct", "SUID": 4882739, "TYPE": "Direct", "Gene_A": "GO:0071396", "BEND_MAP_ID": 4882739, "selected": false}, "selected": false}, {"data": {"id": "4882742", "source": "4882634", "target": "4882638", "SCORE": 0.4634246015551368, "shared_interaction": "Direct", "source_original": "19", "Name_B": "GO:0071495", "Name_A": "GO:0071398", "target_original": "23", "Gene_B": "GO:0071495", "interaction": "Direct", "SUID": 4882742, "TYPE": "Direct", "Gene_A": "GO:0071398", "BEND_MAP_ID": 4882742, "selected": false}, "selected": false}, {"data": {"id": "4882740", "source": "4882634", "target": "4882636", "SCORE": 0.4864406779682996, "shared_interaction": "Direct", "source_original": "19", "Name_B": "GO:1901701", "Name_A": "GO:0071398", "target_original": "21", "Gene_B": "GO:1901701", "interaction": "Direct", "SUID": 4882740, "TYPE": "Direct", "Gene_A": "GO:0071398", "BEND_MAP_ID": 4882740, "selected": false}, "selected": false}, {"data": {"id": "4882738", "source": "4882633", "target": "4882638", "SCORE": 0.4634246015551368, "shared_interaction": "Direct", "source_original": "18", "Name_B": "GO:0071495", "Name_A": "GO:0071395", "target_original": "23", "Gene_B": "GO:0071495", "interaction": "Direct", "SUID": 4882738, "TYPE": "Direct", "Gene_A": "GO:0071395", "BEND_MAP_ID": 4882738, "selected": false}, "selected": false}, {"data": {"id": "4882736", "source": "4882633", "target": "4882636", "SCORE": 0.4864406779682996, "shared_interaction": "Direct", "source_original": "18", "Name_B": "GO:1901701", "Name_A": "GO:0071395", "target_original": "21", "Gene_B": "GO:1901701", "interaction": "Direct", "SUID": 4882736, "TYPE": "Direct", "Gene_A": "GO:0071395", "BEND_MAP_ID": 4882736, "selected": false}, "selected": false}, {"data": {"id": "4882735", "source": "4882633", "target": "4882635", "SCORE": 0.5984095427455549, "shared_interaction": "Direct", "source_original": "18", "Name_B": "GO:0071396", "Name_A": "GO:0071395", "target_original": "20", "Gene_B": "GO:0071396", "interaction": "Direct", "SUID": 4882735, "TYPE": "Direct", "Gene_A": "GO:0071395", "BEND_MAP_ID": 4882735, "selected": false}, "selected": false}, {"data": {"id": "4882734", "source": "4882633", "target": "4882634", "SCORE": 1.0, "shared_interaction": "Direct", "source_original": "18", "Name_B": "GO:0071398", "Name_A": "GO:0071395", "target_original": "19", "Gene_B": "GO:0071398", "interaction": "Direct", "SUID": 4882734, "TYPE": "Direct", "Gene_A": "GO:0071395", "BEND_MAP_ID": 4882734, "selected": false}, "selected": false}, {"data": {"id": "4882711", "source": "4882632", "target": "4882638", "SCORE": 0.46235741445073386, "shared_interaction": "Direct", "source_original": "17", "Name_B": "GO:0071495", "Name_A": "GO:0070542", "target_original": "23", "Gene_B": "GO:0071495", "interaction": "Direct", "SUID": 4882711, "TYPE": "Direct", "Gene_A": "GO:0070542", "BEND_MAP_ID": 4882711, "selected": false}, "selected": false}, {"data": {"id": "4882709", "source": "4882632", "target": "4882636", "SCORE": 0.4848960376638691, "shared_interaction": "Direct", "source_original": "17", "Name_B": "GO:1901701", "Name_A": "GO:0070542", "target_original": "21", "Gene_B": "GO:1901701", "interaction": "Direct", "SUID": 4882709, "TYPE": "Direct", "Gene_A": "GO:0070542", "BEND_MAP_ID": 4882709, "selected": false}, "selected": false}, {"data": {"id": "4882708", "source": "4882632", "target": "4882635", "SCORE": 0.5914606741591578, "shared_interaction": "Direct", "source_original": "17", "Name_B": "GO:0071396", "Name_A": "GO:0070542", "target_original": "20", "Gene_B": "GO:0071396", "interaction": "Direct", "SUID": 4882708, "TYPE": "Direct", "Gene_A": "GO:0070542", "BEND_MAP_ID": 4882708, "selected": false}, "selected": false}, {"data": {"id": "4882707", "source": "4882632", "target": "4882634", "SCORE": 0.8078630310728855, "shared_interaction": "Direct", "source_original": "17", "Name_B": "GO:0071398", "Name_A": "GO:0070542", "target_original": "19", "Gene_B": "GO:0071398", "interaction": "Direct", "SUID": 4882707, "TYPE": "Direct", "Gene_A": "GO:0070542", "BEND_MAP_ID": 4882707, "selected": false}, "selected": false}, {"data": {"id": "4882706", "source": "4882632", "target": "4882633", "SCORE": 0.8078630310728855, "shared_interaction": "Direct", "source_original": "17", "Name_B": "GO:0071395", "Name_A": "GO:0070542", "target_original": "18", "Gene_B": "GO:0071395", "interaction": "Direct", "SUID": 4882706, "TYPE": "Direct", "Gene_A": "GO:0070542", "BEND_MAP_ID": 4882706, "selected": false}, "selected": false}, {"data": {"id": "4882697", "source": "4882630", "target": "4882655", "SCORE": 1.0, "shared_interaction": "Direct", "source_original": "15", "Name_B": "GO:0051656", "Name_A": "GO:0051640", "target_original": "40", "Gene_B": "GO:0051656", "interaction": "Direct", "SUID": 4882697, "TYPE": "Direct", "Gene_A": "GO:0051640", "BEND_MAP_ID": 4882697, "selected": false}, "selected": false}, {"data": {"id": "4882765", "source": "4882629", "target": "4882628", "SCORE": 0.9178193653383483, "shared_interaction": "Direct", "source_original": "14", "Name_B": "GO:0034655", "Name_A": "GO:0006401", "target_original": "13", "Gene_B": "GO:0034655", "interaction": "Direct", "SUID": 4882765, "TYPE": "Direct", "Gene_A": "GO:0006401", "BEND_MAP_ID": 4882765, "selected": false}, "selected": false}, {"data": {"id": "4882752", "source": "4882629", "target": "4882627", "SCORE": 0.6529209622033283, "shared_interaction": "Direct", "source_original": "14", "Name_B": "GO:0071025", "Name_A": "GO:0006401", "target_original": "12", "Gene_B": "GO:0071025", "interaction": "Direct", "SUID": 4882752, "TYPE": "Direct", "Gene_A": "GO:0006401", "BEND_MAP_ID": 4882752, "selected": false}, "selected": false}, {"data": {"id": "4882749", "source": "4882629", "target": "4882653", "SCORE": 0.3878787878812857, "shared_interaction": "Direct", "source_original": "14", "Name_B": "GO:0044265", "Name_A": "GO:0006401", "target_original": "38", "Gene_B": "GO:0044265", "interaction": "Direct", "SUID": 4882749, "TYPE": "Direct", "Gene_A": "GO:0006401", "BEND_MAP_ID": 4882749, "selected": false}, "selected": false}, {"data": {"id": "4882745", "source": "4882629", "target": "4882626", "SCORE": 0.6529209622033283, "shared_interaction": "Direct", "source_original": "14", "Name_B": "GO:0071027", "Name_A": "GO:0006401", "target_original": "11", "Gene_B": "GO:0071027", "interaction": "Direct", "SUID": 4882745, "TYPE": "Direct", "Gene_A": "GO:0006401", "BEND_MAP_ID": 4882745, "selected": false}, "selected": false}, {"data": {"id": "4882689", "source": "4882629", "target": "4882625", "SCORE": 0.7900207900229945, "shared_interaction": "Direct", "source_original": "14", "Name_B": "GO:0034661", "Name_A": "GO:0006401", "target_original": "10", "Gene_B": "GO:0034661", "interaction": "Direct", "SUID": 4882689, "TYPE": "Direct", "Gene_A": "GO:0006401", "BEND_MAP_ID": 4882689, "selected": false}, "selected": false}, {"data": {"id": "4882685", "source": "4882629", "target": "4882657", "SCORE": 0.7900207900229945, "shared_interaction": "Direct", "source_original": "14", "Name_B": "GO:0016075", "Name_A": "GO:0006401", "target_original": "42", "Gene_B": "GO:0016075", "interaction": "Direct", "SUID": 4882685, "TYPE": "Direct", "Gene_A": "GO:0006401", "BEND_MAP_ID": 4882685, "selected": false}, "selected": false}, {"data": {"id": "4882751", "source": "4882628", "target": "4882627", "SCORE": 0.5826446281035282, "shared_interaction": "Direct", "source_original": "13", "Name_B": "GO:0071025", "Name_A": "GO:0034655", "target_original": "12", "Gene_B": "GO:0071025", "interaction": "Direct", "SUID": 4882751, "TYPE": "Direct", "Gene_A": "GO:0034655", "BEND_MAP_ID": 4882751, "selected": false}, "selected": false}, {"data": {"id": "4882748", "source": "4882628", "target": "4882653", "SCORE": 0.3622730860325339, "shared_interaction": "Direct", "source_original": "13", "Name_B": "GO:0044265", "Name_A": "GO:0034655", "target_original": "38", "Gene_B": "GO:0044265", "interaction": "Direct", "SUID": 4882748, "TYPE": "Direct", "Gene_A": "GO:0034655", "BEND_MAP_ID": 4882748, "selected": false}, "selected": false}, {"data": {"id": "4882744", "source": "4882628", "target": "4882626", "SCORE": 0.5826446281035282, "shared_interaction": "Direct", "source_original": "13", "Name_B": "GO:0071027", "Name_A": "GO:0034655", "target_original": "11", "Gene_B": "GO:0071027", "interaction": "Direct", "SUID": 4882744, "TYPE": "Direct", "Gene_A": "GO:0034655", "BEND_MAP_ID": 4882744, "selected": false}, "selected": false}, {"data": {"id": "4882688", "source": "4882628", "target": "4882625", "SCORE": 0.7127962085335554, "shared_interaction": "Direct", "source_original": "13", "Name_B": "GO:0034661", "Name_A": "GO:0034655", "target_original": "10", "Gene_B": "GO:0034661", "interaction": "Direct", "SUID": 4882688, "TYPE": "Direct", "Gene_A": "GO:0034655", "BEND_MAP_ID": 4882688, "selected": false}, "selected": false}, {"data": {"id": "4882743", "source": "4882627", "target": "4882626", "SCORE": 1.0, "shared_interaction": "Direct", "source_original": "12", "Name_B": "GO:0071027", "Name_A": "GO:0071025", "target_original": "11", "Gene_B": "GO:0071027", "interaction": "Direct", "SUID": 4882743, "TYPE": "Direct", "Gene_A": "GO:0071025", "BEND_MAP_ID": 4882743, "selected": false}, "selected": false}, {"data": {"id": "4882687", "source": "4882625", "target": "4882627", "SCORE": 0.8521229868250273, "shared_interaction": "Direct", "source_original": "10", "Name_B": "GO:0071025", "Name_A": "GO:0034661", "target_original": "12", "Gene_B": "GO:0071025", "interaction": "Direct", "SUID": 4882687, "TYPE": "Direct", "Gene_A": "GO:0034661", "BEND_MAP_ID": 4882687, "selected": false}, "selected": false}, {"data": {"id": "4882686", "source": "4882625", "target": "4882626", "SCORE": 0.8521229868250273, "shared_interaction": "Direct", "source_original": "10", "Name_B": "GO:0071027", "Name_A": "GO:0034661", "target_original": "11", "Gene_B": "GO:0071027", "interaction": "Direct", "SUID": 4882686, "TYPE": "Direct", "Gene_A": "GO:0034661", "BEND_MAP_ID": 4882686, "selected": false}, "selected": false}, {"data": {"id": "4882678", "source": "4882624", "target": "4882616", "SCORE": 0.6948640483406963, "shared_interaction": "Direct", "source_original": "9", "Name_B": "ko00010", "Name_A": "ath_M00001", "target_original": "1", "Gene_B": "ko00010", "interaction": "Direct", "SUID": 4882678, "TYPE": "Direct", "Gene_A": "ath_M00001", "BEND_MAP_ID": 4882678, "selected": false}, "selected": false}, {"data": {"id": "4882733", "source": "4882623", "target": "4882624", "SCORE": 1.0, "shared_interaction": "Direct", "source_original": "8", "Name_B": "ath_M00001", "Name_A": "M00001", "target_original": "9", "Gene_B": "ath_M00001", "interaction": "Direct", "SUID": 4882733, "TYPE": "Direct", "Gene_A": "M00001", "BEND_MAP_ID": 4882733, "selected": false}, "selected": false}, {"data": {"id": "4882677", "source": "4882623", "target": "4882616", "SCORE": 0.6948640483406963, "shared_interaction": "Direct", "source_original": "8", "Name_B": "ko00010", "Name_A": "M00001", "target_original": "1", "Gene_B": "ko00010", "interaction": "Direct", "SUID": 4882677, "TYPE": "Direct", "Gene_A": "M00001", "BEND_MAP_ID": 4882677, "selected": false}, "selected": false}, {"data": {"id": "4882667", "source": "4882623", "target": "4882648", "SCORE": 0.6948640483406963, "shared_interaction": "Direct", "source_original": "8", "Name_B": "ath00010", "Name_A": "M00001", "target_original": "33", "Gene_B": "ath00010", "interaction": "Direct", "SUID": 4882667, "TYPE": "Direct", "Gene_A": "M00001", "BEND_MAP_ID": 4882667, "selected": false}, "selected": false}, {"data": {"id": "4882731", "source": "4882622", "target": "4882624", "SCORE": 1.0, "shared_interaction": "Direct", "source_original": "7", "Name_B": "ath_M00001", "Name_A": "GO:0046031", "target_original": "9", "Gene_B": "ath_M00001", "interaction": "Direct", "SUID": 4882731, "TYPE": "Direct", "Gene_A": "GO:0046031", "BEND_MAP_ID": 4882731, "selected": false}, "selected": false}, {"data": {"id": "4882730", "source": "4882622", "target": "4882623", "SCORE": 1.0, "shared_interaction": "Direct", "source_original": "7", "Name_B": "M00001", "Name_A": "GO:0046031", "target_original": "8", "Gene_B": "M00001", "interaction": "Direct", "SUID": 4882730, "TYPE": "Direct", "Gene_A": "GO:0046031", "BEND_MAP_ID": 4882730, "selected": false}, "selected": false}, {"data": {"id": "4882676", "source": "4882622", "target": "4882616", "SCORE": 0.6948640483406963, "shared_interaction": "Direct", "source_original": "7", "Name_B": "ko00010", "Name_A": "GO:0046031", "target_original": "1", "Gene_B": "ko00010", "interaction": "Direct", "SUID": 4882676, "TYPE": "Direct", "Gene_A": "GO:0046031", "BEND_MAP_ID": 4882676, "selected": false}, "selected": false}, {"data": {"id": "4882666", "source": "4882622", "target": "4882648", "SCORE": 0.6948640483406963, "shared_interaction": "Direct", "source_original": "7", "Name_B": "ath00010", "Name_A": "GO:0046031", "target_original": "33", "Gene_B": "ath00010", "interaction": "Direct", "SUID": 4882666, "TYPE": "Direct", "Gene_A": "GO:0046031", "BEND_MAP_ID": 4882666, "selected": false}, "selected": false}, {"data": {"id": "4882729", "source": "4882621", "target": "4882624", "SCORE": 1.0, "shared_interaction": "Direct", "source_original": "6", "Name_B": "ath_M00001", "Name_A": "GO:0009179", "target_original": "9", "Gene_B": "ath_M00001", "interaction": "Direct", "SUID": 4882729, "TYPE": "Direct", "Gene_A": "GO:0009179", "BEND_MAP_ID": 4882729, "selected": false}, "selected": false}, {"data": {"id": "4882728", "source": "4882621", "target": "4882623", "SCORE": 1.0, "shared_interaction": "Direct", "source_original": "6", "Name_B": "M00001", "Name_A": "GO:0009179", "target_original": "8", "Gene_B": "M00001", "interaction": "Direct", "SUID": 4882728, "TYPE": "Direct", "Gene_A": "GO:0009179", "BEND_MAP_ID": 4882728, "selected": false}, "selected": false}, {"data": {"id": "4882727", "source": "4882621", "target": "4882622", "SCORE": 1.0, "shared_interaction": "Direct", "source_original": "6", "Name_B": "GO:0046031", "Name_A": "GO:0009179", "target_original": "7", "Gene_B": "GO:0046031", "interaction": "Direct", "SUID": 4882727, "TYPE": "Direct", "Gene_A": "GO:0009179", "BEND_MAP_ID": 4882727, "selected": false}, "selected": false}, {"data": {"id": "4882675", "source": "4882621", "target": "4882616", "SCORE": 0.6948640483406963, "shared_interaction": "Direct", "source_original": "6", "Name_B": "ko00010", "Name_A": "GO:0009179", "target_original": "1", "Gene_B": "ko00010", "interaction": "Direct", "SUID": 4882675, "TYPE": "Direct", "Gene_A": "GO:0009179", "BEND_MAP_ID": 4882675, "selected": false}, "selected": false}, {"data": {"id": "4882665", "source": "4882621", "target": "4882648", "SCORE": 0.6948640483406963, "shared_interaction": "Direct", "source_original": "6", "Name_B": "ath00010", "Name_A": "GO:0009179", "target_original": "33", "Gene_B": "ath00010", "interaction": "Direct", "SUID": 4882665, "TYPE": "Direct", "Gene_A": "GO:0009179", "BEND_MAP_ID": 4882665, "selected": false}, "selected": false}, {"data": {"id": "4882726", "source": "4882620", "target": "4882624", "SCORE": 1.0, "shared_interaction": "Direct", "source_original": "5", "Name_B": "ath_M00001", "Name_A": "GO:0009135", "target_original": "9", "Gene_B": "ath_M00001", "interaction": "Direct", "SUID": 4882726, "TYPE": "Direct", "Gene_A": "GO:0009135", "BEND_MAP_ID": 4882726, "selected": false}, "selected": false}, {"data": {"id": "4882725", "source": "4882620", "target": "4882623", "SCORE": 1.0, "shared_interaction": "Direct", "source_original": "5", "Name_B": "M00001", "Name_A": "GO:0009135", "target_original": "8", "Gene_B": "M00001", "interaction": "Direct", "SUID": 4882725, "TYPE": "Direct", "Gene_A": "GO:0009135", "BEND_MAP_ID": 4882725, "selected": false}, "selected": false}, {"data": {"id": "4882724", "source": "4882620", "target": "4882622", "SCORE": 1.0, "shared_interaction": "Direct", "source_original": "5", "Name_B": "GO:0046031", "Name_A": "GO:0009135", "target_original": "7", "Gene_B": "GO:0046031", "interaction": "Direct", "SUID": 4882724, "TYPE": "Direct", "Gene_A": "GO:0009135", "BEND_MAP_ID": 4882724, "selected": false}, "selected": false}, {"data": {"id": "4882723", "source": "4882620", "target": "4882621", "SCORE": 1.0, "shared_interaction": "Direct", "source_original": "5", "Name_B": "GO:0009179", "Name_A": "GO:0009135", "target_original": "6", "Gene_B": "GO:0009179", "interaction": "Direct", "SUID": 4882723, "TYPE": "Direct", "Gene_A": "GO:0009135", "BEND_MAP_ID": 4882723, "selected": false}, "selected": false}, {"data": {"id": "4882674", "source": "4882620", "target": "4882616", "SCORE": 0.6948640483406963, "shared_interaction": "Direct", "source_original": "5", "Name_B": "ko00010", "Name_A": "GO:0009135", "target_original": "1", "Gene_B": "ko00010", "interaction": "Direct", "SUID": 4882674, "TYPE": "Direct", "Gene_A": "GO:0009135", "BEND_MAP_ID": 4882674, "selected": false}, "selected": false}, {"data": {"id": "4882664", "source": "4882620", "target": "4882648", "SCORE": 0.6948640483406963, "shared_interaction": "Direct", "source_original": "5", "Name_B": "ath00010", "Name_A": "GO:0009135", "target_original": "33", "Gene_B": "ath00010", "interaction": "Direct", "SUID": 4882664, "TYPE": "Direct", "Gene_A": "GO:0009135", "BEND_MAP_ID": 4882664, "selected": false}, "selected": false}, {"data": {"id": "4882722", "source": "4882619", "target": "4882624", "SCORE": 1.0, "shared_interaction": "Direct", "source_original": "4", "Name_B": "ath_M00001", "Name_A": "GO:0006757", "target_original": "9", "Gene_B": "ath_M00001", "interaction": "Direct", "SUID": 4882722, "TYPE": "Direct", "Gene_A": "GO:0006757", "BEND_MAP_ID": 4882722, "selected": false}, "selected": false}, {"data": {"id": "4882721", "source": "4882619", "target": "4882623", "SCORE": 1.0, "shared_interaction": "Direct", "source_original": "4", "Name_B": "M00001", "Name_A": "GO:0006757", "target_original": "8", "Gene_B": "M00001", "interaction": "Direct", "SUID": 4882721, "TYPE": "Direct", "Gene_A": "GO:0006757", "BEND_MAP_ID": 4882721, "selected": false}, "selected": false}, {"data": {"id": "4882720", "source": "4882619", "target": "4882622", "SCORE": 1.0, "shared_interaction": "Direct", "source_original": "4", "Name_B": "GO:0046031", "Name_A": "GO:0006757", "target_original": "7", "Gene_B": "GO:0046031", "interaction": "Direct", "SUID": 4882720, "TYPE": "Direct", "Gene_A": "GO:0006757", "BEND_MAP_ID": 4882720, "selected": false}, "selected": false}, {"data": {"id": "4882719", "source": "4882619", "target": "4882621", "SCORE": 1.0, "shared_interaction": "Direct", "source_original": "4", "Name_B": "GO:0009179", "Name_A": "GO:0006757", "target_original": "6", "Gene_B": "GO:0009179", "interaction": "Direct", "SUID": 4882719, "TYPE": "Direct", "Gene_A": "GO:0006757", "BEND_MAP_ID": 4882719, "selected": false}, "selected": false}, {"data": {"id": "4882718", "source": "4882619", "target": "4882620", "SCORE": 1.0, "shared_interaction": "Direct", "source_original": "4", "Name_B": "GO:0009135", "Name_A": "GO:0006757", "target_original": "5", "Gene_B": "GO:0009135", "interaction": "Direct", "SUID": 4882718, "TYPE": "Direct", "Gene_A": "GO:0006757", "BEND_MAP_ID": 4882718, "selected": false}, "selected": false}, {"data": {"id": "4882691", "source": "4882619", "target": "4882617", "SCORE": 0.9039010466231879, "shared_interaction": "Direct", "source_original": "4", "Name_B": "GO:0009132", "Name_A": "GO:0006757", "target_original": "2", "Gene_B": "GO:0009132", "interaction": "Direct", "SUID": 4882691, "TYPE": "Direct", "Gene_A": "GO:0006757", "BEND_MAP_ID": 4882691, "selected": false}, "selected": false}, {"data": {"id": "4882673", "source": "4882619", "target": "4882616", "SCORE": 0.6948640483406963, "shared_interaction": "Direct", "source_original": "4", "Name_B": "ko00010", "Name_A": "GO:0006757", "target_original": "1", "Gene_B": "ko00010", "interaction": "Direct", "SUID": 4882673, "TYPE": "Direct", "Gene_A": "GO:0006757", "BEND_MAP_ID": 4882673, "selected": false}, "selected": false}, {"data": {"id": "4882663", "source": "4882619", "target": "4882648", "SCORE": 0.6948640483406963, "shared_interaction": "Direct", "source_original": "4", "Name_B": "ath00010", "Name_A": "GO:0006757", "target_original": "33", "Gene_B": "ath00010", "interaction": "Direct", "SUID": 4882663, "TYPE": "Direct", "Gene_A": "GO:0006757", "BEND_MAP_ID": 4882663, "selected": false}, "selected": false}, {"data": {"id": "4882717", "source": "4882618", "target": "4882624", "SCORE": 1.0, "shared_interaction": "Direct", "source_original": "3", "Name_B": "ath_M00001", "Name_A": "GO:0006096", "target_original": "9", "Gene_B": "ath_M00001", "interaction": "Direct", "SUID": 4882717, "TYPE": "Direct", "Gene_A": "GO:0006096", "BEND_MAP_ID": 4882717, "selected": false}, "selected": false}, {"data": {"id": "4882716", "source": "4882618", "target": "4882623", "SCORE": 1.0, "shared_interaction": "Direct", "source_original": "3", "Name_B": "M00001", "Name_A": "GO:0006096", "target_original": "8", "Gene_B": "M00001", "interaction": "Direct", "SUID": 4882716, "TYPE": "Direct", "Gene_A": "GO:0006096", "BEND_MAP_ID": 4882716, "selected": false}, "selected": false}, {"data": {"id": "4882715", "source": "4882618", "target": "4882622", "SCORE": 1.0, "shared_interaction": "Direct", "source_original": "3", "Name_B": "GO:0046031", "Name_A": "GO:0006096", "target_original": "7", "Gene_B": "GO:0046031", "interaction": "Direct", "SUID": 4882715, "TYPE": "Direct", "Gene_A": "GO:0006096", "BEND_MAP_ID": 4882715, "selected": false}, "selected": false}, {"data": {"id": "4882714", "source": "4882618", "target": "4882621", "SCORE": 1.0, "shared_interaction": "Direct", "source_original": "3", "Name_B": "GO:0009179", "Name_A": "GO:0006096", "target_original": "6", "Gene_B": "GO:0009179", "interaction": "Direct", "SUID": 4882714, "TYPE": "Direct", "Gene_A": "GO:0006096", "BEND_MAP_ID": 4882714, "selected": false}, "selected": false}, {"data": {"id": "4882713", "source": "4882618", "target": "4882620", "SCORE": 1.0, "shared_interaction": "Direct", "source_original": "3", "Name_B": "GO:0009135", "Name_A": "GO:0006096", "target_original": "5", "Gene_B": "GO:0009135", "interaction": "Direct", "SUID": 4882713, "TYPE": "Direct", "Gene_A": "GO:0006096", "BEND_MAP_ID": 4882713, "selected": false}, "selected": false}, {"data": {"id": "4882712", "source": "4882618", "target": "4882619", "SCORE": 1.0, "shared_interaction": "Direct", "source_original": "3", "Name_B": "GO:0006757", "Name_A": "GO:0006096", "target_original": "4", "Gene_B": "GO:0006757", "interaction": "Direct", "SUID": 4882712, "TYPE": "Direct", "Gene_A": "GO:0006096", "BEND_MAP_ID": 4882712, "selected": false}, "selected": false}, {"data": {"id": "4882690", "source": "4882618", "target": "4882617", "SCORE": 0.9039010466231879, "shared_interaction": "Direct", "source_original": "3", "Name_B": "GO:0009132", "Name_A": "GO:0006096", "target_original": "2", "Gene_B": "GO:0009132", "interaction": "Direct", "SUID": 4882690, "TYPE": "Direct", "Gene_A": "GO:0006096", "BEND_MAP_ID": 4882690, "selected": false}, "selected": false}, {"data": {"id": "4882672", "source": "4882618", "target": "4882616", "SCORE": 0.6948640483406963, "shared_interaction": "Direct", "source_original": "3", "Name_B": "ko00010", "Name_A": "GO:0006096", "target_original": "1", "Gene_B": "ko00010", "interaction": "Direct", "SUID": 4882672, "TYPE": "Direct", "Gene_A": "GO:0006096", "BEND_MAP_ID": 4882672, "selected": false}, "selected": false}, {"data": {"id": "4882662", "source": "4882618", "target": "4882648", "SCORE": 0.6948640483406963, "shared_interaction": "Direct", "source_original": "3", "Name_B": "ath00010", "Name_A": "GO:0006096", "target_original": "33", "Gene_B": "ath00010", "interaction": "Direct", "SUID": 4882662, "TYPE": "Direct", "Gene_A": "GO:0006096", "BEND_MAP_ID": 4882662, "selected": false}, "selected": false}, {"data": {"id": "4882696", "source": "4882617", "target": "4882624", "SCORE": 0.9039010466231879, "shared_interaction": "Direct", "source_original": "2", "Name_B": "ath_M00001", "Name_A": "GO:0009132", "target_original": "9", "Gene_B": "ath_M00001", "interaction": "Direct", "SUID": 4882696, "TYPE": "Direct", "Gene_A": "GO:0009132", "BEND_MAP_ID": 4882696, "selected": false}, "selected": false}, {"data": {"id": "4882695", "source": "4882617", "target": "4882623", "SCORE": 0.9039010466231879, "shared_interaction": "Direct", "source_original": "2", "Name_B": "M00001", "Name_A": "GO:0009132", "target_original": "8", "Gene_B": "M00001", "interaction": "Direct", "SUID": 4882695, "TYPE": "Direct", "Gene_A": "GO:0009132", "BEND_MAP_ID": 4882695, "selected": false}, "selected": false}, {"data": {"id": "4882694", "source": "4882617", "target": "4882622", "SCORE": 0.9039010466231879, "shared_interaction": "Direct", "source_original": "2", "Name_B": "GO:0046031", "Name_A": "GO:0009132", "target_original": "7", "Gene_B": "GO:0046031", "interaction": "Direct", "SUID": 4882694, "TYPE": "Direct", "Gene_A": "GO:0009132", "BEND_MAP_ID": 4882694, "selected": false}, "selected": false}, {"data": {"id": "4882693", "source": "4882617", "target": "4882621", "SCORE": 0.9039010466231879, "shared_interaction": "Direct", "source_original": "2", "Name_B": "GO:0009179", "Name_A": "GO:0009132", "target_original": "6", "Gene_B": "GO:0009179", "interaction": "Direct", "SUID": 4882693, "TYPE": "Direct", "Gene_A": "GO:0009132", "BEND_MAP_ID": 4882693, "selected": false}, "selected": false}, {"data": {"id": "4882692", "source": "4882617", "target": "4882620", "SCORE": 0.9039010466231879, "shared_interaction": "Direct", "source_original": "2", "Name_B": "GO:0009135", "Name_A": "GO:0009132", "target_original": "5", "Gene_B": "GO:0009135", "interaction": "Direct", "SUID": 4882692, "TYPE": "Direct", "Gene_A": "GO:0009132", "BEND_MAP_ID": 4882692, "selected": false}, "selected": false}, {"data": {"id": "4882671", "source": "4882617", "target": "4882616", "SCORE": 0.6410803127246801, "shared_interaction": "Direct", "source_original": "2", "Name_B": "ko00010", "Name_A": "GO:0009132", "target_original": "1", "Gene_B": "ko00010", "interaction": "Direct", "SUID": 4882671, "TYPE": "Direct", "Gene_A": "GO:0009132", "BEND_MAP_ID": 4882671, "selected": false}, "selected": false}, {"data": {"id": "4882661", "source": "4882617", "target": "4882648", "SCORE": 0.6410803127246801, "shared_interaction": "Direct", "source_original": "2", "Name_B": "ath00010", "Name_A": "GO:0009132", "target_original": "33", "Gene_B": "ath00010", "interaction": "Direct", "SUID": 4882661, "TYPE": "Direct", "Gene_A": "GO:0009132", "BEND_MAP_ID": 4882661, "selected": false}, "selected": false}, {"data": {"id": "4882680", "source": "4882616", "target": "4882642", "SCORE": 0.43029814666055954, "shared_interaction": "Direct", "source_original": "1", "Name_B": "ko00071", "Name_A": "ko00010", "target_original": "27", "Gene_B": "ko00071", "interaction": "Direct", "SUID": 4882680, "TYPE": "Direct", "Gene_A": "ko00010", "BEND_MAP_ID": 4882680, "selected": false}, "selected": false}]}}};
```
