## Supplementary Material 3 - Gene Ontology (GO) enrichment analysis (Metascape) for "Epigenetic memory of temperature sensed during somatic embryo maturation in 2-year-old maritime pine trees": GONetwork.xgmml

```
<?xml version="1.0" encoding="UTF-8" standalone="yes"?>
<graph label="GONetwork" xmlns:dc="http://purl.org/dc/elements/1.1/" xmlns:xlink="http://www.w3.org/1999/xlink" xmlns:rdf="http://www.w3.org/1999/02/22-rdf-syntax-ns#" xmlns:cy="http://www.cytoscape.org" xmlns="http://www.cs.rpi.edu/XGMML" >
  <att name="documentVersion" value="1.1"/>
  <att name="networkMetadata">
    <rdf:RDF>
      <rdf:Description rdf:about="http://www.cytoscape.org/">
        <dc:type>Protein-Protein Interaction</dc:type>
        <dc:description>N/A</dc:description>
        <dc:identifier>N/A</dc:identifier>
        <dc:date>2021-11-25 05:34:33</dc:date>
        <dc:title>Cytoscape Network</dc:title>
        <dc:source>http://www.cytoscape.org/</dc:source>
        <dc:format>Cytoscape-XGMML</dc:format>
      </rdf:Description>
    </rdf:RDF>
  </att>
  <att type="string" name="backgroundColor" value="#ffffff"/>
  <att type="real" name="GRAPH_VIEW_ZOOM" value="1.0"/>
  <att type="real" name="GRAPH_VIEW_CENTER_X" value="300.0"/>
  <att type="real" name="GRAPH_VIEW_CENTER_Y" value="300.0"/>
  <node label="ko00010" id="1">
    <att type="string" name="canonicalName" value="ko00010"/>
    <att type="string" name="Description" value="Glycolysis / Gluconeogenesis"/>
    <att type="string" name="Category" value="KEGG Pathway"/>
    <att type="real" name="LogP" value="-4.324587143990436"/>
    <att type="real" name="Log(q-value)" value="-0.8271046066230654"/>
    <att type="integer" name="GROUP_ID" value="1"/>
    <att type="string" name="Hits" value="HXK2|FBA1|PGK1|AT3G49160|HOT5|PGM|GAPC2|ALDH2B7|ADH1"/>
    <att type="real" name="Enrichment" value="5.3756316676024705"/>
    <att type="real" name="Z-score" value="5.72000696634966"/>
    <att type="integer" name="#GeneInGOAndHitList" value="9"/>
    <att type="integer" name="#GeneInGO" value="117"/>
    <att type="integer" name="#GeneInHitList" value="274"/>
    <att type="integer" name="#TotalGeneInLibrary" value="19148"/>
    <att type="real" name="%InGO" value="3.2846715328467155"/>
    <att type="real" name="STDV %InGO" value="1.0767585958535206"/>
    <att type="real" name="BestLogPInGroup" value="-4.324587143990436"/>
    <att type="real" name="BestEnrichmentInGroup" value="9.11520152332593"/>
    <att type="integer" name="FirstInGroupByEnrichment" value="0"/>
    <att type="integer" name="FirstInGroupByLogP" value="0"/>
    <att type="string" name="GeneID" value="816505|816672|820461|824077|834417|835257|837904|838991|844047"/>
    <att type="integer" name="_RANK_" value="1"/>
    <att type="string" name="_PATTERN_" value="M1"/>
    <att type="string" name="CLUSTER_LABEL" value=" "/>
    <att type="integer" name="#COUNT_001" value="9"/>
    <att type="integer" name="_MEMBER_MyList" value="1"/>
    <att type="real" name="_LogP_MyList" value="-4.324587143990436"/>
    <att type="string" name="Gene" value="ko00010"/>
    <att type="integer" name="GiniIndex" value="0"/>
    <att type="integer" name="CategoryID" value="24"/>
    <att type="string" name="PARENT_GO" value=""/>
    <att type="integer" name="EvidenceCutoff" value="0"/>
    <graphics type="CIRCLE" x="372.4143031204668" y="179.21520474343208"/>
  </node>
  <node label="GO:0009132" id="2">
    <att type="string" name="canonicalName" value="GO:0009132"/>
    <att type="string" name="Description" value="nucleoside diphosphate metabolic process"/>
    <att type="string" name="Category" value="GO Biological Processes"/>
    <att type="real" name="LogP" value="-3.2075127743869203"/>
    <att type="real" name="Log(q-value)" value="-0.3718482305904733"/>
    <att type="integer" name="GROUP_ID" value="1"/>
    <att type="string" name="Hits" value="HXK2|FBA1|APY1|PGK1|AT3G49160|GAPC2"/>
    <att type="real" name="Enrichment" value="5.743825617438256"/>
    <att type="real" name="Z-score" value="4.892733347331688"/>
    <att type="integer" name="#GeneInGOAndHitList" value="6"/>
    <att type="integer" name="#GeneInGO" value="73"/>
    <att type="integer" name="#GeneInHitList" value="274"/>
    <att type="integer" name="#TotalGeneInLibrary" value="19148"/>
    <att type="real" name="%InGO" value="2.18978102189781"/>
    <att type="real" name="STDV %InGO" value="0.8841321392510466"/>
    <att type="real" name="BestLogPInGroup" value="-4.324587143990436"/>
    <att type="real" name="BestEnrichmentInGroup" value="9.11520152332593"/>
    <att type="integer" name="FirstInGroupByEnrichment" value="0"/>
    <att type="integer" name="FirstInGroupByLogP" value="0"/>
    <att type="string" name="GeneID" value="816505|816672|819563|820461|824077|837904"/>
    <att type="integer" name="_RANK_" value="1"/>
    <att type="string" name="_PATTERN_" value="M1"/>
    <att type="string" name="CLUSTER_LABEL" value=" "/>
    <att type="integer" name="#COUNT_001" value="6"/>
    <att type="integer" name="_MEMBER_MyList" value="1"/>
    <att type="real" name="_LogP_MyList" value="-3.2075127743869203"/>
    <att type="string" name="Gene" value="GO:0009132"/>
    <att type="integer" name="GiniIndex" value="0"/>
    <att type="integer" name="CategoryID" value="19"/>
    <att type="string" name="PARENT_GO" value="19_GO:0008152 metabolic process"/>
    <att type="integer" name="EvidenceCutoff" value="0"/>
    <graphics type="CIRCLE" x="310.46191615768373" y="340.3789077572559"/>
  </node>
  <node label="GO:0006096" id="3">
    <att type="string" name="canonicalName" value="GO:0006096"/>
    <att type="string" name="Description" value="glycolytic process"/>
    <att type="string" name="Category" value="GO Biological Processes"/>
    <att type="real" name="LogP" value="-2.9863465810199905"/>
    <att type="real" name="Log(q-value)" value="-0.3718482305904733"/>
    <att type="integer" name="GROUP_ID" value="1"/>
    <att type="string" name="Hits" value="HXK2|FBA1|PGK1|AT3G49160|GAPC2"/>
    <att type="real" name="Enrichment" value="6.47066774804001"/>
    <att type="real" name="Z-score" value="4.8504544989016365"/>
    <att type="integer" name="#GeneInGOAndHitList" value="5"/>
    <att type="integer" name="#GeneInGO" value="54"/>
    <att type="integer" name="#GeneInHitList" value="274"/>
    <att type="integer" name="#TotalGeneInLibrary" value="19148"/>
    <att type="real" name="%InGO" value="1.8248175182481752"/>
    <att type="real" name="STDV %InGO" value="0.8086029062748757"/>
    <att type="real" name="BestLogPInGroup" value="-4.324587143990436"/>
    <att type="real" name="BestEnrichmentInGroup" value="9.11520152332593"/>
    <att type="integer" name="FirstInGroupByEnrichment" value="0"/>
    <att type="integer" name="FirstInGroupByLogP" value="0"/>
    <att type="string" name="GeneID" value="816505|816672|820461|824077|837904"/>
    <att type="integer" name="_RANK_" value="1"/>
    <att type="string" name="_PATTERN_" value="M1"/>
    <att type="string" name="CLUSTER_LABEL" value=" "/>
    <att type="integer" name="#COUNT_001" value="5"/>
    <att type="integer" name="_MEMBER_MyList" value="1"/>
    <att type="real" name="_LogP_MyList" value="-2.9863465810199905"/>
    <att type="string" name="Gene" value="GO:0006096"/>
    <att type="integer" name="GiniIndex" value="0"/>
    <att type="integer" name="CategoryID" value="19"/>
    <att type="string" name="PARENT_GO" value="19_GO:0008152 metabolic process"/>
    <att type="integer" name="EvidenceCutoff" value="0"/>
    <graphics type="CIRCLE" x="351.4199440306288" y="238.40651061488398"/>
  </node>
  <node label="GO:0006757" id="4">
    <att type="string" name="canonicalName" value="GO:0006757"/>
    <att type="string" name="Description" value="ATP generation from ADP"/>
    <att type="string" name="Category" value="GO Biological Processes"/>
    <att type="real" name="LogP" value="-2.9863465810199905"/>
    <att type="real" name="Log(q-value)" value="-0.3718482305904733"/>
    <att type="integer" name="GROUP_ID" value="1"/>
    <att type="string" name="Hits" value="HXK2|FBA1|PGK1|AT3G49160|GAPC2"/>
    <att type="real" name="Enrichment" value="6.47066774804001"/>
    <att type="real" name="Z-score" value="4.8504544989016365"/>
    <att type="integer" name="#GeneInGOAndHitList" value="5"/>
    <att type="integer" name="#GeneInGO" value="54"/>
    <att type="integer" name="#GeneInHitList" value="274"/>
    <att type="integer" name="#TotalGeneInLibrary" value="19148"/>
    <att type="real" name="%InGO" value="1.8248175182481752"/>
    <att type="real" name="STDV %InGO" value="0.8086029062748757"/>
    <att type="real" name="BestLogPInGroup" value="-4.324587143990436"/>
    <att type="real" name="BestEnrichmentInGroup" value="9.11520152332593"/>
    <att type="integer" name="FirstInGroupByEnrichment" value="0"/>
    <att type="integer" name="FirstInGroupByLogP" value="0"/>
    <att type="string" name="GeneID" value="816505|816672|820461|824077|837904"/>
    <att type="integer" name="_RANK_" value="1"/>
    <att type="string" name="_PATTERN_" value="M1"/>
    <att type="string" name="CLUSTER_LABEL" value=" "/>
    <att type="integer" name="#COUNT_001" value="5"/>
    <att type="integer" name="_MEMBER_MyList" value="1"/>
    <att type="real" name="_LogP_MyList" value="-2.9863465810199905"/>
    <att type="string" name="Gene" value="GO:0006757"/>
    <att type="integer" name="GiniIndex" value="0"/>
    <att type="integer" name="CategoryID" value="19"/>
    <att type="string" name="PARENT_GO" value="19_GO:0008152 metabolic process"/>
    <att type="integer" name="EvidenceCutoff" value="0"/>
    <graphics type="CIRCLE" x="150.5535391285159" y="257.58963591836283"/>
  </node>
  <node label="GO:0009135" id="5">
    <att type="string" name="canonicalName" value="GO:0009135"/>
    <att type="string" name="Description" value="purine nucleoside diphosphate metabolic process"/>
    <att type="string" name="Category" value="GO Biological Processes"/>
    <att type="real" name="LogP" value="-2.9863465810199905"/>
    <att type="real" name="Log(q-value)" value="-0.3718482305904733"/>
    <att type="integer" name="GROUP_ID" value="1"/>
    <att type="string" name="Hits" value="HXK2|FBA1|PGK1|AT3G49160|GAPC2"/>
    <att type="real" name="Enrichment" value="6.47066774804001"/>
    <att type="real" name="Z-score" value="4.8504544989016365"/>
    <att type="integer" name="#GeneInGOAndHitList" value="5"/>
    <att type="integer" name="#GeneInGO" value="54"/>
    <att type="integer" name="#GeneInHitList" value="274"/>
    <att type="integer" name="#TotalGeneInLibrary" value="19148"/>
    <att type="real" name="%InGO" value="1.8248175182481752"/>
    <att type="real" name="STDV %InGO" value="0.8086029062748757"/>
    <att type="real" name="BestLogPInGroup" value="-4.324587143990436"/>
    <att type="real" name="BestEnrichmentInGroup" value="9.11520152332593"/>
    <att type="integer" name="FirstInGroupByEnrichment" value="0"/>
    <att type="integer" name="FirstInGroupByLogP" value="0"/>
    <att type="string" name="GeneID" value="816505|816672|820461|824077|837904"/>
    <att type="integer" name="_RANK_" value="1"/>
    <att type="string" name="_PATTERN_" value="M1"/>
    <att type="string" name="CLUSTER_LABEL" value=" "/>
    <att type="integer" name="#COUNT_001" value="5"/>
    <att type="integer" name="_MEMBER_MyList" value="1"/>
    <att type="real" name="_LogP_MyList" value="-2.9863465810199905"/>
    <att type="string" name="Gene" value="GO:0009135"/>
    <att type="integer" name="GiniIndex" value="0"/>
    <att type="integer" name="CategoryID" value="19"/>
    <att type="string" name="PARENT_GO" value="19_GO:0008152 metabolic process"/>
    <att type="integer" name="EvidenceCutoff" value="0"/>
    <graphics type="CIRCLE" x="317.0734624613431" y="211.37696150275852"/>
  </node>
  <node label="GO:0009179" id="6">
    <att type="string" name="canonicalName" value="GO:0009179"/>
    <att type="string" name="Description" value="purine ribonucleoside diphosphate metabolic process"/>
    <att type="string" name="Category" value="GO Biological Processes"/>
    <att type="real" name="LogP" value="-2.9863465810199905"/>
    <att type="real" name="Log(q-value)" value="-0.3718482305904733"/>
    <att type="integer" name="GROUP_ID" value="1"/>
    <att type="string" name="Hits" value="HXK2|FBA1|PGK1|AT3G49160|GAPC2"/>
    <att type="real" name="Enrichment" value="6.47066774804001"/>
    <att type="real" name="Z-score" value="4.8504544989016365"/>
    <att type="integer" name="#GeneInGOAndHitList" value="5"/>
    <att type="integer" name="#GeneInGO" value="54"/>
    <att type="integer" name="#GeneInHitList" value="274"/>
    <att type="integer" name="#TotalGeneInLibrary" value="19148"/>
    <att type="real" name="%InGO" value="1.8248175182481752"/>
    <att type="real" name="STDV %InGO" value="0.8086029062748757"/>
    <att type="real" name="BestLogPInGroup" value="-4.324587143990436"/>
    <att type="real" name="BestEnrichmentInGroup" value="9.11520152332593"/>
    <att type="integer" name="FirstInGroupByEnrichment" value="0"/>
    <att type="integer" name="FirstInGroupByLogP" value="0"/>
    <att type="string" name="GeneID" value="816505|816672|820461|824077|837904"/>
    <att type="integer" name="_RANK_" value="1"/>
    <att type="string" name="_PATTERN_" value="M1"/>
    <att type="string" name="CLUSTER_LABEL" value=" "/>
    <att type="integer" name="#COUNT_001" value="5"/>
    <att type="integer" name="_MEMBER_MyList" value="1"/>
    <att type="real" name="_LogP_MyList" value="-2.9863465810199905"/>
    <att type="string" name="Gene" value="GO:0009179"/>
    <att type="integer" name="GiniIndex" value="0"/>
    <att type="integer" name="CategoryID" value="19"/>
    <att type="string" name="PARENT_GO" value="19_GO:0008152 metabolic process"/>
    <att type="integer" name="EvidenceCutoff" value="0"/>
    <graphics type="CIRCLE" x="267.1463089877877" y="167.42130482559662"/>
  </node>
  <node label="GO:0046031" id="7">
    <att type="string" name="canonicalName" value="GO:0046031"/>
    <att type="string" name="Description" value="ADP metabolic process"/>
    <att type="string" name="Category" value="GO Biological Processes"/>
    <att type="real" name="LogP" value="-2.9863465810199905"/>
    <att type="real" name="Log(q-value)" value="-0.3718482305904733"/>
    <att type="integer" name="GROUP_ID" value="1"/>
    <att type="string" name="Hits" value="HXK2|FBA1|PGK1|AT3G49160|GAPC2"/>
    <att type="real" name="Enrichment" value="6.47066774804001"/>
    <att type="real" name="Z-score" value="4.8504544989016365"/>
    <att type="integer" name="#GeneInGOAndHitList" value="5"/>
    <att type="integer" name="#GeneInGO" value="54"/>
    <att type="integer" name="#GeneInHitList" value="274"/>
    <att type="integer" name="#TotalGeneInLibrary" value="19148"/>
    <att type="real" name="%InGO" value="1.8248175182481752"/>
    <att type="real" name="STDV %InGO" value="0.8086029062748757"/>
    <att type="real" name="BestLogPInGroup" value="-4.324587143990436"/>
    <att type="real" name="BestEnrichmentInGroup" value="9.11520152332593"/>
    <att type="integer" name="FirstInGroupByEnrichment" value="0"/>
    <att type="integer" name="FirstInGroupByLogP" value="0"/>
    <att type="string" name="GeneID" value="816505|816672|820461|824077|837904"/>
    <att type="integer" name="_RANK_" value="1"/>
    <att type="string" name="_PATTERN_" value="M1"/>
    <att type="string" name="CLUSTER_LABEL" value=" "/>
    <att type="integer" name="#COUNT_001" value="5"/>
    <att type="integer" name="_MEMBER_MyList" value="1"/>
    <att type="real" name="_LogP_MyList" value="-2.9863465810199905"/>
    <att type="string" name="Gene" value="GO:0046031"/>
    <att type="integer" name="GiniIndex" value="0"/>
    <att type="integer" name="CategoryID" value="19"/>
    <att type="string" name="PARENT_GO" value="19_GO:0008152 metabolic process"/>
    <att type="integer" name="EvidenceCutoff" value="0"/>
    <graphics type="CIRCLE" x="433.119522074517" y="243.4931813876874"/>
  </node>
  <node label="M00001" id="8">
    <att type="string" name="canonicalName" value="M00001"/>
    <att type="string" name="Description" value="Glycolysis (Embden-Meyerhof pathway), glucose =&gt; pyruvate"/>
    <att type="string" name="Category" value="KEGG Pathway"/>
    <att type="real" name="LogP" value="-2.9144064521929693"/>
    <att type="real" name="Log(q-value)" value="-0.37116642426492397"/>
    <att type="integer" name="GROUP_ID" value="1"/>
    <att type="string" name="Hits" value="HXK2|FBA1|PGK1|AT3G49160|GAPC2"/>
    <att type="real" name="Enrichment" value="6.239572471324295"/>
    <att type="real" name="Z-score" value="4.731053149810132"/>
    <att type="integer" name="#GeneInGOAndHitList" value="5"/>
    <att type="integer" name="#GeneInGO" value="56"/>
    <att type="integer" name="#GeneInHitList" value="274"/>
    <att type="integer" name="#TotalGeneInLibrary" value="19148"/>
    <att type="real" name="%InGO" value="1.8248175182481752"/>
    <att type="real" name="STDV %InGO" value="0.8086029062748757"/>
    <att type="real" name="BestLogPInGroup" value="-4.324587143990436"/>
    <att type="real" name="BestEnrichmentInGroup" value="9.11520152332593"/>
    <att type="integer" name="FirstInGroupByEnrichment" value="0"/>
    <att type="integer" name="FirstInGroupByLogP" value="0"/>
    <att type="string" name="GeneID" value="816505|816672|820461|824077|837904"/>
    <att type="integer" name="_RANK_" value="1"/>
    <att type="string" name="_PATTERN_" value="M1"/>
    <att type="string" name="CLUSTER_LABEL" value=" "/>
    <att type="integer" name="#COUNT_001" value="5"/>
    <att type="integer" name="_MEMBER_MyList" value="1"/>
    <att type="real" name="_LogP_MyList" value="-2.9144064521929693"/>
    <att type="string" name="Gene" value="M00001"/>
    <att type="integer" name="GiniIndex" value="0"/>
    <att type="integer" name="CategoryID" value="24"/>
    <att type="string" name="PARENT_GO" value=""/>
    <att type="integer" name="EvidenceCutoff" value="0"/>
    <graphics type="CIRCLE" x="186.395318330639" y="440.64612673190567"/>
  </node>
  <node label="ath_M00001" id="9">
    <att type="string" name="canonicalName" value="ath_M00001"/>
    <att type="string" name="Description" value="Glycolysis (Embden-Meyerhof pathway), glucose =&gt; pyruvate"/>
    <att type="string" name="Category" value="KEGG Pathway"/>
    <att type="real" name="LogP" value="-2.9144064521929693"/>
    <att type="real" name="Log(q-value)" value="-0.37116642426492397"/>
    <att type="integer" name="GROUP_ID" value="1"/>
    <att type="string" name="Hits" value="HXK2|FBA1|PGK1|AT3G49160|GAPC2"/>
    <att type="real" name="Enrichment" value="6.239572471324295"/>
    <att type="real" name="Z-score" value="4.731053149810132"/>
    <att type="integer" name="#GeneInGOAndHitList" value="5"/>
    <att type="integer" name="#GeneInGO" value="56"/>
    <att type="integer" name="#GeneInHitList" value="274"/>
    <att type="integer" name="#TotalGeneInLibrary" value="19148"/>
    <att type="real" name="%InGO" value="1.8248175182481752"/>
    <att type="real" name="STDV %InGO" value="0.8086029062748757"/>
    <att type="real" name="BestLogPInGroup" value="-4.324587143990436"/>
    <att type="real" name="BestEnrichmentInGroup" value="9.11520152332593"/>
    <att type="integer" name="FirstInGroupByEnrichment" value="0"/>
    <att type="integer" name="FirstInGroupByLogP" value="0"/>
    <att type="string" name="GeneID" value="816505|816672|820461|824077|837904"/>
    <att type="integer" name="_RANK_" value="1"/>
    <att type="string" name="_PATTERN_" value="M1"/>
    <att type="string" name="CLUSTER_LABEL" value=" "/>
    <att type="integer" name="#COUNT_001" value="5"/>
    <att type="integer" name="_MEMBER_MyList" value="1"/>
    <att type="real" name="_LogP_MyList" value="-2.9144064521929693"/>
    <att type="string" name="Gene" value="ath_M00001"/>
    <att type="integer" name="GiniIndex" value="0"/>
    <att type="integer" name="CategoryID" value="24"/>
    <att type="string" name="PARENT_GO" value=""/>
    <att type="integer" name="EvidenceCutoff" value="0"/>
    <graphics type="CIRCLE" x="321.0671756271901" y="335.86690837986623"/>
  </node>
  <node label="GO:0034661" id="10">
    <att type="string" name="canonicalName" value="GO:0034661"/>
    <att type="string" name="Description" value="ncRNA catabolic process"/>
    <att type="string" name="Category" value="GO Biological Processes"/>
    <att type="real" name="LogP" value="-3.3201757233189686"/>
    <att type="real" name="Log(q-value)" value="-0.3718482305904733"/>
    <att type="integer" name="GROUP_ID" value="2"/>
    <att type="string" name="Hits" value="RRP41|RRP41L|AT4G37510|XRN3"/>
    <att type="real" name="Enrichment" value="10.751263335204941"/>
    <att type="real" name="Z-score" value="5.994798315142469"/>
    <att type="integer" name="#GeneInGOAndHitList" value="4"/>
    <att type="integer" name="#GeneInGO" value="26"/>
    <att type="integer" name="#GeneInHitList" value="274"/>
    <att type="integer" name="#TotalGeneInLibrary" value="19148"/>
    <att type="real" name="%InGO" value="1.4598540145985401"/>
    <att type="real" name="STDV %InGO" value="0.7245794846806843"/>
    <att type="real" name="BestLogPInGroup" value="-3.6110623414380507"/>
    <att type="real" name="BestEnrichmentInGroup" value="12.706038487060384"/>
    <att type="integer" name="FirstInGroupByEnrichment" value="0"/>
    <att type="integer" name="FirstInGroupByLogP" value="0"/>
    <att type="string" name="GeneID" value="825335|828858|829906|843900"/>
    <att type="integer" name="_RANK_" value="1"/>
    <att type="string" name="_PATTERN_" value="M1"/>
    <att type="string" name="CLUSTER_LABEL" value=" "/>
    <att type="integer" name="#COUNT_001" value="4"/>
    <att type="integer" name="_MEMBER_MyList" value="1"/>
    <att type="real" name="_LogP_MyList" value="-3.3201757233189686"/>
    <att type="string" name="Gene" value="GO:0034661"/>
    <att type="integer" name="GiniIndex" value="0"/>
    <att type="integer" name="CategoryID" value="19"/>
    <att type="string" name="PARENT_GO" value="19_GO:0008152 metabolic process"/>
    <att type="integer" name="EvidenceCutoff" value="0"/>
    <graphics type="CIRCLE" x="353.1121797390195" y="431.6206936523472"/>
  </node>
  <node label="GO:0071027" id="11">
    <att type="string" name="canonicalName" value="GO:0071027"/>
    <att type="string" name="Description" value="nuclear RNA surveillance"/>
    <att type="string" name="Category" value="GO Biological Processes"/>
    <att type="real" name="LogP" value="-2.6953254410133836"/>
    <att type="real" name="Log(q-value)" value="-0.2781531795099862"/>
    <att type="integer" name="GROUP_ID" value="2"/>
    <att type="string" name="Hits" value="RRP41|RRP41L|XRN3"/>
    <att type="real" name="Enrichment" value="11.64720194647202"/>
    <att type="real" name="Z-score" value="5.445125998984265"/>
    <att type="integer" name="#GeneInGOAndHitList" value="3"/>
    <att type="integer" name="#GeneInGO" value="18"/>
    <att type="integer" name="#GeneInHitList" value="274"/>
    <att type="integer" name="#TotalGeneInLibrary" value="19148"/>
    <att type="real" name="%InGO" value="1.094890510948905"/>
    <att type="real" name="STDV %InGO" value="0.6286652117053112"/>
    <att type="real" name="BestLogPInGroup" value="-3.6110623414380507"/>
    <att type="real" name="BestEnrichmentInGroup" value="12.706038487060384"/>
    <att type="integer" name="FirstInGroupByEnrichment" value="0"/>
    <att type="integer" name="FirstInGroupByLogP" value="0"/>
    <att type="string" name="GeneID" value="825335|828858|843900"/>
    <att type="integer" name="_RANK_" value="1"/>
    <att type="string" name="_PATTERN_" value="M1"/>
    <att type="string" name="CLUSTER_LABEL" value=" "/>
    <att type="integer" name="#COUNT_001" value="3"/>
    <att type="integer" name="_MEMBER_MyList" value="1"/>
    <att type="real" name="_LogP_MyList" value="-2.6953254410133836"/>
    <att type="string" name="Gene" value="GO:0071027"/>
    <att type="integer" name="GiniIndex" value="0"/>
    <att type="integer" name="CategoryID" value="19"/>
    <att type="string" name="PARENT_GO" value="19_GO:0008152 metabolic process"/>
    <att type="integer" name="EvidenceCutoff" value="0"/>
    <graphics type="CIRCLE" x="387.1668031386255" y="280.3450512518759"/>
  </node>
  <node label="GO:0071025" id="12">
    <att type="string" name="canonicalName" value="GO:0071025"/>
    <att type="string" name="Description" value="RNA surveillance"/>
    <att type="string" name="Category" value="GO Biological Processes"/>
    <att type="real" name="LogP" value="-2.559282033622305"/>
    <att type="real" name="Log(q-value)" value="-0.2378907553106159"/>
    <att type="integer" name="GROUP_ID" value="2"/>
    <att type="string" name="Hits" value="RRP41|RRP41L|XRN3"/>
    <att type="real" name="Enrichment" value="10.482481751824817"/>
    <att type="real" name="Z-score" value="5.1120595776207605"/>
    <att type="integer" name="#GeneInGOAndHitList" value="3"/>
    <att type="integer" name="#GeneInGO" value="20"/>
    <att type="integer" name="#GeneInHitList" value="274"/>
    <att type="integer" name="#TotalGeneInLibrary" value="19148"/>
    <att type="real" name="%InGO" value="1.094890510948905"/>
    <att type="real" name="STDV %InGO" value="0.6286652117053112"/>
    <att type="real" name="BestLogPInGroup" value="-3.6110623414380507"/>
    <att type="real" name="BestEnrichmentInGroup" value="12.706038487060384"/>
    <att type="integer" name="FirstInGroupByEnrichment" value="0"/>
    <att type="integer" name="FirstInGroupByLogP" value="0"/>
    <att type="string" name="GeneID" value="825335|828858|843900"/>
    <att type="integer" name="_RANK_" value="1"/>
    <att type="string" name="_PATTERN_" value="M1"/>
    <att type="string" name="CLUSTER_LABEL" value=" "/>
    <att type="integer" name="#COUNT_001" value="3"/>
    <att type="integer" name="_MEMBER_MyList" value="1"/>
    <att type="real" name="_LogP_MyList" value="-2.559282033622305"/>
    <att type="string" name="Gene" value="GO:0071025"/>
    <att type="integer" name="GiniIndex" value="0"/>
    <att type="integer" name="CategoryID" value="19"/>
    <att type="string" name="PARENT_GO" value="19_GO:0008152 metabolic process"/>
    <att type="integer" name="EvidenceCutoff" value="0"/>
    <graphics type="CIRCLE" x="260.38762849892305" y="308.33117320242786"/>
  </node>
  <node label="GO:0034655" id="13">
    <att type="string" name="canonicalName" value="GO:0034655"/>
    <att type="string" name="Description" value="nucleobase-containing compound catabolic process"/>
    <att type="string" name="Category" value="GO Biological Processes"/>
    <att type="real" name="LogP" value="-2.024354557338756"/>
    <att type="real" name="Log(q-value)" value="0.0"/>
    <att type="integer" name="GROUP_ID" value="2"/>
    <att type="string" name="Hits" value="RNS1|APY1|RRP41|RRP41L|AT4G37510|SMG7|XRN3"/>
    <att type="real" name="Enrichment" value="2.9828200106818588"/>
    <att type="real" name="Z-score" value="3.072592946782612"/>
    <att type="integer" name="#GeneInGOAndHitList" value="7"/>
    <att type="integer" name="#GeneInGO" value="164"/>
    <att type="integer" name="#GeneInHitList" value="274"/>
    <att type="integer" name="#TotalGeneInLibrary" value="19148"/>
    <att type="real" name="%InGO" value="2.5547445255474455"/>
    <att type="real" name="STDV %InGO" value="0.9531885272502476"/>
    <att type="real" name="BestLogPInGroup" value="-3.6110623414380507"/>
    <att type="real" name="BestEnrichmentInGroup" value="12.706038487060384"/>
    <att type="integer" name="FirstInGroupByEnrichment" value="0"/>
    <att type="integer" name="FirstInGroupByLogP" value="0"/>
    <att type="string" name="GeneID" value="814828|819563|825335|828858|829906|832060|843900"/>
    <att type="integer" name="_RANK_" value="1"/>
    <att type="string" name="_PATTERN_" value="M1"/>
    <att type="string" name="CLUSTER_LABEL" value=" "/>
    <att type="integer" name="#COUNT_001" value="7"/>
    <att type="integer" name="_MEMBER_MyList" value="1"/>
    <att type="real" name="_LogP_MyList" value="-2.024354557338756"/>
    <att type="string" name="Gene" value="GO:0034655"/>
    <att type="integer" name="GiniIndex" value="0"/>
    <att type="integer" name="CategoryID" value="19"/>
    <att type="string" name="PARENT_GO" value="19_GO:0008152 metabolic process"/>
    <att type="integer" name="EvidenceCutoff" value="0"/>
    <graphics type="CIRCLE" x="382.39864132895417" y="259.0890094029716"/>
  </node>
  <node label="GO:0006401" id="14">
    <att type="string" name="canonicalName" value="GO:0006401"/>
    <att type="string" name="Description" value="RNA catabolic process"/>
    <att type="string" name="Category" value="GO Biological Processes"/>
    <att type="real" name="LogP" value="-2.001871103902646"/>
    <att type="real" name="Log(q-value)" value="0.0"/>
    <att type="integer" name="GROUP_ID" value="2"/>
    <att type="string" name="Hits" value="RNS1|RRP41|RRP41L|AT4G37510|SMG7|XRN3"/>
    <att type="real" name="Enrichment" value="3.3015690556928563"/>
    <att type="real" name="Z-score" value="3.13547160602198"/>
    <att type="integer" name="#GeneInGOAndHitList" value="6"/>
    <att type="integer" name="#GeneInGO" value="127"/>
    <att type="integer" name="#GeneInHitList" value="274"/>
    <att type="integer" name="#TotalGeneInLibrary" value="19148"/>
    <att type="real" name="%InGO" value="2.18978102189781"/>
    <att type="real" name="STDV %InGO" value="0.8841321392510466"/>
    <att type="real" name="BestLogPInGroup" value="-3.6110623414380507"/>
    <att type="real" name="BestEnrichmentInGroup" value="12.706038487060384"/>
    <att type="integer" name="FirstInGroupByEnrichment" value="0"/>
    <att type="integer" name="FirstInGroupByLogP" value="0"/>
    <att type="string" name="GeneID" value="814828|825335|828858|829906|832060|843900"/>
    <att type="integer" name="_RANK_" value="1"/>
    <att type="string" name="_PATTERN_" value="M1"/>
    <att type="string" name="CLUSTER_LABEL" value=" "/>
    <att type="integer" name="#COUNT_001" value="6"/>
    <att type="integer" name="_MEMBER_MyList" value="1"/>
    <att type="real" name="_LogP_MyList" value="-2.001871103902646"/>
    <att type="string" name="Gene" value="GO:0006401"/>
    <att type="integer" name="GiniIndex" value="0"/>
    <att type="integer" name="CategoryID" value="19"/>
    <att type="string" name="PARENT_GO" value="19_GO:0008152 metabolic process"/>
    <att type="integer" name="EvidenceCutoff" value="0"/>
    <graphics type="CIRCLE" x="413.5711805084497" y="427.4327455887961"/>
  </node>
  <node label="GO:0051640" id="15">
    <att type="string" name="canonicalName" value="GO:0051640"/>
    <att type="string" name="Description" value="organelle localization"/>
    <att type="string" name="Category" value="GO Biological Processes"/>
    <att type="real" name="LogP" value="-2.137891774688381"/>
    <att type="real" name="Log(q-value)" value="0.0"/>
    <att type="integer" name="GROUP_ID" value="3"/>
    <att type="string" name="Hits" value="NMD3|WEB1|SUN2|eIF6A|AT3G62560|SEC15B|FTSZ1-1"/>
    <att type="real" name="Enrichment" value="3.1357851394347747"/>
    <att type="real" name="Z-score" value="3.2272171105254843"/>
    <att type="integer" name="#GeneInGOAndHitList" value="7"/>
    <att type="integer" name="#GeneInGO" value="156"/>
    <att type="integer" name="#GeneInHitList" value="274"/>
    <att type="integer" name="#TotalGeneInLibrary" value="19148"/>
    <att type="real" name="%InGO" value="2.5547445255474455"/>
    <att type="real" name="STDV %InGO" value="0.9531885272502476"/>
    <att type="real" name="BestLogPInGroup" value="-3.2056423836069645"/>
    <att type="real" name="BestEnrichmentInGroup" value="4.84339090843391"/>
    <att type="integer" name="FirstInGroupByEnrichment" value="0"/>
    <att type="integer" name="FirstInGroupByLogP" value="0"/>
    <att type="string" name="GeneID" value="814908|817198|820242|824728|825430|828060|835621"/>
    <att type="integer" name="_RANK_" value="1"/>
    <att type="string" name="_PATTERN_" value="M1"/>
    <att type="string" name="CLUSTER_LABEL" value=" "/>
    <att type="integer" name="#COUNT_001" value="7"/>
    <att type="integer" name="_MEMBER_MyList" value="1"/>
    <att type="real" name="_LogP_MyList" value="-2.137891774688381"/>
    <att type="string" name="Gene" value="GO:0051640"/>
    <att type="integer" name="GiniIndex" value="0"/>
    <att type="integer" name="CategoryID" value="19"/>
    <att type="string" name="PARENT_GO" value="19_GO:0051179 localization"/>
    <att type="integer" name="EvidenceCutoff" value="0"/>
    <graphics type="CIRCLE" x="410.3691652721619" y="403.5341854208914"/>
  </node>
  <node label="ko00195" id="16">
    <att type="string" name="canonicalName" value="ko00195"/>
    <att type="string" name="Description" value="Photosynthesis"/>
    <att type="string" name="Category" value="KEGG Pathway"/>
    <att type="real" name="LogP" value="-3.1143451616146227"/>
    <att type="real" name="Log(q-value)" value="-0.3718482305904733"/>
    <att type="integer" name="GROUP_ID" value="4"/>
    <att type="string" name="Hits" value="ATPC1|psbB|psbE|petA|psaB|psbK"/>
    <att type="real" name="Enrichment" value="5.517095658855167"/>
    <att type="real" name="Z-score" value="4.754026952072449"/>
    <att type="integer" name="#GeneInGOAndHitList" value="6"/>
    <att type="integer" name="#GeneInGO" value="76"/>
    <att type="integer" name="#GeneInHitList" value="274"/>
    <att type="integer" name="#TotalGeneInLibrary" value="19148"/>
    <att type="real" name="%InGO" value="2.18978102189781"/>
    <att type="real" name="STDV %InGO" value="0.8841321392510466"/>
    <att type="real" name="BestLogPInGroup" value="-3.1143451616146227"/>
    <att type="real" name="BestEnrichmentInGroup" value="5.517095658855167"/>
    <att type="integer" name="FirstInGroupByEnrichment" value="0"/>
    <att type="integer" name="FirstInGroupByLogP" value="0"/>
    <att type="string" name="GeneID" value="825797|844733|844745|844748|844770|844795"/>
    <att type="integer" name="_RANK_" value="1"/>
    <att type="string" name="_PATTERN_" value="M1"/>
    <att type="string" name="CLUSTER_LABEL" value=" "/>
    <att type="integer" name="#COUNT_001" value="6"/>
    <att type="integer" name="_MEMBER_MyList" value="1"/>
    <att type="real" name="_LogP_MyList" value="-3.1143451616146227"/>
    <att type="string" name="Gene" value="ko00195"/>
    <att type="integer" name="GiniIndex" value="0"/>
    <att type="integer" name="CategoryID" value="24"/>
    <att type="string" name="PARENT_GO" value=""/>
    <att type="integer" name="EvidenceCutoff" value="0"/>
    <graphics type="CIRCLE" x="327.9683217090232" y="322.71299254390726"/>
  </node>
  <node label="GO:0070542" id="17">
    <att type="string" name="canonicalName" value="GO:0070542"/>
    <att type="string" name="Description" value="response to fatty acid"/>
    <att type="string" name="Category" value="GO Biological Processes"/>
    <att type="real" name="LogP" value="-3.0037170812834524"/>
    <att type="real" name="Log(q-value)" value="-0.3718482305904733"/>
    <att type="integer" name="GROUP_ID" value="5"/>
    <att type="string" name="Hits" value="RNS1|OEP16-1|AP4.3A|AT3G22160|CUL1|MKK3|GAI|ABCG40|TPL|LOX1"/>
    <att type="real" name="Enrichment" value="3.2963779093788728"/>
    <att type="real" name="Z-score" value="4.0509869404026055"/>
    <att type="integer" name="#GeneInGOAndHitList" value="10"/>
    <att type="integer" name="#GeneInGO" value="212"/>
    <att type="integer" name="#GeneInHitList" value="274"/>
    <att type="integer" name="#TotalGeneInLibrary" value="19148"/>
    <att type="real" name="%InGO" value="3.6496350364963503"/>
    <att type="real" name="STDV %InGO" value="1.1328596780636737"/>
    <att type="real" name="BestLogPInGroup" value="-3.06671014676478"/>
    <att type="real" name="BestEnrichmentInGroup" value="4.253760710885434"/>
    <att type="integer" name="FirstInGroupByEnrichment" value="0"/>
    <att type="integer" name="FirstInGroupByLogP" value="0"/>
    <att type="string" name="GeneID" value="814828|817439|817841|821780|825648|834042|838057|838122|838144|841944"/>
    <att type="integer" name="_RANK_" value="1"/>
    <att type="string" name="_PATTERN_" value="M1"/>
    <att type="string" name="CLUSTER_LABEL" value=" "/>
    <att type="integer" name="#COUNT_001" value="10"/>
    <att type="integer" name="_MEMBER_MyList" value="1"/>
    <att type="real" name="_LogP_MyList" value="-3.0037170812834524"/>
    <att type="string" name="Gene" value="GO:0070542"/>
    <att type="integer" name="GiniIndex" value="0"/>
    <att type="integer" name="CategoryID" value="19"/>
    <att type="string" name="PARENT_GO" value="19_GO:0050896 response to stimulus"/>
    <att type="integer" name="EvidenceCutoff" value="0"/>
    <graphics type="CIRCLE" x="398.37888453426393" y="287.0310453234857"/>
  </node>
  <node label="GO:0071395" id="18">
    <att type="string" name="canonicalName" value="GO:0071395"/>
    <att type="string" name="Description" value="cellular response to jasmonic acid stimulus"/>
    <att type="string" name="Category" value="GO Biological Processes"/>
    <att type="real" name="LogP" value="-2.8728994886196926"/>
    <att type="real" name="Log(q-value)" value="-0.3531405565411701"/>
    <att type="integer" name="GROUP_ID" value="5"/>
    <att type="string" name="Hits" value="RNS1|AP4.3A|AT3G22160|CUL1|MKK3|GAI|TPL"/>
    <att type="real" name="Enrichment" value="4.253760710885434"/>
    <att type="real" name="Z-score" value="4.216718233029959"/>
    <att type="integer" name="#GeneInGOAndHitList" value="7"/>
    <att type="integer" name="#GeneInGO" value="115"/>
    <att type="integer" name="#GeneInHitList" value="274"/>
    <att type="integer" name="#TotalGeneInLibrary" value="19148"/>
    <att type="real" name="%InGO" value="2.5547445255474455"/>
    <att type="real" name="STDV %InGO" value="0.9531885272502476"/>
    <att type="real" name="BestLogPInGroup" value="-3.06671014676478"/>
    <att type="real" name="BestEnrichmentInGroup" value="4.253760710885434"/>
    <att type="integer" name="FirstInGroupByEnrichment" value="0"/>
    <att type="integer" name="FirstInGroupByLogP" value="0"/>
    <att type="string" name="GeneID" value="814828|817841|821780|825648|834042|838057|838144"/>
    <att type="integer" name="_RANK_" value="1"/>
    <att type="string" name="_PATTERN_" value="M1"/>
    <att type="string" name="CLUSTER_LABEL" value=" "/>
    <att type="integer" name="#COUNT_001" value="7"/>
    <att type="integer" name="_MEMBER_MyList" value="1"/>
    <att type="real" name="_LogP_MyList" value="-2.8728994886196926"/>
    <att type="string" name="Gene" value="GO:0071395"/>
    <att type="integer" name="GiniIndex" value="0"/>
    <att type="integer" name="CategoryID" value="19"/>
    <att type="string" name="PARENT_GO" value="19_GO:0050896 response to stimulus"/>
    <att type="integer" name="EvidenceCutoff" value="0"/>
    <graphics type="CIRCLE" x="309.4533957329321" y="260.6244015877528"/>
  </node>
  <node label="GO:0071398" id="19">
    <att type="string" name="canonicalName" value="GO:0071398"/>
    <att type="string" name="Description" value="cellular response to fatty acid"/>
    <att type="string" name="Category" value="GO Biological Processes"/>
    <att type="real" name="LogP" value="-2.787104415960924"/>
    <att type="real" name="Log(q-value)" value="-0.3108111776634919"/>
    <att type="integer" name="GROUP_ID" value="5"/>
    <att type="string" name="Hits" value="RNS1|AP4.3A|AT3G22160|CUL1|MKK3|GAI|TPL"/>
    <att type="real" name="Enrichment" value="4.11077715757836"/>
    <att type="real" name="Z-score" value="4.101361719867024"/>
    <att type="integer" name="#GeneInGOAndHitList" value="7"/>
    <att type="integer" name="#GeneInGO" value="119"/>
    <att type="integer" name="#GeneInHitList" value="274"/>
    <att type="integer" name="#TotalGeneInLibrary" value="19148"/>
    <att type="real" name="%InGO" value="2.5547445255474455"/>
    <att type="real" name="STDV %InGO" value="0.9531885272502476"/>
    <att type="real" name="BestLogPInGroup" value="-3.06671014676478"/>
    <att type="real" name="BestEnrichmentInGroup" value="4.253760710885434"/>
    <att type="integer" name="FirstInGroupByEnrichment" value="0"/>
    <att type="integer" name="FirstInGroupByLogP" value="0"/>
    <att type="string" name="GeneID" value="814828|817841|821780|825648|834042|838057|838144"/>
    <att type="integer" name="_RANK_" value="1"/>
    <att type="string" name="_PATTERN_" value="M1"/>
    <att type="string" name="CLUSTER_LABEL" value=" "/>
    <att type="integer" name="#COUNT_001" value="7"/>
    <att type="integer" name="_MEMBER_MyList" value="1"/>
    <att type="real" name="_LogP_MyList" value="-2.787104415960924"/>
    <att type="string" name="Gene" value="GO:0071398"/>
    <att type="integer" name="GiniIndex" value="0"/>
    <att type="integer" name="CategoryID" value="19"/>
    <att type="string" name="PARENT_GO" value="19_GO:0050896 response to stimulus"/>
    <att type="integer" name="EvidenceCutoff" value="0"/>
    <graphics type="CIRCLE" x="375.21444169127847" y="395.98804624493187"/>
  </node>
  <node label="GO:0071396" id="20">
    <att type="string" name="canonicalName" value="GO:0071396"/>
    <att type="string" name="Description" value="cellular response to lipid"/>
    <att type="string" name="Category" value="GO Biological Processes"/>
    <att type="real" name="LogP" value="-2.371087688656036"/>
    <att type="real" name="Log(q-value)" value="-0.1288776563919717"/>
    <att type="integer" name="GROUP_ID" value="5"/>
    <att type="string" name="Hits" value="RNS1|PKL|AP4.3A|AT3G22160|eIF6A|CUL1|OST1|LAZ1|PYL5|MKK3|EXO70B1|GAI|ABCG40|TPL|AT1G62660"/>
    <att type="real" name="Enrichment" value="2.1702860769823635"/>
    <att type="real" name="Z-score" value="3.1386672884846827"/>
    <att type="integer" name="#GeneInGOAndHitList" value="15"/>
    <att type="integer" name="#GeneInGO" value="483"/>
    <att type="integer" name="#GeneInHitList" value="274"/>
    <att type="integer" name="#TotalGeneInLibrary" value="19148"/>
    <att type="real" name="%InGO" value="5.474452554744525"/>
    <att type="real" name="STDV %InGO" value="1.374262409599806"/>
    <att type="real" name="BestLogPInGroup" value="-3.06671014676478"/>
    <att type="real" name="BestEnrichmentInGroup" value="4.253760710885434"/>
    <att type="integer" name="FirstInGroupByEnrichment" value="0"/>
    <att type="integer" name="FirstInGroupByLogP" value="0"/>
    <att type="string" name="GeneID" value="814828|817055|817841|821780|824728|825648|829541|829993|830427|834042|835956|838057|838122|838144|842563"/>
    <att type="integer" name="_RANK_" value="1"/>
    <att type="string" name="_PATTERN_" value="M1"/>
    <att type="string" name="CLUSTER_LABEL" value=" "/>
    <att type="integer" name="#COUNT_001" value="15"/>
    <att type="integer" name="_MEMBER_MyList" value="1"/>
    <att type="real" name="_LogP_MyList" value="-2.371087688656036"/>
    <att type="string" name="Gene" value="GO:0071396"/>
    <att type="integer" name="GiniIndex" value="0"/>
    <att type="integer" name="CategoryID" value="19"/>
    <att type="string" name="PARENT_GO" value="19_GO:0050896 response to stimulus"/>
    <att type="integer" name="EvidenceCutoff" value="0"/>
    <graphics type="CIRCLE" x="442.84515275189653" y="208.3265073326616"/>
  </node>
  <node label="GO:1901701" id="21">
    <att type="string" name="canonicalName" value="GO:1901701"/>
    <att type="string" name="Description" value="cellular response to oxygen-containing compound"/>
    <att type="string" name="Category" value="GO Biological Processes"/>
    <att type="real" name="LogP" value="-2.345784097645093"/>
    <att type="real" name="Log(q-value)" value="-0.1154732886807365"/>
    <att type="integer" name="GROUP_ID" value="5"/>
    <att type="string" name="Hits" value="RNS1|HXK2|PKL|AP4.3A|AT3G22160|AT3G23020|eIF6A|CUL1|OST1|NTRB|LAZ1|PYL5|MKK3|EXO70B1|GAI|ABCG40|TPL|AT1G62660|ADH1"/>
    <att type="real" name="Enrichment" value="1.946892993985059"/>
    <att type="real" name="Z-score" value="3.0338936267990126"/>
    <att type="integer" name="#GeneInGOAndHitList" value="19"/>
    <att type="integer" name="#GeneInGO" value="682"/>
    <att type="integer" name="#GeneInHitList" value="274"/>
    <att type="integer" name="#TotalGeneInLibrary" value="19148"/>
    <att type="real" name="%InGO" value="6.934306569343065"/>
    <att type="real" name="STDV %InGO" value="1.5346913540916367"/>
    <att type="real" name="BestLogPInGroup" value="-3.06671014676478"/>
    <att type="real" name="BestEnrichmentInGroup" value="4.253760710885434"/>
    <att type="integer" name="FirstInGroupByEnrichment" value="0"/>
    <att type="integer" name="FirstInGroupByLogP" value="0"/>
    <att type="string" name="GeneID" value="814828|816505|817055|817841|821780|821876|824728|825648|829541|829698|829993|830427|834042|835956|838057|838122|838144|842563|844047"/>
    <att type="integer" name="_RANK_" value="1"/>
    <att type="string" name="_PATTERN_" value="M1"/>
    <att type="string" name="CLUSTER_LABEL" value=" "/>
    <att type="integer" name="#COUNT_001" value="19"/>
    <att type="integer" name="_MEMBER_MyList" value="1"/>
    <att type="real" name="_LogP_MyList" value="-2.345784097645093"/>
    <att type="string" name="Gene" value="GO:1901701"/>
    <att type="integer" name="GiniIndex" value="0"/>
    <att type="integer" name="CategoryID" value="19"/>
    <att type="string" name="PARENT_GO" value="19_GO:0050896 response to stimulus"/>
    <att type="integer" name="EvidenceCutoff" value="0"/>
    <graphics type="CIRCLE" x="342.38840546538984" y="294.01351439739375"/>
  </node>
  <node label="GO:0009867" id="22">
    <att type="string" name="canonicalName" value="GO:0009867"/>
    <att type="string" name="Description" value="jasmonic acid mediated signaling pathway"/>
    <att type="string" name="Category" value="GO Biological Processes"/>
    <att type="real" name="LogP" value="-2.278824650843761"/>
    <att type="real" name="Log(q-value)" value="-0.0823721091403718"/>
    <att type="integer" name="GROUP_ID" value="5"/>
    <att type="string" name="Hits" value="RNS1|AT3G22160|CUL1|MKK3|GAI|TPL"/>
    <att type="real" name="Enrichment" value="3.777470901558493"/>
    <att type="real" name="Z-score" value="3.535944395097681"/>
    <att type="integer" name="#GeneInGOAndHitList" value="6"/>
    <att type="integer" name="#GeneInGO" value="111"/>
    <att type="integer" name="#GeneInHitList" value="274"/>
    <att type="integer" name="#TotalGeneInLibrary" value="19148"/>
    <att type="real" name="%InGO" value="2.18978102189781"/>
    <att type="real" name="STDV %InGO" value="0.8841321392510466"/>
    <att type="real" name="BestLogPInGroup" value="-3.06671014676478"/>
    <att type="real" name="BestEnrichmentInGroup" value="4.253760710885434"/>
    <att type="integer" name="FirstInGroupByEnrichment" value="0"/>
    <att type="integer" name="FirstInGroupByLogP" value="0"/>
    <att type="string" name="GeneID" value="814828|821780|825648|834042|838057|838144"/>
    <att type="integer" name="_RANK_" value="1"/>
    <att type="string" name="_PATTERN_" value="M1"/>
    <att type="string" name="CLUSTER_LABEL" value=" "/>
    <att type="integer" name="#COUNT_001" value="6"/>
    <att type="integer" name="_MEMBER_MyList" value="1"/>
    <att type="real" name="_LogP_MyList" value="-2.278824650843761"/>
    <att type="string" name="Gene" value="GO:0009867"/>
    <att type="integer" name="GiniIndex" value="0"/>
    <att type="integer" name="CategoryID" value="19"/>
    <att type="string" name="PARENT_GO" value="19_GO:0023052 signaling"/>
    <att type="integer" name="EvidenceCutoff" value="0"/>
    <graphics type="CIRCLE" x="323.12648986017774" y="264.6466834463353"/>
  </node>
  <node label="GO:0071495" id="23">
    <att type="string" name="canonicalName" value="GO:0071495"/>
    <att type="string" name="Description" value="cellular response to endogenous stimulus"/>
    <att type="string" name="Category" value="GO Biological Processes"/>
    <att type="real" name="LogP" value="-2.114443210217683"/>
    <att type="real" name="Log(q-value)" value="0.0"/>
    <att type="integer" name="GROUP_ID" value="5"/>
    <att type="string" name="Hits" value="RNS1|PKL|AP4.3A|AT3G22160|RR5|BAM2|eIF6A|CUL1|RR2|PC-MYB1|OST1|LAZ1|PYL5|MKK3|DFL1|EXO70B1|GAI|ABCG40|TPL|AT1G62660"/>
    <att type="real" name="Enrichment" value="1.8151483552943404"/>
    <att type="real" name="Z-score" value="2.781804275690093"/>
    <att type="integer" name="#GeneInGOAndHitList" value="20"/>
    <att type="integer" name="#GeneInGO" value="770"/>
    <att type="integer" name="#GeneInHitList" value="274"/>
    <att type="integer" name="#TotalGeneInLibrary" value="19148"/>
    <att type="real" name="%InGO" value="7.299270072992701"/>
    <att type="real" name="STDV %InGO" value="1.5714697008869682"/>
    <att type="real" name="BestLogPInGroup" value="-3.06671014676478"/>
    <att type="real" name="BestEnrichmentInGroup" value="4.253760710885434"/>
    <att type="integer" name="FirstInGroupByEnrichment" value="0"/>
    <att type="integer" name="FirstInGroupByLogP" value="0"/>
    <att type="string" name="GeneID" value="814828|817055|817841|821780|823965|824129|824728|825648|827297|829409|829541|829993|830427|834042|835539|835956|838057|838122|838144|842563"/>
    <att type="integer" name="_RANK_" value="1"/>
    <att type="string" name="_PATTERN_" value="M1"/>
    <att type="string" name="CLUSTER_LABEL" value=" "/>
    <att type="integer" name="#COUNT_001" value="20"/>
    <att type="integer" name="_MEMBER_MyList" value="1"/>
    <att type="real" name="_LogP_MyList" value="-2.114443210217683"/>
    <att type="string" name="Gene" value="GO:0071495"/>
    <att type="integer" name="GiniIndex" value="0"/>
    <att type="integer" name="CategoryID" value="19"/>
    <att type="string" name="PARENT_GO" value="19_GO:0050896 response to stimulus"/>
    <att type="integer" name="EvidenceCutoff" value="0"/>
    <graphics type="CIRCLE" x="227.17560239632172" y="373.19888277341096"/>
  </node>
  <node label="GO:0009408" id="24">
    <att type="string" name="canonicalName" value="GO:0009408"/>
    <att type="string" name="Description" value="response to heat"/>
    <att type="string" name="Category" value="GO Biological Processes"/>
    <att type="real" name="LogP" value="-2.300367706306782"/>
    <att type="real" name="Log(q-value)" value="-0.09291978030192967"/>
    <att type="integer" name="GROUP_ID" value="6"/>
    <att type="string" name="Hits" value="J3|Hop3|CMT2|MTHSC70-2|HOT5|AT5G46170|ABCG40|HSFA1D|HSP101|CP12-3"/>
    <att type="real" name="Enrichment" value="2.6371023275030985"/>
    <att type="real" name="Z-score" value="3.2333814397142886"/>
    <att type="integer" name="#GeneInGOAndHitList" value="10"/>
    <att type="integer" name="#GeneInGO" value="265"/>
    <att type="integer" name="#GeneInHitList" value="274"/>
    <att type="integer" name="#TotalGeneInLibrary" value="19148"/>
    <att type="real" name="%InGO" value="3.6496350364963503"/>
    <att type="real" name="STDV %InGO" value="1.1328596780636737"/>
    <att type="real" name="BestLogPInGroup" value="-2.9662407809659"/>
    <att type="real" name="BestEnrichmentInGroup" value="2.6371023275030985"/>
    <att type="integer" name="FirstInGroupByEnrichment" value="0"/>
    <att type="integer" name="FirstInGroupByLogP" value="0"/>
    <att type="string" name="GeneID" value="823531|826849|827640|830818|834417|834659|838122|840125|843771|843989"/>
    <att type="integer" name="_RANK_" value="1"/>
    <att type="string" name="_PATTERN_" value="M1"/>
    <att type="string" name="CLUSTER_LABEL" value=" "/>
    <att type="integer" name="#COUNT_001" value="10"/>
    <att type="integer" name="_MEMBER_MyList" value="1"/>
    <att type="real" name="_LogP_MyList" value="-2.300367706306782"/>
    <att type="string" name="Gene" value="GO:0009408"/>
    <att type="integer" name="GiniIndex" value="0"/>
    <att type="integer" name="CategoryID" value="19"/>
    <att type="string" name="PARENT_GO" value="19_GO:0050896 response to stimulus"/>
    <att type="integer" name="EvidenceCutoff" value="0"/>
    <graphics type="CIRCLE" x="436.6261658926695" y="275.55199311629286"/>
  </node>
  <node label="ath00500" id="25">
    <att type="string" name="canonicalName" value="ath00500"/>
    <att type="string" name="Description" value="Starch and sucrose metabolism"/>
    <att type="string" name="Category" value="KEGG Pathway"/>
    <att type="real" name="LogP" value="-2.4077305821345267"/>
    <att type="real" name="Log(q-value)" value="-0.14069696614543034"/>
    <att type="integer" name="GROUP_ID" value="7"/>
    <att type="string" name="Hits" value="AT2G01630|HXK2|CT-BMY|AT5G20950|PGM|AT5G51830|AT1G62660"/>
    <att type="real" name="Enrichment" value="3.519298429869244"/>
    <att type="real" name="Z-score" value="3.5917082768963384"/>
    <att type="integer" name="#GeneInGOAndHitList" value="7"/>
    <att type="integer" name="#GeneInGO" value="139"/>
    <att type="integer" name="#GeneInHitList" value="274"/>
    <att type="integer" name="#TotalGeneInLibrary" value="19148"/>
    <att type="real" name="%InGO" value="2.5547445255474455"/>
    <att type="real" name="STDV %InGO" value="0.9531885272502476"/>
    <att type="real" name="BestLogPInGroup" value="-2.6787257038693"/>
    <att type="real" name="BestEnrichmentInGroup" value="3.519298429869244"/>
    <att type="integer" name="FirstInGroupByEnrichment" value="0"/>
    <att type="integer" name="FirstInGroupByLogP" value="0"/>
    <att type="string" name="GeneID" value="814692|816505|827419|832220|835257|835258|842563"/>
    <att type="integer" name="_RANK_" value="1"/>
    <att type="string" name="_PATTERN_" value="M1"/>
    <att type="string" name="CLUSTER_LABEL" value=" "/>
    <att type="integer" name="#COUNT_001" value="7"/>
    <att type="integer" name="_MEMBER_MyList" value="1"/>
    <att type="real" name="_LogP_MyList" value="-2.4077305821345267"/>
    <att type="string" name="Gene" value="ath00500"/>
    <att type="integer" name="GiniIndex" value="0"/>
    <att type="integer" name="CategoryID" value="24"/>
    <att type="string" name="PARENT_GO" value=""/>
    <att type="integer" name="EvidenceCutoff" value="0"/>
    <graphics type="CIRCLE" x="276.22750394386463" y="318.7815344679538"/>
  </node>
  <node label="ko00500" id="26">
    <att type="string" name="canonicalName" value="ko00500"/>
    <att type="string" name="Description" value="Starch and sucrose metabolism"/>
    <att type="string" name="Category" value="KEGG Pathway"/>
    <att type="real" name="LogP" value="-2.4077305821345267"/>
    <att type="real" name="Log(q-value)" value="-0.14069696614543034"/>
    <att type="integer" name="GROUP_ID" value="7"/>
    <att type="string" name="Hits" value="AT2G01630|HXK2|CT-BMY|AT5G20950|PGM|AT5G51830|AT1G62660"/>
    <att type="real" name="Enrichment" value="3.519298429869244"/>
    <att type="real" name="Z-score" value="3.5917082768963384"/>
    <att type="integer" name="#GeneInGOAndHitList" value="7"/>
    <att type="integer" name="#GeneInGO" value="139"/>
    <att type="integer" name="#GeneInHitList" value="274"/>
    <att type="integer" name="#TotalGeneInLibrary" value="19148"/>
    <att type="real" name="%InGO" value="2.5547445255474455"/>
    <att type="real" name="STDV %InGO" value="0.9531885272502476"/>
    <att type="real" name="BestLogPInGroup" value="-2.6787257038693"/>
    <att type="real" name="BestEnrichmentInGroup" value="3.519298429869244"/>
    <att type="integer" name="FirstInGroupByEnrichment" value="0"/>
    <att type="integer" name="FirstInGroupByLogP" value="0"/>
    <att type="string" name="GeneID" value="814692|816505|827419|832220|835257|835258|842563"/>
    <att type="integer" name="_RANK_" value="1"/>
    <att type="string" name="_PATTERN_" value="M1"/>
    <att type="string" name="CLUSTER_LABEL" value=" "/>
    <att type="integer" name="#COUNT_001" value="7"/>
    <att type="integer" name="_MEMBER_MyList" value="1"/>
    <att type="real" name="_LogP_MyList" value="-2.4077305821345267"/>
    <att type="string" name="Gene" value="ko00500"/>
    <att type="integer" name="GiniIndex" value="0"/>
    <att type="integer" name="CategoryID" value="24"/>
    <att type="string" name="PARENT_GO" value=""/>
    <att type="integer" name="EvidenceCutoff" value="0"/>
    <graphics type="CIRCLE" x="241.63007799671232" y="354.7468779415359"/>
  </node>
  <node label="ko00071" id="27">
    <att type="string" name="canonicalName" value="ko00071"/>
    <att type="string" name="Description" value="Fatty acid degradation"/>
    <att type="string" name="Category" value="KEGG Pathway"/>
    <att type="real" name="LogP" value="-2.562284505077269"/>
    <att type="real" name="Log(q-value)" value="-0.2378907553106159"/>
    <att type="integer" name="GROUP_ID" value="9"/>
    <att type="string" name="Hits" value="ACX1|HOT5|ALDH2B7|ADH1"/>
    <att type="real" name="Enrichment" value="6.817874310129962"/>
    <att type="real" name="Z-score" value="4.493178640974222"/>
    <att type="integer" name="#GeneInGOAndHitList" value="4"/>
    <att type="integer" name="#GeneInGO" value="41"/>
    <att type="integer" name="#GeneInHitList" value="274"/>
    <att type="integer" name="#TotalGeneInLibrary" value="19148"/>
    <att type="real" name="%InGO" value="1.4598540145985401"/>
    <att type="real" name="STDV %InGO" value="0.7245794846806843"/>
    <att type="real" name="BestLogPInGroup" value="-2.562284505077269"/>
    <att type="real" name="BestEnrichmentInGroup" value="6.817874310129962"/>
    <att type="integer" name="FirstInGroupByEnrichment" value="0"/>
    <att type="integer" name="FirstInGroupByLogP" value="0"/>
    <att type="string" name="GeneID" value="827381|834417|838991|844047"/>
    <att type="integer" name="_RANK_" value="1"/>
    <att type="string" name="_PATTERN_" value="M1"/>
    <att type="string" name="CLUSTER_LABEL" value=" "/>
    <att type="integer" name="#COUNT_001" value="4"/>
    <att type="integer" name="_MEMBER_MyList" value="1"/>
    <att type="real" name="_LogP_MyList" value="-2.562284505077269"/>
    <att type="string" name="Gene" value="ko00071"/>
    <att type="integer" name="GiniIndex" value="0"/>
    <att type="integer" name="CategoryID" value="24"/>
    <att type="string" name="PARENT_GO" value=""/>
    <att type="integer" name="EvidenceCutoff" value="0"/>
    <graphics type="CIRCLE" x="309.9717564750972" y="397.6778584803862"/>
  </node>
  <node label="GO:0097237" id="28">
    <att type="string" name="canonicalName" value="GO:0097237"/>
    <att type="string" name="Description" value="cellular response to toxic substance"/>
    <att type="string" name="Category" value="GO Biological Processes"/>
    <att type="real" name="LogP" value="-2.486101568692846"/>
    <att type="real" name="Log(q-value)" value="-0.19273901398140028"/>
    <att type="integer" name="GROUP_ID" value="10"/>
    <att type="string" name="Hits" value="AT2G41480|GPX6|NTRB|ADH1"/>
    <att type="real" name="Enrichment" value="6.5007638771006615"/>
    <att type="real" name="Z-score" value="4.350882796941893"/>
    <att type="integer" name="#GeneInGOAndHitList" value="4"/>
    <att type="integer" name="#GeneInGO" value="43"/>
    <att type="integer" name="#GeneInHitList" value="274"/>
    <att type="integer" name="#TotalGeneInLibrary" value="19148"/>
    <att type="real" name="%InGO" value="1.4598540145985401"/>
    <att type="real" name="STDV %InGO" value="0.7245794846806843"/>
    <att type="real" name="BestLogPInGroup" value="-2.5236633037396947"/>
    <att type="real" name="BestEnrichmentInGroup" value="6.988321167883212"/>
    <att type="integer" name="FirstInGroupByEnrichment" value="0"/>
    <att type="integer" name="FirstInGroupByLogP" value="0"/>
    <att type="string" name="GeneID" value="818746|826765|829698|844047"/>
    <att type="integer" name="_RANK_" value="1"/>
    <att type="string" name="_PATTERN_" value="M1"/>
    <att type="string" name="CLUSTER_LABEL" value=" "/>
    <att type="integer" name="#COUNT_001" value="4"/>
    <att type="integer" name="_MEMBER_MyList" value="1"/>
    <att type="real" name="_LogP_MyList" value="-2.486101568692846"/>
    <att type="string" name="Gene" value="GO:0097237"/>
    <att type="integer" name="GiniIndex" value="0"/>
    <att type="integer" name="CategoryID" value="19"/>
    <att type="string" name="PARENT_GO" value="19_GO:0050896 response to stimulus"/>
    <att type="integer" name="EvidenceCutoff" value="0"/>
    <graphics type="CIRCLE" x="239.90283991676125" y="397.7550942090122"/>
  </node>
  <node label="GO:0098869" id="29">
    <att type="string" name="canonicalName" value="GO:0098869"/>
    <att type="string" name="Description" value="cellular oxidant detoxification"/>
    <att type="string" name="Category" value="GO Biological Processes"/>
    <att type="real" name="LogP" value="-2.0533192857599354"/>
    <att type="real" name="Log(q-value)" value="0.0"/>
    <att type="integer" name="GROUP_ID" value="10"/>
    <att type="string" name="Hits" value="AT2G41480|GPX6|NTRB"/>
    <att type="real" name="Enrichment" value="6.988321167883212"/>
    <att type="real" name="Z-score" value="3.9549241428771174"/>
    <att type="integer" name="#GeneInGOAndHitList" value="3"/>
    <att type="integer" name="#GeneInGO" value="30"/>
    <att type="integer" name="#GeneInHitList" value="274"/>
    <att type="integer" name="#TotalGeneInLibrary" value="19148"/>
    <att type="real" name="%InGO" value="1.094890510948905"/>
    <att type="real" name="STDV %InGO" value="0.6286652117053112"/>
    <att type="real" name="BestLogPInGroup" value="-2.5236633037396947"/>
    <att type="real" name="BestEnrichmentInGroup" value="6.988321167883212"/>
    <att type="integer" name="FirstInGroupByEnrichment" value="0"/>
    <att type="integer" name="FirstInGroupByLogP" value="0"/>
    <att type="string" name="GeneID" value="818746|826765|829698"/>
    <att type="integer" name="_RANK_" value="1"/>
    <att type="string" name="_PATTERN_" value="M1"/>
    <att type="string" name="CLUSTER_LABEL" value=" "/>
    <att type="integer" name="#COUNT_001" value="3"/>
    <att type="integer" name="_MEMBER_MyList" value="1"/>
    <att type="real" name="_LogP_MyList" value="-2.0533192857599354"/>
    <att type="string" name="Gene" value="GO:0098869"/>
    <att type="integer" name="GiniIndex" value="0"/>
    <att type="integer" name="CategoryID" value="19"/>
    <att type="string" name="PARENT_GO" value="19_GO:0098754 detoxification"/>
    <att type="integer" name="EvidenceCutoff" value="0"/>
    <graphics type="CIRCLE" x="222.86796785286714" y="342.2715465286949"/>
  </node>
  <node label="GO:0034219" id="30">
    <att type="string" name="canonicalName" value="GO:0034219"/>
    <att type="string" name="Description" value="carbohydrate transmembrane transport"/>
    <att type="string" name="Category" value="GO Biological Processes"/>
    <att type="real" name="LogP" value="-2.1373963677972365"/>
    <att type="real" name="Log(q-value)" value="0.0"/>
    <att type="integer" name="GROUP_ID" value="11"/>
    <att type="string" name="Hits" value="SWEET16|STP4|STP14"/>
    <att type="real" name="Enrichment" value="7.487486965589156"/>
    <att type="real" name="Z-score" value="4.139093573254186"/>
    <att type="integer" name="#GeneInGOAndHitList" value="3"/>
    <att type="integer" name="#GeneInGO" value="28"/>
    <att type="integer" name="#GeneInHitList" value="274"/>
    <att type="integer" name="#TotalGeneInLibrary" value="19148"/>
    <att type="real" name="%InGO" value="1.094890510948905"/>
    <att type="real" name="STDV %InGO" value="0.6286652117053112"/>
    <att type="real" name="BestLogPInGroup" value="-2.3282795554513718"/>
    <att type="real" name="BestEnrichmentInGroup" value="8.735401459854016"/>
    <att type="integer" name="FirstInGroupByEnrichment" value="0"/>
    <att type="integer" name="FirstInGroupByLogP" value="0"/>
    <att type="string" name="GeneID" value="820921|821531|844057"/>
    <att type="integer" name="_RANK_" value="1"/>
    <att type="string" name="_PATTERN_" value="M1"/>
    <att type="string" name="CLUSTER_LABEL" value=" "/>
    <att type="integer" name="#COUNT_001" value="3"/>
    <att type="integer" name="_MEMBER_MyList" value="1"/>
    <att type="real" name="_LogP_MyList" value="-2.1373963677972365"/>
    <att type="string" name="Gene" value="GO:0034219"/>
    <att type="integer" name="GiniIndex" value="0"/>
    <att type="integer" name="CategoryID" value="19"/>
    <att type="string" name="PARENT_GO" value="19_GO:0051179 localization"/>
    <att type="integer" name="EvidenceCutoff" value="0"/>
    <graphics type="CIRCLE" x="232.62790893600402" y="218.65261930988146"/>
  </node>
  <node label="ko00310" id="31">
    <att type="string" name="canonicalName" value="ko00310"/>
    <att type="string" name="Description" value="Lysine degradation"/>
    <att type="string" name="Category" value="KEGG Pathway"/>
    <att type="real" name="LogP" value="-2.0945259242841368"/>
    <att type="real" name="Log(q-value)" value="0.0"/>
    <att type="integer" name="GROUP_ID" value="12"/>
    <att type="string" name="Hits" value="SUVH2|AT5G55070|ALDH2B7"/>
    <att type="real" name="Enrichment" value="7.229297759879185"/>
    <att type="real" name="Z-score" value="4.044819794843606"/>
    <att type="integer" name="#GeneInGOAndHitList" value="3"/>
    <att type="integer" name="#GeneInGO" value="29"/>
    <att type="integer" name="#GeneInHitList" value="274"/>
    <att type="integer" name="#TotalGeneInLibrary" value="19148"/>
    <att type="real" name="%InGO" value="1.094890510948905"/>
    <att type="real" name="STDV %InGO" value="0.6286652117053112"/>
    <att type="real" name="BestLogPInGroup" value="-2.0945259242841368"/>
    <att type="real" name="BestEnrichmentInGroup" value="7.229297759879185"/>
    <att type="integer" name="FirstInGroupByEnrichment" value="0"/>
    <att type="integer" name="FirstInGroupByLogP" value="0"/>
    <att type="string" name="GeneID" value="817892|835598|838991"/>
    <att type="integer" name="_RANK_" value="1"/>
    <att type="string" name="_PATTERN_" value="M1"/>
    <att type="string" name="CLUSTER_LABEL" value=" "/>
    <att type="integer" name="#COUNT_001" value="3"/>
    <att type="integer" name="_MEMBER_MyList" value="1"/>
    <att type="real" name="_LogP_MyList" value="-2.0945259242841368"/>
    <att type="string" name="Gene" value="ko00310"/>
    <att type="integer" name="GiniIndex" value="0"/>
    <att type="integer" name="CategoryID" value="24"/>
    <att type="string" name="PARENT_GO" value=""/>
    <att type="integer" name="EvidenceCutoff" value="0"/>
    <graphics type="CIRCLE" x="171.9779983814869" y="440.22725941069996"/>
  </node>
  <node label="ath00071" id="32">
    <att type="string" name="canonicalName" value="ath00071"/>
    <att type="string" name="Description" value="Fatty acid degradation"/>
    <att type="string" name="Category" value="KEGG Pathway"/>
    <att type="real" name="LogP" value="-2.562284505077269"/>
    <att type="real" name="Log(q-value)" value="-0.2378907553106159"/>
    <att type="integer" name="GROUP_ID" value="9"/>
    <att type="string" name="Hits" value="ACX1|HOT5|ALDH2B7|ADH1"/>
    <att type="real" name="Enrichment" value="6.817874310129962"/>
    <att type="real" name="Z-score" value="4.493178640974222"/>
    <att type="integer" name="#GeneInGOAndHitList" value="4"/>
    <att type="integer" name="#GeneInGO" value="41"/>
    <att type="integer" name="#GeneInHitList" value="274"/>
    <att type="integer" name="#TotalGeneInLibrary" value="19148"/>
    <att type="real" name="%InGO" value="1.4598540145985401"/>
    <att type="real" name="STDV %InGO" value="0.7245794846806843"/>
    <att type="real" name="BestLogPInGroup" value="-2.562284505077269"/>
    <att type="real" name="BestEnrichmentInGroup" value="6.817874310129962"/>
    <att type="integer" name="FirstInGroupByEnrichment" value="1"/>
    <att type="integer" name="FirstInGroupByLogP" value="1"/>
    <att type="string" name="GeneID" value="827381|834417|838991|844047"/>
    <att type="integer" name="_RANK_" value="1"/>
    <att type="string" name="_PATTERN_" value="M1"/>
    <att type="string" name="CLUSTER_LABEL" value="Fatty acid degradation"/>
    <att type="integer" name="#COUNT_001" value="4"/>
    <att type="integer" name="_MEMBER_MyList" value="1"/>
    <att type="real" name="_LogP_MyList" value="-2.562284505077269"/>
    <att type="string" name="Gene" value="ath00071"/>
    <att type="integer" name="GiniIndex" value="0"/>
    <att type="integer" name="CategoryID" value="24"/>
    <att type="string" name="PARENT_GO" value=""/>
    <att type="integer" name="EvidenceCutoff" value="0"/>
    <graphics type="CIRCLE" x="236.66545311920675" y="202.1995160825977"/>
  </node>
  <node label="ath00010" id="33">
    <att type="string" name="canonicalName" value="ath00010"/>
    <att type="string" name="Description" value="Glycolysis / Gluconeogenesis"/>
    <att type="string" name="Category" value="KEGG Pathway"/>
    <att type="real" name="LogP" value="-4.324587143990436"/>
    <att type="real" name="Log(q-value)" value="-0.8271046066230654"/>
    <att type="integer" name="GROUP_ID" value="1"/>
    <att type="string" name="Hits" value="HXK2|FBA1|PGK1|AT3G49160|HOT5|PGM|GAPC2|ALDH2B7|ADH1"/>
    <att type="real" name="Enrichment" value="5.3756316676024705"/>
    <att type="real" name="Z-score" value="5.72000696634966"/>
    <att type="integer" name="#GeneInGOAndHitList" value="9"/>
    <att type="integer" name="#GeneInGO" value="117"/>
    <att type="integer" name="#GeneInHitList" value="274"/>
    <att type="integer" name="#TotalGeneInLibrary" value="19148"/>
    <att type="real" name="%InGO" value="3.2846715328467155"/>
    <att type="real" name="STDV %InGO" value="1.0767585958535206"/>
    <att type="real" name="BestLogPInGroup" value="-4.324587143990436"/>
    <att type="real" name="BestEnrichmentInGroup" value="9.11520152332593"/>
    <att type="integer" name="FirstInGroupByEnrichment" value="1"/>
    <att type="integer" name="FirstInGroupByLogP" value="1"/>
    <att type="string" name="GeneID" value="816505|816672|820461|824077|834417|835257|837904|838991|844047"/>
    <att type="integer" name="_RANK_" value="1"/>
    <att type="string" name="_PATTERN_" value="M1"/>
    <att type="string" name="CLUSTER_LABEL" value="Glycolysis / Gluconeogenesis"/>
    <att type="integer" name="#COUNT_001" value="9"/>
    <att type="integer" name="_MEMBER_MyList" value="1"/>
    <att type="real" name="_LogP_MyList" value="-4.324587143990436"/>
    <att type="string" name="Gene" value="ath00010"/>
    <att type="integer" name="GiniIndex" value="0"/>
    <att type="integer" name="CategoryID" value="24"/>
    <att type="string" name="PARENT_GO" value=""/>
    <att type="integer" name="EvidenceCutoff" value="0"/>
    <graphics type="CIRCLE" x="317.8061160429445" y="264.61988154895164"/>
  </node>
  <node label="ath00310" id="34">
    <att type="string" name="canonicalName" value="ath00310"/>
    <att type="string" name="Description" value="Lysine degradation"/>
    <att type="string" name="Category" value="KEGG Pathway"/>
    <att type="real" name="LogP" value="-2.0945259242841368"/>
    <att type="real" name="Log(q-value)" value="0.0"/>
    <att type="integer" name="GROUP_ID" value="12"/>
    <att type="string" name="Hits" value="SUVH2|AT5G55070|ALDH2B7"/>
    <att type="real" name="Enrichment" value="7.229297759879185"/>
    <att type="real" name="Z-score" value="4.044819794843606"/>
    <att type="integer" name="#GeneInGOAndHitList" value="3"/>
    <att type="integer" name="#GeneInGO" value="29"/>
    <att type="integer" name="#GeneInHitList" value="274"/>
    <att type="integer" name="#TotalGeneInLibrary" value="19148"/>
    <att type="real" name="%InGO" value="1.094890510948905"/>
    <att type="real" name="STDV %InGO" value="0.6286652117053112"/>
    <att type="real" name="BestLogPInGroup" value="-2.0945259242841368"/>
    <att type="real" name="BestEnrichmentInGroup" value="7.229297759879185"/>
    <att type="integer" name="FirstInGroupByEnrichment" value="1"/>
    <att type="integer" name="FirstInGroupByLogP" value="1"/>
    <att type="string" name="GeneID" value="817892|835598|838991"/>
    <att type="integer" name="_RANK_" value="1"/>
    <att type="string" name="_PATTERN_" value="M1"/>
    <att type="string" name="CLUSTER_LABEL" value="Lysine degradation"/>
    <att type="integer" name="#COUNT_001" value="3"/>
    <att type="integer" name="_MEMBER_MyList" value="1"/>
    <att type="real" name="_LogP_MyList" value="-2.0945259242841368"/>
    <att type="string" name="Gene" value="ath00310"/>
    <att type="integer" name="GiniIndex" value="0"/>
    <att type="integer" name="CategoryID" value="24"/>
    <att type="string" name="PARENT_GO" value=""/>
    <att type="integer" name="EvidenceCutoff" value="0"/>
    <graphics type="CIRCLE" x="301.60912474772334" y="168.91411790008974"/>
  </node>
  <node label="ath00195" id="35">
    <att type="string" name="canonicalName" value="ath00195"/>
    <att type="string" name="Description" value="Photosynthesis"/>
    <att type="string" name="Category" value="KEGG Pathway"/>
    <att type="real" name="LogP" value="-3.1143451616146227"/>
    <att type="real" name="Log(q-value)" value="-0.3718482305904733"/>
    <att type="integer" name="GROUP_ID" value="4"/>
    <att type="string" name="Hits" value="ATPC1|psbB|psbE|petA|psaB|psbK"/>
    <att type="real" name="Enrichment" value="5.517095658855167"/>
    <att type="real" name="Z-score" value="4.754026952072449"/>
    <att type="integer" name="#GeneInGOAndHitList" value="6"/>
    <att type="integer" name="#GeneInGO" value="76"/>
    <att type="integer" name="#GeneInHitList" value="274"/>
    <att type="integer" name="#TotalGeneInLibrary" value="19148"/>
    <att type="real" name="%InGO" value="2.18978102189781"/>
    <att type="real" name="STDV %InGO" value="0.8841321392510466"/>
    <att type="real" name="BestLogPInGroup" value="-3.1143451616146227"/>
    <att type="real" name="BestEnrichmentInGroup" value="5.517095658855167"/>
    <att type="integer" name="FirstInGroupByEnrichment" value="1"/>
    <att type="integer" name="FirstInGroupByLogP" value="1"/>
    <att type="string" name="GeneID" value="825797|844733|844745|844748|844770|844795"/>
    <att type="integer" name="_RANK_" value="1"/>
    <att type="string" name="_PATTERN_" value="M1"/>
    <att type="string" name="CLUSTER_LABEL" value="Photosynthesis"/>
    <att type="integer" name="#COUNT_001" value="6"/>
    <att type="integer" name="_MEMBER_MyList" value="1"/>
    <att type="real" name="_LogP_MyList" value="-3.1143451616146227"/>
    <att type="string" name="Gene" value="ath00195"/>
    <att type="integer" name="GiniIndex" value="0"/>
    <att type="integer" name="CategoryID" value="24"/>
    <att type="string" name="PARENT_GO" value=""/>
    <att type="integer" name="EvidenceCutoff" value="0"/>
    <graphics type="CIRCLE" x="447.5695165548755" y="243.31129529062247"/>
  </node>
  <node label="GO:0016051" id="36">
    <att type="string" name="canonicalName" value="GO:0016051"/>
    <att type="string" name="Description" value="carbohydrate biosynthetic process"/>
    <att type="string" name="Category" value="GO Biological Processes"/>
    <att type="real" name="LogP" value="-2.6787257038693"/>
    <att type="real" name="Log(q-value)" value="-0.2781531795099862"/>
    <att type="integer" name="GROUP_ID" value="7"/>
    <att type="string" name="Hits" value="FBA1|PGK1|CSLD3|GATL7|CT-BMY|QUA3|GSL12|AT5G20950|PGM|AT5G51830|GXM3|GAPC2|CP12-3"/>
    <att type="real" name="Enrichment" value="2.5305898379521383"/>
    <att type="real" name="Z-score" value="3.5273446138955498"/>
    <att type="integer" name="#GeneInGOAndHitList" value="13"/>
    <att type="integer" name="#GeneInGO" value="359"/>
    <att type="integer" name="#GeneInHitList" value="274"/>
    <att type="integer" name="#TotalGeneInLibrary" value="19148"/>
    <att type="real" name="%InGO" value="4.744525547445256"/>
    <att type="real" name="STDV %InGO" value="1.2842988261005417"/>
    <att type="real" name="BestLogPInGroup" value="-2.6787257038693"/>
    <att type="real" name="BestEnrichmentInGroup" value="3.519298429869244"/>
    <att type="integer" name="FirstInGroupByEnrichment" value="1"/>
    <att type="integer" name="FirstInGroupByLogP" value="1"/>
    <att type="string" name="GeneID" value="816672|820461|821148|825440|827419|828020|831140|832220|835257|835258|837488|837904|843989"/>
    <att type="integer" name="_RANK_" value="1"/>
    <att type="string" name="_PATTERN_" value="M1"/>
    <att type="string" name="CLUSTER_LABEL" value="carbohydrate biosynthetic process"/>
    <att type="integer" name="#COUNT_001" value="13"/>
    <att type="integer" name="_MEMBER_MyList" value="1"/>
    <att type="real" name="_LogP_MyList" value="-2.6787257038693"/>
    <att type="string" name="Gene" value="GO:0016051"/>
    <att type="integer" name="GiniIndex" value="0"/>
    <att type="integer" name="CategoryID" value="19"/>
    <att type="string" name="PARENT_GO" value="19_GO:0008152 metabolic process"/>
    <att type="integer" name="EvidenceCutoff" value="0"/>
    <graphics type="CIRCLE" x="437.2734762294353" y="449.8401694070725"/>
  </node>
  <node label="GO:1990748" id="37">
    <att type="string" name="canonicalName" value="GO:1990748"/>
    <att type="string" name="Description" value="cellular detoxification"/>
    <att type="string" name="Category" value="GO Biological Processes"/>
    <att type="real" name="LogP" value="-2.5236633037396947"/>
    <att type="real" name="Log(q-value)" value="-0.21651246454261594"/>
    <att type="integer" name="GROUP_ID" value="10"/>
    <att type="string" name="Hits" value="AT2G41480|GPX6|NTRB|ADH1"/>
    <att type="real" name="Enrichment" value="6.655543969412582"/>
    <att type="real" name="Z-score" value="4.420870734327236"/>
    <att type="integer" name="#GeneInGOAndHitList" value="4"/>
    <att type="integer" name="#GeneInGO" value="42"/>
    <att type="integer" name="#GeneInHitList" value="274"/>
    <att type="integer" name="#TotalGeneInLibrary" value="19148"/>
    <att type="real" name="%InGO" value="1.4598540145985401"/>
    <att type="real" name="STDV %InGO" value="0.7245794846806843"/>
    <att type="real" name="BestLogPInGroup" value="-2.5236633037396947"/>
    <att type="real" name="BestEnrichmentInGroup" value="6.988321167883212"/>
    <att type="integer" name="FirstInGroupByEnrichment" value="1"/>
    <att type="integer" name="FirstInGroupByLogP" value="1"/>
    <att type="string" name="GeneID" value="818746|826765|829698|844047"/>
    <att type="integer" name="_RANK_" value="1"/>
    <att type="string" name="_PATTERN_" value="M1"/>
    <att type="string" name="CLUSTER_LABEL" value="cellular detoxification"/>
    <att type="integer" name="#COUNT_001" value="4"/>
    <att type="integer" name="_MEMBER_MyList" value="1"/>
    <att type="real" name="_LogP_MyList" value="-2.5236633037396947"/>
    <att type="string" name="Gene" value="GO:1990748"/>
    <att type="integer" name="GiniIndex" value="0"/>
    <att type="integer" name="CategoryID" value="19"/>
    <att type="string" name="PARENT_GO" value="19_GO:0098754 detoxification"/>
    <att type="integer" name="EvidenceCutoff" value="0"/>
    <graphics type="CIRCLE" x="209.93947215564208" y="191.00590893202354"/>
  </node>
  <node label="GO:0044265" id="38">
    <att type="string" name="canonicalName" value="GO:0044265"/>
    <att type="string" name="Description" value="cellular macromolecule catabolic process"/>
    <att type="string" name="Category" value="GO Biological Processes"/>
    <att type="real" name="LogP" value="-2.5656067556386413"/>
    <att type="real" name="Log(q-value)" value="-0.2378907553106159"/>
    <att type="integer" name="GROUP_ID" value="8"/>
    <att type="string" name="Hits" value="RNS1|NUB1|CHI|UBP25|RRP41|CUL1|UBQ10|RRP41L|AT4G37510|RD19|RPN8A|SMG7|UBQ4|AT5G45620|CSN6A|ZTL|AT1G19310|SK4|CUL3|UPL1|XRN3"/>
    <att type="real" name="Enrichment" value="1.9567299270072993"/>
    <att type="real" name="Z-score" value="3.220537483748471"/>
    <att type="integer" name="#GeneInGOAndHitList" value="21"/>
    <att type="integer" name="#GeneInGO" value="750"/>
    <att type="integer" name="#GeneInHitList" value="274"/>
    <att type="integer" name="#TotalGeneInLibrary" value="19148"/>
    <att type="real" name="%InGO" value="7.664233576642336"/>
    <att type="real" name="STDV %InGO" value="1.6071043023065872"/>
    <att type="real" name="BestLogPInGroup" value="-2.5656067556386413"/>
    <att type="real" name="BestEnrichmentInGroup" value="1.9567299270072993"/>
    <att type="integer" name="FirstInGroupByEnrichment" value="1"/>
    <att type="integer" name="FirstInGroupByLogP" value="1"/>
    <att type="string" name="GeneID" value="814828|815729|818959|820662|825335|825648|825880|828858|829906|830064|830463|832060|832184|834602|835727|835842|838513|838604|839226|842036|843900"/>
    <att type="integer" name="_RANK_" value="1"/>
    <att type="string" name="_PATTERN_" value="M1"/>
    <att type="string" name="CLUSTER_LABEL" value="cellular macromolecule catabolic process"/>
    <att type="integer" name="#COUNT_001" value="21"/>
    <att type="integer" name="_MEMBER_MyList" value="1"/>
    <att type="real" name="_LogP_MyList" value="-2.5656067556386413"/>
    <att type="string" name="Gene" value="GO:0044265"/>
    <att type="integer" name="GiniIndex" value="0"/>
    <att type="integer" name="CategoryID" value="19"/>
    <att type="string" name="PARENT_GO" value="19_GO:0008152 metabolic process"/>
    <att type="integer" name="EvidenceCutoff" value="0"/>
    <graphics type="CIRCLE" x="426.7063304879962" y="248.6346282789499"/>
  </node>
  <node label="GO:0048825" id="39">
    <att type="string" name="canonicalName" value="GO:0048825"/>
    <att type="string" name="Description" value="cotyledon development"/>
    <att type="string" name="Category" value="GO Biological Processes"/>
    <att type="real" name="LogP" value="-2.022151320555078"/>
    <att type="real" name="Log(q-value)" value="0.0"/>
    <att type="integer" name="GROUP_ID" value="13"/>
    <att type="string" name="Hits" value="NSN1|PDF2|AT1G60160|DOT1"/>
    <att type="real" name="Enrichment" value="4.819531839919456"/>
    <att type="real" name="Z-score" value="3.5100624386769645"/>
    <att type="integer" name="#GeneInGOAndHitList" value="4"/>
    <att type="integer" name="#GeneInGO" value="58"/>
    <att type="integer" name="#GeneInHitList" value="274"/>
    <att type="integer" name="#TotalGeneInLibrary" value="19148"/>
    <att type="real" name="%InGO" value="1.4598540145985401"/>
    <att type="real" name="STDV %InGO" value="0.7245794846806843"/>
    <att type="real" name="BestLogPInGroup" value="-2.022151320555078"/>
    <att type="real" name="BestEnrichmentInGroup" value="4.819531839919456"/>
    <att type="integer" name="FirstInGroupByEnrichment" value="1"/>
    <att type="integer" name="FirstInGroupByLogP" value="1"/>
    <att type="string" name="GeneID" value="819890|825828|842311|3768574"/>
    <att type="integer" name="_RANK_" value="1"/>
    <att type="string" name="_PATTERN_" value="M1"/>
    <att type="string" name="CLUSTER_LABEL" value="cotyledon development"/>
    <att type="integer" name="#COUNT_001" value="4"/>
    <att type="integer" name="_MEMBER_MyList" value="1"/>
    <att type="real" name="_LogP_MyList" value="-2.022151320555078"/>
    <att type="string" name="Gene" value="GO:0048825"/>
    <att type="integer" name="GiniIndex" value="0"/>
    <att type="integer" name="CategoryID" value="19"/>
    <att type="string" name="PARENT_GO" value="19_GO:0022414 reproductive process"/>
    <att type="integer" name="EvidenceCutoff" value="0"/>
    <graphics type="CIRCLE" x="370.4275139100454" y="403.28519905022176"/>
  </node>
  <node label="GO:0051656" id="40">
    <att type="string" name="canonicalName" value="GO:0051656"/>
    <att type="string" name="Description" value="establishment of organelle localization"/>
    <att type="string" name="Category" value="GO Biological Processes"/>
    <att type="real" name="LogP" value="-3.2056423836069645"/>
    <att type="real" name="Log(q-value)" value="-0.3718482305904733"/>
    <att type="integer" name="GROUP_ID" value="3"/>
    <att type="string" name="Hits" value="NMD3|WEB1|SUN2|eIF6A|AT3G62560|SEC15B|FTSZ1-1"/>
    <att type="real" name="Enrichment" value="4.84339090843391"/>
    <att type="real" name="Z-score" value="4.666117052765743"/>
    <att type="integer" name="#GeneInGOAndHitList" value="7"/>
    <att type="integer" name="#GeneInGO" value="101"/>
    <att type="integer" name="#GeneInHitList" value="274"/>
    <att type="integer" name="#TotalGeneInLibrary" value="19148"/>
    <att type="real" name="%InGO" value="2.5547445255474455"/>
    <att type="real" name="STDV %InGO" value="0.9531885272502476"/>
    <att type="real" name="BestLogPInGroup" value="-3.2056423836069645"/>
    <att type="real" name="BestEnrichmentInGroup" value="4.84339090843391"/>
    <att type="integer" name="FirstInGroupByEnrichment" value="1"/>
    <att type="integer" name="FirstInGroupByLogP" value="1"/>
    <att type="string" name="GeneID" value="814908|817198|820242|824728|825430|828060|835621"/>
    <att type="integer" name="_RANK_" value="1"/>
    <att type="string" name="_PATTERN_" value="M1"/>
    <att type="string" name="CLUSTER_LABEL" value="establishment of organelle localization"/>
    <att type="integer" name="#COUNT_001" value="7"/>
    <att type="integer" name="_MEMBER_MyList" value="1"/>
    <att type="real" name="_LogP_MyList" value="-3.2056423836069645"/>
    <att type="string" name="Gene" value="GO:0051656"/>
    <att type="integer" name="GiniIndex" value="0"/>
    <att type="integer" name="CategoryID" value="19"/>
    <att type="string" name="PARENT_GO" value="19_GO:0051179 localization"/>
    <att type="integer" name="EvidenceCutoff" value="0"/>
    <graphics type="CIRCLE" x="226.3111115804901" y="243.85572124113452"/>
  </node>
  <node label="GO:0015749" id="41">
    <att type="string" name="canonicalName" value="GO:0015749"/>
    <att type="string" name="Description" value="monosaccharide transmembrane transport"/>
    <att type="string" name="Category" value="GO Biological Processes"/>
    <att type="real" name="LogP" value="-2.3282795554513718"/>
    <att type="real" name="Log(q-value)" value="-0.10955061903683051"/>
    <att type="integer" name="GROUP_ID" value="11"/>
    <att type="string" name="Hits" value="SWEET16|STP4|STP14"/>
    <att type="real" name="Enrichment" value="8.735401459854016"/>
    <att type="real" name="Z-score" value="4.568701522528566"/>
    <att type="integer" name="#GeneInGOAndHitList" value="3"/>
    <att type="integer" name="#GeneInGO" value="24"/>
    <att type="integer" name="#GeneInHitList" value="274"/>
    <att type="integer" name="#TotalGeneInLibrary" value="19148"/>
    <att type="real" name="%InGO" value="1.094890510948905"/>
    <att type="real" name="STDV %InGO" value="0.6286652117053112"/>
    <att type="real" name="BestLogPInGroup" value="-2.3282795554513718"/>
    <att type="real" name="BestEnrichmentInGroup" value="8.735401459854016"/>
    <att type="integer" name="FirstInGroupByEnrichment" value="1"/>
    <att type="integer" name="FirstInGroupByLogP" value="1"/>
    <att type="string" name="GeneID" value="820921|821531|844057"/>
    <att type="integer" name="_RANK_" value="1"/>
    <att type="string" name="_PATTERN_" value="M1"/>
    <att type="string" name="CLUSTER_LABEL" value="monosaccharide transmembrane transport"/>
    <att type="integer" name="#COUNT_001" value="3"/>
    <att type="integer" name="_MEMBER_MyList" value="1"/>
    <att type="real" name="_LogP_MyList" value="-2.3282795554513718"/>
    <att type="string" name="Gene" value="GO:0015749"/>
    <att type="integer" name="GiniIndex" value="0"/>
    <att type="integer" name="CategoryID" value="19"/>
    <att type="string" name="PARENT_GO" value="19_GO:0051179 localization"/>
    <att type="integer" name="EvidenceCutoff" value="0"/>
    <graphics type="CIRCLE" x="230.31268167134021" y="407.5305378434666"/>
  </node>
  <node label="GO:0016075" id="42">
    <att type="string" name="canonicalName" value="GO:0016075"/>
    <att type="string" name="Description" value="rRNA catabolic process"/>
    <att type="string" name="Category" value="GO Biological Processes"/>
    <att type="real" name="LogP" value="-3.6110623414380507"/>
    <att type="real" name="Log(q-value)" value="-0.3718482305904733"/>
    <att type="integer" name="GROUP_ID" value="2"/>
    <att type="string" name="Hits" value="RRP41|RRP41L|AT4G37510|XRN3"/>
    <att type="real" name="Enrichment" value="12.706038487060384"/>
    <att type="real" name="Z-score" value="6.619160121156574"/>
    <att type="integer" name="#GeneInGOAndHitList" value="4"/>
    <att type="integer" name="#GeneInGO" value="22"/>
    <att type="integer" name="#GeneInHitList" value="274"/>
    <att type="integer" name="#TotalGeneInLibrary" value="19148"/>
    <att type="real" name="%InGO" value="1.4598540145985401"/>
    <att type="real" name="STDV %InGO" value="0.7245794846806843"/>
    <att type="real" name="BestLogPInGroup" value="-3.6110623414380507"/>
    <att type="real" name="BestEnrichmentInGroup" value="12.706038487060384"/>
    <att type="integer" name="FirstInGroupByEnrichment" value="1"/>
    <att type="integer" name="FirstInGroupByLogP" value="1"/>
    <att type="string" name="GeneID" value="825335|828858|829906|843900"/>
    <att type="integer" name="_RANK_" value="1"/>
    <att type="string" name="_PATTERN_" value="M1"/>
    <att type="string" name="CLUSTER_LABEL" value="rRNA catabolic process"/>
    <att type="integer" name="#COUNT_001" value="4"/>
    <att type="integer" name="_MEMBER_MyList" value="1"/>
    <att type="real" name="_LogP_MyList" value="-3.6110623414380507"/>
    <att type="string" name="Gene" value="GO:0016075"/>
    <att type="integer" name="GiniIndex" value="0"/>
    <att type="integer" name="CategoryID" value="19"/>
    <att type="string" name="PARENT_GO" value="19_GO:0008152 metabolic process"/>
    <att type="integer" name="EvidenceCutoff" value="0"/>
    <graphics type="CIRCLE" x="395.6372730577507" y="153.06464273676696"/>
  </node>
  <node label="GO:0009753" id="43">
    <att type="string" name="canonicalName" value="GO:0009753"/>
    <att type="string" name="Description" value="response to jasmonic acid"/>
    <att type="string" name="Category" value="GO Biological Processes"/>
    <att type="real" name="LogP" value="-3.06671014676478"/>
    <att type="real" name="Log(q-value)" value="-0.3718482305904733"/>
    <att type="integer" name="GROUP_ID" value="5"/>
    <att type="string" name="Hits" value="RNS1|OEP16-1|AP4.3A|AT3G22160|CUL1|MKK3|GAI|ABCG40|TPL|LOX1"/>
    <att type="real" name="Enrichment" value="3.3597697922515435"/>
    <att type="real" name="Z-score" value="4.1229207998658985"/>
    <att type="integer" name="#GeneInGOAndHitList" value="10"/>
    <att type="integer" name="#GeneInGO" value="208"/>
    <att type="integer" name="#GeneInHitList" value="274"/>
    <att type="integer" name="#TotalGeneInLibrary" value="19148"/>
    <att type="real" name="%InGO" value="3.6496350364963503"/>
    <att type="real" name="STDV %InGO" value="1.1328596780636737"/>
    <att type="real" name="BestLogPInGroup" value="-3.06671014676478"/>
    <att type="real" name="BestEnrichmentInGroup" value="4.253760710885434"/>
    <att type="integer" name="FirstInGroupByEnrichment" value="1"/>
    <att type="integer" name="FirstInGroupByLogP" value="1"/>
    <att type="string" name="GeneID" value="814828|817439|817841|821780|825648|834042|838057|838122|838144|841944"/>
    <att type="integer" name="_RANK_" value="1"/>
    <att type="string" name="_PATTERN_" value="M1"/>
    <att type="string" name="CLUSTER_LABEL" value="response to jasmonic acid"/>
    <att type="integer" name="#COUNT_001" value="10"/>
    <att type="integer" name="_MEMBER_MyList" value="1"/>
    <att type="real" name="_LogP_MyList" value="-3.06671014676478"/>
    <att type="string" name="Gene" value="GO:0009753"/>
    <att type="integer" name="GiniIndex" value="0"/>
    <att type="integer" name="CategoryID" value="19"/>
    <att type="string" name="PARENT_GO" value="19_GO:0050896 response to stimulus"/>
    <att type="integer" name="EvidenceCutoff" value="0"/>
    <graphics type="CIRCLE" x="360.9341288359235" y="171.3811048480061"/>
  </node>
  <node label="GO:0009266" id="44">
    <att type="string" name="canonicalName" value="GO:0009266"/>
    <att type="string" name="Description" value="response to temperature stimulus"/>
    <att type="string" name="Category" value="GO Biological Processes"/>
    <att type="real" name="LogP" value="-2.9662407809659"/>
    <att type="real" name="Log(q-value)" value="-0.3718482305904733"/>
    <att type="integer" name="GROUP_ID" value="6"/>
    <att type="string" name="Hits" value="OEP16-1|AT3G11630|PGK1|SWEET16|CSLD3|J3|HTA11|Hop3|CT-BMY|CMT2|EMB2770|MTHSC70-2|HOT5|AT5G46170|PGM|ABCG40|HSFA1D|HSP101|CP12-3|ADH1"/>
    <att type="real" name="Enrichment" value="2.1602229267026924"/>
    <att type="real" name="Z-score" value="3.617342713917241"/>
    <att type="integer" name="#GeneInGOAndHitList" value="20"/>
    <att type="integer" name="#GeneInGO" value="647"/>
    <att type="integer" name="#GeneInHitList" value="274"/>
    <att type="integer" name="#TotalGeneInLibrary" value="19148"/>
    <att type="real" name="%InGO" value="7.299270072992701"/>
    <att type="real" name="STDV %InGO" value="1.5714697008869682"/>
    <att type="real" name="BestLogPInGroup" value="-2.9662407809659"/>
    <att type="real" name="BestEnrichmentInGroup" value="2.6371023275030985"/>
    <att type="integer" name="FirstInGroupByEnrichment" value="1"/>
    <att type="integer" name="FirstInGroupByLogP" value="1"/>
    <att type="string" name="GeneID" value="817439|820335|820461|820921|821148|823531|824621|826849|827419|827640|827925|830818|834417|834659|835257|838122|840125|843771|843989|844047"/>
    <att type="integer" name="_RANK_" value="1"/>
    <att type="string" name="_PATTERN_" value="M1"/>
    <att type="string" name="CLUSTER_LABEL" value="response to temperature stimulus"/>
    <att type="integer" name="#COUNT_001" value="20"/>
    <att type="integer" name="_MEMBER_MyList" value="1"/>
    <att type="real" name="_LogP_MyList" value="-2.9662407809659"/>
    <att type="string" name="Gene" value="GO:0009266"/>
    <att type="integer" name="GiniIndex" value="0"/>
    <att type="integer" name="CategoryID" value="19"/>
    <att type="string" name="PARENT_GO" value="19_GO:0050896 response to stimulus"/>
    <att type="integer" name="EvidenceCutoff" value="0"/>
    <graphics type="CIRCLE" x="438.0480962651202" y="385.48413902378695"/>
  </node>
  <edge label="ath00010 (pp) ko00010" source="33" target="1">
    <att type="string" name="canonicalName" value="ath00010 (pp) ko00010"/>
    <att type="string" name="interaction" value="pp"/>
    <att type="real" name="SCORE" value="1.0"/>
  </edge>
  <edge label="GO:0009132 (pp) ath00010" source="2" target="33">
    <att type="string" name="canonicalName" value="GO:0009132 (pp) ath00010"/>
    <att type="string" name="interaction" value="pp"/>
    <att type="real" name="SCORE" value="0.6410803127246801"/>
  </edge>
  <edge label="GO:0006096 (pp) ath00010" source="3" target="33">
    <att type="string" name="canonicalName" value="GO:0006096 (pp) ath00010"/>
    <att type="string" name="interaction" value="pp"/>
    <att type="real" name="SCORE" value="0.6948640483406963"/>
  </edge>
  <edge label="GO:0006757 (pp) ath00010" source="4" target="33">
    <att type="string" name="canonicalName" value="GO:0006757 (pp) ath00010"/>
    <att type="string" name="interaction" value="pp"/>
    <att type="real" name="SCORE" value="0.6948640483406963"/>
  </edge>
  <edge label="GO:0009135 (pp) ath00010" source="5" target="33">
    <att type="string" name="canonicalName" value="GO:0009135 (pp) ath00010"/>
    <att type="string" name="interaction" value="pp"/>
    <att type="real" name="SCORE" value="0.6948640483406963"/>
  </edge>
  <edge label="GO:0009179 (pp) ath00010" source="6" target="33">
    <att type="string" name="canonicalName" value="GO:0009179 (pp) ath00010"/>
    <att type="string" name="interaction" value="pp"/>
    <att type="real" name="SCORE" value="0.6948640483406963"/>
  </edge>
  <edge label="GO:0046031 (pp) ath00010" source="7" target="33">
    <att type="string" name="canonicalName" value="GO:0046031 (pp) ath00010"/>
    <att type="string" name="interaction" value="pp"/>
    <att type="real" name="SCORE" value="0.6948640483406963"/>
  </edge>
  <edge label="M00001 (pp) ath00010" source="8" target="33">
    <att type="string" name="canonicalName" value="M00001 (pp) ath00010"/>
    <att type="string" name="interaction" value="pp"/>
    <att type="real" name="SCORE" value="0.6948640483406963"/>
  </edge>
  <edge label="ath00010 (pp) ath_M00001" source="33" target="9">
    <att type="string" name="canonicalName" value="ath00010 (pp) ath_M00001"/>
    <att type="string" name="interaction" value="pp"/>
    <att type="real" name="SCORE" value="0.6948640483406963"/>
  </edge>
  <edge label="ath00010 (pp) ath00071" source="33" target="32">
    <att type="string" name="canonicalName" value="ath00010 (pp) ath00071"/>
    <att type="string" name="interaction" value="pp"/>
    <att type="real" name="SCORE" value="0.43029814666055954"/>
  </edge>
  <edge label="ath00010 (pp) ko00071" source="33" target="27">
    <att type="string" name="canonicalName" value="ath00010 (pp) ko00071"/>
    <att type="string" name="interaction" value="pp"/>
    <att type="real" name="SCORE" value="0.43029814666055954"/>
  </edge>
  <edge label="GO:0009132 (pp) ko00010" source="2" target="1">
    <att type="string" name="canonicalName" value="GO:0009132 (pp) ko00010"/>
    <att type="string" name="interaction" value="pp"/>
    <att type="real" name="SCORE" value="0.6410803127246801"/>
  </edge>
  <edge label="GO:0006096 (pp) ko00010" source="3" target="1">
    <att type="string" name="canonicalName" value="GO:0006096 (pp) ko00010"/>
    <att type="string" name="interaction" value="pp"/>
    <att type="real" name="SCORE" value="0.6948640483406963"/>
  </edge>
  <edge label="GO:0006757 (pp) ko00010" source="4" target="1">
    <att type="string" name="canonicalName" value="GO:0006757 (pp) ko00010"/>
    <att type="string" name="interaction" value="pp"/>
    <att type="real" name="SCORE" value="0.6948640483406963"/>
  </edge>
  <edge label="GO:0009135 (pp) ko00010" source="5" target="1">
    <att type="string" name="canonicalName" value="GO:0009135 (pp) ko00010"/>
    <att type="string" name="interaction" value="pp"/>
    <att type="real" name="SCORE" value="0.6948640483406963"/>
  </edge>
  <edge label="GO:0009179 (pp) ko00010" source="6" target="1">
    <att type="string" name="canonicalName" value="GO:0009179 (pp) ko00010"/>
    <att type="string" name="interaction" value="pp"/>
    <att type="real" name="SCORE" value="0.6948640483406963"/>
  </edge>
  <edge label="GO:0046031 (pp) ko00010" source="7" target="1">
    <att type="string" name="canonicalName" value="GO:0046031 (pp) ko00010"/>
    <att type="string" name="interaction" value="pp"/>
    <att type="real" name="SCORE" value="0.6948640483406963"/>
  </edge>
  <edge label="M00001 (pp) ko00010" source="8" target="1">
    <att type="string" name="canonicalName" value="M00001 (pp) ko00010"/>
    <att type="string" name="interaction" value="pp"/>
    <att type="real" name="SCORE" value="0.6948640483406963"/>
  </edge>
  <edge label="ath_M00001 (pp) ko00010" source="9" target="1">
    <att type="string" name="canonicalName" value="ath_M00001 (pp) ko00010"/>
    <att type="string" name="interaction" value="pp"/>
    <att type="real" name="SCORE" value="0.6948640483406963"/>
  </edge>
  <edge label="ath00071 (pp) ko00010" source="32" target="1">
    <att type="string" name="canonicalName" value="ath00071 (pp) ko00010"/>
    <att type="string" name="interaction" value="pp"/>
    <att type="real" name="SCORE" value="0.43029814666055954"/>
  </edge>
  <edge label="ko00010 (pp) ko00071" source="1" target="27">
    <att type="string" name="canonicalName" value="ko00010 (pp) ko00071"/>
    <att type="string" name="interaction" value="pp"/>
    <att type="real" name="SCORE" value="0.43029814666055954"/>
  </edge>
  <edge label="GO:0016075 (pp) GO:0034661" source="42" target="10">
    <att type="string" name="canonicalName" value="GO:0016075 (pp) GO:0034661"/>
    <att type="string" name="interaction" value="pp"/>
    <att type="real" name="SCORE" value="1.0"/>
  </edge>
  <edge label="GO:0016075 (pp) GO:0071027" source="42" target="11">
    <att type="string" name="canonicalName" value="GO:0016075 (pp) GO:0071027"/>
    <att type="string" name="interaction" value="pp"/>
    <att type="real" name="SCORE" value="0.8521229868250273"/>
  </edge>
  <edge label="GO:0016075 (pp) GO:0071025" source="42" target="12">
    <att type="string" name="canonicalName" value="GO:0016075 (pp) GO:0071025"/>
    <att type="string" name="interaction" value="pp"/>
    <att type="real" name="SCORE" value="0.8521229868250273"/>
  </edge>
  <edge label="GO:0016075 (pp) GO:0034655" source="42" target="13">
    <att type="string" name="canonicalName" value="GO:0016075 (pp) GO:0034655"/>
    <att type="string" name="interaction" value="pp"/>
    <att type="real" name="SCORE" value="0.7127962085335554"/>
  </edge>
  <edge label="GO:0006401 (pp) GO:0016075" source="14" target="42">
    <att type="string" name="canonicalName" value="GO:0006401 (pp) GO:0016075"/>
    <att type="string" name="interaction" value="pp"/>
    <att type="real" name="SCORE" value="0.7900207900229945"/>
  </edge>
  <edge label="GO:0034661 (pp) GO:0071027" source="10" target="11">
    <att type="string" name="canonicalName" value="GO:0034661 (pp) GO:0071027"/>
    <att type="string" name="interaction" value="pp"/>
    <att type="real" name="SCORE" value="0.8521229868250273"/>
  </edge>
  <edge label="GO:0034661 (pp) GO:0071025" source="10" target="12">
    <att type="string" name="canonicalName" value="GO:0034661 (pp) GO:0071025"/>
    <att type="string" name="interaction" value="pp"/>
    <att type="real" name="SCORE" value="0.8521229868250273"/>
  </edge>
  <edge label="GO:0034655 (pp) GO:0034661" source="13" target="10">
    <att type="string" name="canonicalName" value="GO:0034655 (pp) GO:0034661"/>
    <att type="string" name="interaction" value="pp"/>
    <att type="real" name="SCORE" value="0.7127962085335554"/>
  </edge>
  <edge label="GO:0006401 (pp) GO:0034661" source="14" target="10">
    <att type="string" name="canonicalName" value="GO:0006401 (pp) GO:0034661"/>
    <att type="string" name="interaction" value="pp"/>
    <att type="real" name="SCORE" value="0.7900207900229945"/>
  </edge>
  <edge label="GO:0006096 (pp) GO:0009132" source="3" target="2">
    <att type="string" name="canonicalName" value="GO:0006096 (pp) GO:0009132"/>
    <att type="string" name="interaction" value="pp"/>
    <att type="real" name="SCORE" value="0.9039010466231879"/>
  </edge>
  <edge label="GO:0006757 (pp) GO:0009132" source="4" target="2">
    <att type="string" name="canonicalName" value="GO:0006757 (pp) GO:0009132"/>
    <att type="string" name="interaction" value="pp"/>
    <att type="real" name="SCORE" value="0.9039010466231879"/>
  </edge>
  <edge label="GO:0009132 (pp) GO:0009135" source="2" target="5">
    <att type="string" name="canonicalName" value="GO:0009132 (pp) GO:0009135"/>
    <att type="string" name="interaction" value="pp"/>
    <att type="real" name="SCORE" value="0.9039010466231879"/>
  </edge>
  <edge label="GO:0009132 (pp) GO:0009179" source="2" target="6">
    <att type="string" name="canonicalName" value="GO:0009132 (pp) GO:0009179"/>
    <att type="string" name="interaction" value="pp"/>
    <att type="real" name="SCORE" value="0.9039010466231879"/>
  </edge>
  <edge label="GO:0009132 (pp) GO:0046031" source="2" target="7">
    <att type="string" name="canonicalName" value="GO:0009132 (pp) GO:0046031"/>
    <att type="string" name="interaction" value="pp"/>
    <att type="real" name="SCORE" value="0.9039010466231879"/>
  </edge>
  <edge label="GO:0009132 (pp) M00001" source="2" target="8">
    <att type="string" name="canonicalName" value="GO:0009132 (pp) M00001"/>
    <att type="string" name="interaction" value="pp"/>
    <att type="real" name="SCORE" value="0.9039010466231879"/>
  </edge>
  <edge label="GO:0009132 (pp) ath_M00001" source="2" target="9">
    <att type="string" name="canonicalName" value="GO:0009132 (pp) ath_M00001"/>
    <att type="string" name="interaction" value="pp"/>
    <att type="real" name="SCORE" value="0.9039010466231879"/>
  </edge>
  <edge label="GO:0051640 (pp) GO:0051656" source="15" target="40">
    <att type="string" name="canonicalName" value="GO:0051640 (pp) GO:0051656"/>
    <att type="string" name="interaction" value="pp"/>
    <att type="real" name="SCORE" value="1.0"/>
  </edge>
  <edge label="ath00195 (pp) ko00195" source="35" target="16">
    <att type="string" name="canonicalName" value="ath00195 (pp) ko00195"/>
    <att type="string" name="interaction" value="pp"/>
    <att type="real" name="SCORE" value="1.0"/>
  </edge>
  <edge label="GO:0009753 (pp) GO:0070542" source="43" target="17">
    <att type="string" name="canonicalName" value="GO:0009753 (pp) GO:0070542"/>
    <att type="string" name="interaction" value="pp"/>
    <att type="real" name="SCORE" value="1.0"/>
  </edge>
  <edge label="GO:0009753 (pp) GO:0071395" source="43" target="18">
    <att type="string" name="canonicalName" value="GO:0009753 (pp) GO:0071395"/>
    <att type="string" name="interaction" value="pp"/>
    <att type="real" name="SCORE" value="0.8078630310728855"/>
  </edge>
  <edge label="GO:0009753 (pp) GO:0071398" source="43" target="19">
    <att type="string" name="canonicalName" value="GO:0009753 (pp) GO:0071398"/>
    <att type="string" name="interaction" value="pp"/>
    <att type="real" name="SCORE" value="0.8078630310728855"/>
  </edge>
  <edge label="GO:0009753 (pp) GO:0071396" source="43" target="20">
    <att type="string" name="canonicalName" value="GO:0009753 (pp) GO:0071396"/>
    <att type="string" name="interaction" value="pp"/>
    <att type="real" name="SCORE" value="0.5914606741591578"/>
  </edge>
  <edge label="GO:0009753 (pp) GO:1901701" source="43" target="21">
    <att type="string" name="canonicalName" value="GO:0009753 (pp) GO:1901701"/>
    <att type="string" name="interaction" value="pp"/>
    <att type="real" name="SCORE" value="0.4848960376638691"/>
  </edge>
  <edge label="GO:0009753 (pp) GO:0009867" source="43" target="22">
    <att type="string" name="canonicalName" value="GO:0009753 (pp) GO:0009867"/>
    <att type="string" name="interaction" value="pp"/>
    <att type="real" name="SCORE" value="0.7299465240659945"/>
  </edge>
  <edge label="GO:0009753 (pp) GO:0071495" source="43" target="23">
    <att type="string" name="canonicalName" value="GO:0009753 (pp) GO:0071495"/>
    <att type="string" name="interaction" value="pp"/>
    <att type="real" name="SCORE" value="0.46235741445073386"/>
  </edge>
  <edge label="GO:0070542 (pp) GO:0071395" source="17" target="18">
    <att type="string" name="canonicalName" value="GO:0070542 (pp) GO:0071395"/>
    <att type="string" name="interaction" value="pp"/>
    <att type="real" name="SCORE" value="0.8078630310728855"/>
  </edge>
  <edge label="GO:0070542 (pp) GO:0071398" source="17" target="19">
    <att type="string" name="canonicalName" value="GO:0070542 (pp) GO:0071398"/>
    <att type="string" name="interaction" value="pp"/>
    <att type="real" name="SCORE" value="0.8078630310728855"/>
  </edge>
  <edge label="GO:0070542 (pp) GO:0071396" source="17" target="20">
    <att type="string" name="canonicalName" value="GO:0070542 (pp) GO:0071396"/>
    <att type="string" name="interaction" value="pp"/>
    <att type="real" name="SCORE" value="0.5914606741591578"/>
  </edge>
  <edge label="GO:0070542 (pp) GO:1901701" source="17" target="21">
    <att type="string" name="canonicalName" value="GO:0070542 (pp) GO:1901701"/>
    <att type="string" name="interaction" value="pp"/>
    <att type="real" name="SCORE" value="0.4848960376638691"/>
  </edge>
  <edge label="GO:0009867 (pp) GO:0070542" source="22" target="17">
    <att type="string" name="canonicalName" value="GO:0009867 (pp) GO:0070542"/>
    <att type="string" name="interaction" value="pp"/>
    <att type="real" name="SCORE" value="0.7299465240659945"/>
  </edge>
  <edge label="GO:0070542 (pp) GO:0071495" source="17" target="23">
    <att type="string" name="canonicalName" value="GO:0070542 (pp) GO:0071495"/>
    <att type="string" name="interaction" value="pp"/>
    <att type="real" name="SCORE" value="0.46235741445073386"/>
  </edge>
  <edge label="GO:0006096 (pp) GO:0006757" source="3" target="4">
    <att type="string" name="canonicalName" value="GO:0006096 (pp) GO:0006757"/>
    <att type="string" name="interaction" value="pp"/>
    <att type="real" name="SCORE" value="1.0"/>
  </edge>
  <edge label="GO:0006096 (pp) GO:0009135" source="3" target="5">
    <att type="string" name="canonicalName" value="GO:0006096 (pp) GO:0009135"/>
    <att type="string" name="interaction" value="pp"/>
    <att type="real" name="SCORE" value="1.0"/>
  </edge>
  <edge label="GO:0006096 (pp) GO:0009179" source="3" target="6">
    <att type="string" name="canonicalName" value="GO:0006096 (pp) GO:0009179"/>
    <att type="string" name="interaction" value="pp"/>
    <att type="real" name="SCORE" value="1.0"/>
  </edge>
  <edge label="GO:0006096 (pp) GO:0046031" source="3" target="7">
    <att type="string" name="canonicalName" value="GO:0006096 (pp) GO:0046031"/>
    <att type="string" name="interaction" value="pp"/>
    <att type="real" name="SCORE" value="1.0"/>
  </edge>
  <edge label="GO:0006096 (pp) M00001" source="3" target="8">
    <att type="string" name="canonicalName" value="GO:0006096 (pp) M00001"/>
    <att type="string" name="interaction" value="pp"/>
    <att type="real" name="SCORE" value="1.0"/>
  </edge>
  <edge label="GO:0006096 (pp) ath_M00001" source="3" target="9">
    <att type="string" name="canonicalName" value="GO:0006096 (pp) ath_M00001"/>
    <att type="string" name="interaction" value="pp"/>
    <att type="real" name="SCORE" value="1.0"/>
  </edge>
  <edge label="GO:0006757 (pp) GO:0009135" source="4" target="5">
    <att type="string" name="canonicalName" value="GO:0006757 (pp) GO:0009135"/>
    <att type="string" name="interaction" value="pp"/>
    <att type="real" name="SCORE" value="1.0"/>
  </edge>
  <edge label="GO:0006757 (pp) GO:0009179" source="4" target="6">
    <att type="string" name="canonicalName" value="GO:0006757 (pp) GO:0009179"/>
    <att type="string" name="interaction" value="pp"/>
    <att type="real" name="SCORE" value="1.0"/>
  </edge>
  <edge label="GO:0006757 (pp) GO:0046031" source="4" target="7">
    <att type="string" name="canonicalName" value="GO:0006757 (pp) GO:0046031"/>
    <att type="string" name="interaction" value="pp"/>
    <att type="real" name="SCORE" value="1.0"/>
  </edge>
  <edge label="GO:0006757 (pp) M00001" source="4" target="8">
    <att type="string" name="canonicalName" value="GO:0006757 (pp) M00001"/>
    <att type="string" name="interaction" value="pp"/>
    <att type="real" name="SCORE" value="1.0"/>
  </edge>
  <edge label="GO:0006757 (pp) ath_M00001" source="4" target="9">
    <att type="string" name="canonicalName" value="GO:0006757 (pp) ath_M00001"/>
    <att type="string" name="interaction" value="pp"/>
    <att type="real" name="SCORE" value="1.0"/>
  </edge>
  <edge label="GO:0009135 (pp) GO:0009179" source="5" target="6">
    <att type="string" name="canonicalName" value="GO:0009135 (pp) GO:0009179"/>
    <att type="string" name="interaction" value="pp"/>
    <att type="real" name="SCORE" value="1.0"/>
  </edge>
  <edge label="GO:0009135 (pp) GO:0046031" source="5" target="7">
    <att type="string" name="canonicalName" value="GO:0009135 (pp) GO:0046031"/>
    <att type="string" name="interaction" value="pp"/>
    <att type="real" name="SCORE" value="1.0"/>
  </edge>
  <edge label="GO:0009135 (pp) M00001" source="5" target="8">
    <att type="string" name="canonicalName" value="GO:0009135 (pp) M00001"/>
    <att type="string" name="interaction" value="pp"/>
    <att type="real" name="SCORE" value="1.0"/>
  </edge>
  <edge label="GO:0009135 (pp) ath_M00001" source="5" target="9">
    <att type="string" name="canonicalName" value="GO:0009135 (pp) ath_M00001"/>
    <att type="string" name="interaction" value="pp"/>
    <att type="real" name="SCORE" value="1.0"/>
  </edge>
  <edge label="GO:0009179 (pp) GO:0046031" source="6" target="7">
    <att type="string" name="canonicalName" value="GO:0009179 (pp) GO:0046031"/>
    <att type="string" name="interaction" value="pp"/>
    <att type="real" name="SCORE" value="1.0"/>
  </edge>
  <edge label="GO:0009179 (pp) M00001" source="6" target="8">
    <att type="string" name="canonicalName" value="GO:0009179 (pp) M00001"/>
    <att type="string" name="interaction" value="pp"/>
    <att type="real" name="SCORE" value="1.0"/>
  </edge>
  <edge label="GO:0009179 (pp) ath_M00001" source="6" target="9">
    <att type="string" name="canonicalName" value="GO:0009179 (pp) ath_M00001"/>
    <att type="string" name="interaction" value="pp"/>
    <att type="real" name="SCORE" value="1.0"/>
  </edge>
  <edge label="GO:0046031 (pp) M00001" source="7" target="8">
    <att type="string" name="canonicalName" value="GO:0046031 (pp) M00001"/>
    <att type="string" name="interaction" value="pp"/>
    <att type="real" name="SCORE" value="1.0"/>
  </edge>
  <edge label="GO:0046031 (pp) ath_M00001" source="7" target="9">
    <att type="string" name="canonicalName" value="GO:0046031 (pp) ath_M00001"/>
    <att type="string" name="interaction" value="pp"/>
    <att type="real" name="SCORE" value="1.0"/>
  </edge>
  <edge label="GO:0009266 (pp) GO:0009408" source="44" target="24">
    <att type="string" name="canonicalName" value="GO:0009266 (pp) GO:0009408"/>
    <att type="string" name="interaction" value="pp"/>
    <att type="real" name="SCORE" value="0.6159695817505242"/>
  </edge>
  <edge label="M00001 (pp) ath_M00001" source="8" target="9">
    <att type="string" name="canonicalName" value="M00001 (pp) ath_M00001"/>
    <att type="string" name="interaction" value="pp"/>
    <att type="real" name="SCORE" value="1.0"/>
  </edge>
  <edge label="GO:0071395 (pp) GO:0071398" source="18" target="19">
    <att type="string" name="canonicalName" value="GO:0071395 (pp) GO:0071398"/>
    <att type="string" name="interaction" value="pp"/>
    <att type="real" name="SCORE" value="1.0"/>
  </edge>
  <edge label="GO:0071395 (pp) GO:0071396" source="18" target="20">
    <att type="string" name="canonicalName" value="GO:0071395 (pp) GO:0071396"/>
    <att type="string" name="interaction" value="pp"/>
    <att type="real" name="SCORE" value="0.5984095427455549"/>
  </edge>
  <edge label="GO:0071395 (pp) GO:1901701" source="18" target="21">
    <att type="string" name="canonicalName" value="GO:0071395 (pp) GO:1901701"/>
    <att type="string" name="interaction" value="pp"/>
    <att type="real" name="SCORE" value="0.4864406779682996"/>
  </edge>
  <edge label="GO:0009867 (pp) GO:0071395" source="22" target="18">
    <att type="string" name="canonicalName" value="GO:0009867 (pp) GO:0071395"/>
    <att type="string" name="interaction" value="pp"/>
    <att type="real" name="SCORE" value="0.9178193653383483"/>
  </edge>
  <edge label="GO:0071395 (pp) GO:0071495" source="18" target="23">
    <att type="string" name="canonicalName" value="GO:0071395 (pp) GO:0071495"/>
    <att type="string" name="interaction" value="pp"/>
    <att type="real" name="SCORE" value="0.4634246015551368"/>
  </edge>
  <edge label="GO:0071396 (pp) GO:0071398" source="20" target="19">
    <att type="string" name="canonicalName" value="GO:0071396 (pp) GO:0071398"/>
    <att type="string" name="interaction" value="pp"/>
    <att type="real" name="SCORE" value="0.5984095427455549"/>
  </edge>
  <edge label="GO:0071398 (pp) GO:1901701" source="19" target="21">
    <att type="string" name="canonicalName" value="GO:0071398 (pp) GO:1901701"/>
    <att type="string" name="interaction" value="pp"/>
    <att type="real" name="SCORE" value="0.4864406779682996"/>
  </edge>
  <edge label="GO:0009867 (pp) GO:0071398" source="22" target="19">
    <att type="string" name="canonicalName" value="GO:0009867 (pp) GO:0071398"/>
    <att type="string" name="interaction" value="pp"/>
    <att type="real" name="SCORE" value="0.9178193653383483"/>
  </edge>
  <edge label="GO:0071398 (pp) GO:0071495" source="19" target="23">
    <att type="string" name="canonicalName" value="GO:0071398 (pp) GO:0071495"/>
    <att type="string" name="interaction" value="pp"/>
    <att type="real" name="SCORE" value="0.4634246015551368"/>
  </edge>
  <edge label="GO:0071025 (pp) GO:0071027" source="12" target="11">
    <att type="string" name="canonicalName" value="GO:0071025 (pp) GO:0071027"/>
    <att type="string" name="interaction" value="pp"/>
    <att type="real" name="SCORE" value="1.0"/>
  </edge>
  <edge label="GO:0034655 (pp) GO:0071027" source="13" target="11">
    <att type="string" name="canonicalName" value="GO:0034655 (pp) GO:0071027"/>
    <att type="string" name="interaction" value="pp"/>
    <att type="real" name="SCORE" value="0.5826446281035282"/>
  </edge>
  <edge label="GO:0006401 (pp) GO:0071027" source="14" target="11">
    <att type="string" name="canonicalName" value="GO:0006401 (pp) GO:0071027"/>
    <att type="string" name="interaction" value="pp"/>
    <att type="real" name="SCORE" value="0.6529209622033283"/>
  </edge>
  <edge label="GO:0016051 (pp) ath00500" source="36" target="25">
    <att type="string" name="canonicalName" value="GO:0016051 (pp) ath00500"/>
    <att type="string" name="interaction" value="pp"/>
    <att type="real" name="SCORE" value="0.3405875952158106"/>
  </edge>
  <edge label="GO:0016051 (pp) ko00500" source="36" target="26">
    <att type="string" name="canonicalName" value="GO:0016051 (pp) ko00500"/>
    <att type="string" name="interaction" value="pp"/>
    <att type="real" name="SCORE" value="0.3405875952158106"/>
  </edge>
  <edge label="GO:0034655 (pp) GO:0044265" source="13" target="38">
    <att type="string" name="canonicalName" value="GO:0034655 (pp) GO:0044265"/>
    <att type="string" name="interaction" value="pp"/>
    <att type="real" name="SCORE" value="0.3622730860325339"/>
  </edge>
  <edge label="GO:0006401 (pp) GO:0044265" source="14" target="38">
    <att type="string" name="canonicalName" value="GO:0006401 (pp) GO:0044265"/>
    <att type="string" name="interaction" value="pp"/>
    <att type="real" name="SCORE" value="0.3878787878812857"/>
  </edge>
  <edge label="ath00071 (pp) ko00071" source="32" target="27">
    <att type="string" name="canonicalName" value="ath00071 (pp) ko00071"/>
    <att type="string" name="interaction" value="pp"/>
    <att type="real" name="SCORE" value="1.0"/>
  </edge>
  <edge label="GO:0034655 (pp) GO:0071025" source="13" target="12">
    <att type="string" name="canonicalName" value="GO:0034655 (pp) GO:0071025"/>
    <att type="string" name="interaction" value="pp"/>
    <att type="real" name="SCORE" value="0.5826446281035282"/>
  </edge>
  <edge label="GO:0006401 (pp) GO:0071025" source="14" target="12">
    <att type="string" name="canonicalName" value="GO:0006401 (pp) GO:0071025"/>
    <att type="string" name="interaction" value="pp"/>
    <att type="real" name="SCORE" value="0.6529209622033283"/>
  </edge>
  <edge label="GO:0097237 (pp) GO:1990748" source="28" target="37">
    <att type="string" name="canonicalName" value="GO:0097237 (pp) GO:1990748"/>
    <att type="string" name="interaction" value="pp"/>
    <att type="real" name="SCORE" value="1.0"/>
  </edge>
  <edge label="GO:0098869 (pp) GO:1990748" source="29" target="37">
    <att type="string" name="canonicalName" value="GO:0098869 (pp) GO:1990748"/>
    <att type="string" name="interaction" value="pp"/>
    <att type="real" name="SCORE" value="0.8521229868250273"/>
  </edge>
  <edge label="GO:0097237 (pp) GO:0098869" source="28" target="29">
    <att type="string" name="canonicalName" value="GO:0097237 (pp) GO:0098869"/>
    <att type="string" name="interaction" value="pp"/>
    <att type="real" name="SCORE" value="0.8521229868250273"/>
  </edge>
  <edge label="ath00500 (pp) ko00500" source="25" target="26">
    <att type="string" name="canonicalName" value="ath00500 (pp) ko00500"/>
    <att type="string" name="interaction" value="pp"/>
    <att type="real" name="SCORE" value="1.0"/>
  </edge>
  <edge label="GO:0071396 (pp) GO:1901701" source="20" target="21">
    <att type="string" name="canonicalName" value="GO:0071396 (pp) GO:1901701"/>
    <att type="string" name="interaction" value="pp"/>
    <att type="real" name="SCORE" value="0.858938547486531"/>
  </edge>
  <edge label="GO:0009867 (pp) GO:0071396" source="22" target="20">
    <att type="string" name="canonicalName" value="GO:0009867 (pp) GO:0071396"/>
    <att type="string" name="interaction" value="pp"/>
    <att type="real" name="SCORE" value="0.5316846986114014"/>
  </edge>
  <edge label="GO:0071396 (pp) GO:0071495" source="20" target="23">
    <att type="string" name="canonicalName" value="GO:0071396 (pp) GO:0071495"/>
    <att type="string" name="interaction" value="pp"/>
    <att type="real" name="SCORE" value="0.8279386712101321"/>
  </edge>
  <edge label="GO:0009867 (pp) GO:1901701" source="22" target="21">
    <att type="string" name="canonicalName" value="GO:0009867 (pp) GO:1901701"/>
    <att type="string" name="interaction" value="pp"/>
    <att type="real" name="SCORE" value="0.4283848498066058"/>
  </edge>
  <edge label="GO:0071495 (pp) GO:1901701" source="23" target="21">
    <att type="string" name="canonicalName" value="GO:0071495 (pp) GO:1901701"/>
    <att type="string" name="interaction" value="pp"/>
    <att type="real" name="SCORE" value="0.714061025480619"/>
  </edge>
  <edge label="GO:0015749 (pp) GO:0034219" source="41" target="30">
    <att type="string" name="canonicalName" value="GO:0015749 (pp) GO:0034219"/>
    <att type="string" name="interaction" value="pp"/>
    <att type="real" name="SCORE" value="1.0"/>
  </edge>
  <edge label="GO:0009867 (pp) GO:0071495" source="22" target="23">
    <att type="string" name="canonicalName" value="GO:0009867 (pp) GO:0071495"/>
    <att type="string" name="interaction" value="pp"/>
    <att type="real" name="SCORE" value="0.40737636211483047"/>
  </edge>
  <edge label="ath00310 (pp) ko00310" source="34" target="31">
    <att type="string" name="canonicalName" value="ath00310 (pp) ko00310"/>
    <att type="string" name="interaction" value="pp"/>
    <att type="real" name="SCORE" value="1.0"/>
  </edge>
  <edge label="GO:0006401 (pp) GO:0034655" source="14" target="13">
    <att type="string" name="canonicalName" value="GO:0006401 (pp) GO:0034655"/>
    <att type="string" name="interaction" value="pp"/>
    <att type="real" name="SCORE" value="0.9178193653383483"/>
  </edge>
  <edge label="GO:0048825 (pp) GO:0048825" source="39" target="39">
    <att type="string" name="canonicalName" value="GO:0048825 (pp) GO:0048825"/>
    <att type="string" name="interaction" value="pp"/>
    <att type="real" name="SCORE" value="1.0"/>
  </edge>
</graph>
```
