## Supplementary Material 3 - Gene Ontology (GO) enrichment analysis (Metascape) for "Epigenetic memory of temperature sensed during somatic embryo maturation in 2-year-old maritime pine trees": PPINetwork.js

```
var networks={"MyList_MCODE_ALL_PPIColorByCluster": {"format_version": "1.0", "generated_by": "cytoscape-3.8.2", "target_cytoscapejs_version": "~2.1", "data": {"shared_name": "MyList_MCODE_ALL_PPIColorByCluster", "name": "MyList_MCODE_ALL_PPIColorByCluster", "SUID": 23079314, "__Annotations": [], "selected": true}, "elements": {"nodes": [{"data": {"id": "23079378", "shared_name": "2745878", "MCODE_SCORE": 1.0, "Gene": "2745878", "Symbol": "AT3G10815", "name": "2745878", "MCODE_TYPE": "Seed", "SUID": 23079378, "DEGREE": 2.0, "id_original": "2745878", "MCODE_CLUSTER_ID": 7.0, "selected": false, "canonicalName": "AT3G10815"}, "position": {"x": -9.82017814493841, "y": 903.3368827231538}, "selected": false}, {"data": {"id": "23079377", "shared_name": "838604", "MCODE_SCORE": 1.0, "Gene": "838604", "Symbol": "SK4", "name": "838604", "MCODE_TYPE": "Clustered", "SUID": 23079377, "DEGREE": 2.0, "id_original": "838604", "MCODE_CLUSTER_ID": 7.0, "selected": false, "canonicalName": "SK4"}, "position": {"x": 56.34650123738584, "y": 818.2299491294038}, "selected": false}, {"data": {"id": "23079376", "shared_name": "832631", "MCODE_SCORE": 1.0, "Gene": "832631", "Symbol": "AT5G25560", "name": "832631", "MCODE_TYPE": "Clustered", "SUID": 23079376, "DEGREE": 2.0, "id_original": "832631", "MCODE_CLUSTER_ID": 7.0, "selected": false, "canonicalName": "AT5G25560"}, "position": {"x": -50.41381942606634, "y": 803.4828177817476}, "selected": false}, {"data": {"id": "23079375", "shared_name": "844241", "MCODE_SCORE": 1.3333333333333333, "Gene": "844241", "Symbol": "HAC1", "name": "844241", "MCODE_TYPE": "Seed", "SUID": 23079375, "DEGREE": 4.0, "id_original": "844241", "MCODE_CLUSTER_ID": 3.0, "selected": false, "canonicalName": "HAC1"}, "position": {"x": 48.4577168288165, "y": 539.3673468955171}, "selected": false}, {"data": {"id": "23079374", "shared_name": "836517", "MCODE_SCORE": 1.3333333333333333, "Gene": "836517", "Symbol": "AT5G63960", "name": "836517", "MCODE_TYPE": "Clustered", "SUID": 23079374, "DEGREE": 2.0, "id_original": "836517", "MCODE_CLUSTER_ID": 3.0, "selected": false, "canonicalName": "AT5G63960"}, "position": {"x": 38.632841950886814, "y": 427.2438422568452}, "selected": false}, {"data": {"id": "23079373", "shared_name": "828831", "MCODE_SCORE": 1.3333333333333333, "Gene": "828831", "Symbol": "HTA2", "name": "828831", "MCODE_TYPE": "Clustered", "SUID": 23079373, "DEGREE": 3.0, "id_original": "828831", "MCODE_CLUSTER_ID": 3.0, "selected": false, "canonicalName": "HTA2"}, "position": {"x": 148.19175613545713, "y": 594.1071692832124}, "selected": false}, {"data": {"id": "23079372", "shared_name": "827640", "MCODE_SCORE": 1.3333333333333333, "Gene": "827640", "Symbol": "CMT2", "name": "827640", "MCODE_TYPE": "Clustered", "SUID": 23079372, "DEGREE": 2.0, "id_original": "827640", "MCODE_CLUSTER_ID": 3.0, "selected": false, "canonicalName": "CMT2"}, "position": {"x": 157.9145497145587, "y": 703.4828177817476}, "selected": false}, {"data": {"id": "23079371", "shared_name": "824621", "MCODE_SCORE": 1.3333333333333333, "Gene": "824621", "Symbol": "HTA11", "name": "824621", "MCODE_TYPE": "Clustered", "SUID": 23079371, "DEGREE": 3.0, "id_original": "824621", "MCODE_CLUSTER_ID": 3.0, "selected": false, "canonicalName": "HTA11"}, "position": {"x": 60.71185196065244, "y": 652.5091773398531}, "selected": false}, {"data": {"id": "23079370", "shared_name": "816391", "MCODE_SCORE": 1.3333333333333333, "Gene": "816391", "Symbol": "CHR8", "name": "816391", "MCODE_TYPE": "Clustered", "SUID": 23079370, "DEGREE": 2.0, "id_original": "816391", "MCODE_CLUSTER_ID": 3.0, "selected": false, "canonicalName": "CHR8"}, "position": {"x": -50.41381942606631, "y": 485.63635934668895}, "selected": false}, {"data": {"id": "23079369", "shared_name": "844770", "MCODE_SCORE": 1.375, "Gene": "844770", "Symbol": "psaB", "name": "844770", "MCODE_TYPE": "Clustered", "SUID": 23079369, "DEGREE": 3.0, "id_original": "844770", "MCODE_CLUSTER_ID": 2.0, "selected": false, "canonicalName": "psaB"}, "position": {"x": 608.9530638518268, "y": 218.37439645606395}, "selected": false}, {"data": {"id": "23079368", "shared_name": "844745", "MCODE_SCORE": 1.375, "Gene": "844745", "Symbol": "psbE", "name": "844745", "MCODE_TYPE": "Clustered", "SUID": 23079368, "DEGREE": 3.0, "id_original": "844745", "MCODE_CLUSTER_ID": 2.0, "selected": false, "canonicalName": "psbE"}, "position": {"x": 553.8574522795611, "y": 317.8302680380952}, "selected": false}, {"data": {"id": "23079367", "shared_name": "844733", "MCODE_SCORE": 1.375, "Gene": "844733", "Symbol": "psbB", "name": "844733", "MCODE_TYPE": "Clustered", "SUID": 23079367, "DEGREE": 3.0, "id_original": "844733", "MCODE_CLUSTER_ID": 2.0, "selected": false, "canonicalName": "psbB"}, "position": {"x": 496.25515735768613, "y": 230.3883735068452}, "selected": false}, {"data": {"id": "23079366", "shared_name": "836873", "MCODE_SCORE": 1.375, "Gene": "836873", "Symbol": "CKA1", "name": "836873", "MCODE_TYPE": "Clustered", "SUID": 23079366, "DEGREE": 2.0, "id_original": "836873", "MCODE_CLUSTER_ID": 2.0, "selected": false, "canonicalName": "CKA1"}, "position": {"x": 794.2405823531085, "y": 171.98494638282176}, "selected": false}, {"data": {"id": "23079365", "shared_name": "827445", "MCODE_SCORE": 1.375, "Gene": "827445", "Symbol": "G2484-1", "name": "827445", "MCODE_TYPE": "Clustered", "SUID": 23079365, "DEGREE": 3.0, "id_original": "827445", "MCODE_CLUSTER_ID": 2.0, "selected": false, "canonicalName": "G2484-1"}, "position": {"x": 739.3733366789752, "y": 57.584464205087386}, "selected": false}, {"data": {"id": "23079364", "shared_name": "826849", "MCODE_SCORE": 1.375, "Gene": "826849", "Symbol": "Hop3", "name": "826849", "MCODE_TYPE": "Clustered", "SUID": 23079364, "DEGREE": 3.0, "id_original": "826849", "MCODE_CLUSTER_ID": 2.0, "selected": false, "canonicalName": "Hop3"}, "position": {"x": 709.071403390401, "y": 150.56816781836864}, "selected": false}, {"data": {"id": "23079363", "shared_name": "822503", "MCODE_SCORE": 1.375, "Gene": "822503", "Symbol": "AT3G28715", "name": "822503", "MCODE_TYPE": "Clustered", "SUID": 23079363, "DEGREE": 2.0, "id_original": "822503", "MCODE_CLUSTER_ID": 2.0, "selected": false, "canonicalName": "AT3G28715"}, "position": {"x": 444.3130797209674, "y": 327.2438422568452}, "selected": false}, {"data": {"id": "23079362", "shared_name": "821831", "MCODE_SCORE": 1.375, "Gene": "821831", "Symbol": "PHP", "name": "821831", "MCODE_TYPE": "Clustered", "SUID": 23079362, "DEGREE": 3.0, "id_original": "821831", "MCODE_CLUSTER_ID": 2.0, "selected": false, "canonicalName": "PHP"}, "position": {"x": 827.8498190703326, "y": 86.88652719336864}, "selected": false}, {"data": {"id": "23079361", "shared_name": "838144", "MCODE_SCORE": 1.5, "Gene": "838144", "Symbol": "TPL", "name": "838144", "MCODE_TYPE": "Clustered", "SUID": 23079361, "DEGREE": 3.0, "id_original": "838144", "MCODE_CLUSTER_ID": 6.0, "selected": false, "canonicalName": "TPL"}, "position": {"x": 753.5708359541827, "y": 427.2438422568452}, "selected": false}, {"data": {"id": "23079360", "shared_name": "832213", "MCODE_SCORE": 1.5, "Gene": "832213", "Symbol": "AT5G20890", "name": "832213", "MCODE_TYPE": "Clustered", "SUID": 23079360, "DEGREE": 3.0, "id_original": "832213", "MCODE_CLUSTER_ID": 6.0, "selected": false, "canonicalName": "AT5G20890"}, "position": {"x": 788.0535019698077, "y": 553.3283988364351}, "selected": false}, {"data": {"id": "23079359", "shared_name": "830818", "MCODE_SCORE": 1.5, "Gene": "830818", "Symbol": "MTHSC70-2", "name": "830818", "MCODE_TYPE": "Seed", "SUID": 23079359, "DEGREE": 3.0, "id_original": "830818", "MCODE_CLUSTER_ID": 6.0, "selected": false, "canonicalName": "MTHSC70-2"}, "position": {"x": 707.7049149336749, "y": 507.5204535849702}, "selected": false}, {"data": {"id": "23079358", "shared_name": "821346", "MCODE_SCORE": 1.5, "Gene": "821346", "Symbol": "AT3G18190", "name": "821346", "MCODE_TYPE": "Clustered", "SUID": 23079358, "DEGREE": 3.0, "id_original": "821346", "MCODE_CLUSTER_ID": 6.0, "selected": false, "canonicalName": "AT3G18190"}, "position": {"x": 833.9364212813311, "y": 473.02893747168895}, "selected": false}, {"data": {"id": "23079357", "shared_name": "841958", "MCODE_SCORE": 1.5, "Gene": "841958", "Symbol": "RH20", "name": "841958", "MCODE_TYPE": "Clustered", "SUID": 23079357, "DEGREE": 3.0, "id_original": "841958", "MCODE_CLUSTER_ID": 5.0, "selected": false, "canonicalName": "RH20"}, "position": {"x": 527.3393296065265, "y": 427.2438422568452}, "selected": false}, {"data": {"id": "23079356", "shared_name": "834293", "MCODE_SCORE": 1.5, "Gene": "834293", "Symbol": "U2AF35B", "name": "834293", "MCODE_TYPE": "Seed", "SUID": 23079356, "DEGREE": 3.0, "id_original": "834293", "MCODE_CLUSTER_ID": 5.0, "selected": false, "canonicalName": "U2AF35B"}, "position": {"x": 561.8219956221515, "y": 553.3283988364351}, "selected": false}, {"data": {"id": "23079355", "shared_name": "827925", "MCODE_SCORE": 1.5, "Gene": "827925", "Symbol": "EMB2770", "name": "827925", "MCODE_TYPE": "Clustered", "SUID": 23079355, "DEGREE": 3.0, "id_original": "827925", "MCODE_CLUSTER_ID": 5.0, "selected": false, "canonicalName": "EMB2770"}, "position": {"x": 481.47340858601865, "y": 507.5204535849702}, "selected": false}, {"data": {"id": "23079354", "shared_name": "824105", "MCODE_SCORE": 1.5, "Gene": "824105", "Symbol": "SR34a", "name": "824105", "MCODE_TYPE": "Clustered", "SUID": 23079354, "DEGREE": 3.0, "id_original": "824105", "MCODE_CLUSTER_ID": 5.0, "selected": false, "canonicalName": "SR34a"}, "position": {"x": 607.7049149336749, "y": 473.02893747168895}, "selected": false}, {"data": {"id": "23079353", "shared_name": "842218", "MCODE_SCORE": 2.0, "Gene": "842218", "Symbol": "RXW8", "name": "842218", "MCODE_TYPE": "Clustered", "SUID": 23079353, "DEGREE": 4.0, "id_original": "842218", "MCODE_CLUSTER_ID": 4.0, "selected": false, "canonicalName": "RXW8"}, "position": {"x": 381.47340858601865, "y": 486.13593972998973}, "selected": false}, {"data": {"id": "23079352", "shared_name": "839916", "MCODE_SCORE": 2.0, "Gene": "839916", "Symbol": "ERD4", "name": "839916", "MCODE_TYPE": "Clustered", "SUID": 23079352, "DEGREE": 4.0, "id_original": "839916", "MCODE_CLUSTER_ID": 4.0, "selected": false, "canonicalName": "ERD4"}, "position": {"x": 329.63069999837217, "y": 427.2438422568452}, "selected": false}, {"data": {"id": "23079351", "shared_name": "838860", "MCODE_SCORE": 2.0, "Gene": "838860", "Symbol": "AT1G22540", "name": "838860", "MCODE_TYPE": "Clustered", "SUID": 23079351, "DEGREE": 4.0, "id_original": "838860", "MCODE_CLUSTER_ID": 4.0, "selected": false, "canonicalName": "AT1G22540"}, "position": {"x": 261.7337483229571, "y": 534.8442489035738}, "selected": false}, {"data": {"id": "23079350", "shared_name": "838205", "MCODE_SCORE": 2.0, "Gene": "838205", "Symbol": "AT1G16360", "name": "838205", "MCODE_TYPE": "Clustered", "SUID": 23079350, "DEGREE": 4.0, "id_original": "838205", "MCODE_CLUSTER_ID": 4.0, "selected": false, "canonicalName": "AT1G16360"}, "position": {"x": 339.8495110335284, "y": 554.3164969809663}, "selected": false}, {"data": {"id": "23079349", "shared_name": "828143", "MCODE_SCORE": 2.0, "Gene": "828143", "Symbol": "AT4G02900", "name": "828143", "MCODE_TYPE": "Seed", "SUID": 23079349, "DEGREE": 4.0, "id_original": "828143", "MCODE_CLUSTER_ID": 4.0, "selected": false, "canonicalName": "AT4G02900"}, "position": {"x": 257.9145497145587, "y": 456.3087607749116}, "selected": false}, {"data": {"id": "23079348", "shared_name": "844765", "MCODE_SCORE": 6.04, "Gene": "844765", "Symbol": "rps4", "name": "844765", "MCODE_TYPE": "Clustered", "SUID": 23079348, "DEGREE": 12.0, "id_original": "844765", "MCODE_CLUSTER_ID": 1.0, "selected": false, "canonicalName": "rps4"}, "position": {"x": -50.41381942606631, "y": 152.1358558066499}, "selected": false}, {"data": {"id": "23079347", "shared_name": "844712", "MCODE_SCORE": 6.04, "Gene": "844712", "Symbol": "rps7", "name": "844712", "MCODE_TYPE": "Clustered", "SUID": 23079347, "DEGREE": 13.0, "id_original": "844712", "MCODE_CLUSTER_ID": 1.0, "selected": false, "canonicalName": "rps7"}, "position": {"x": 42.00585830830869, "y": 157.3516761191499}, "selected": false}, {"data": {"id": "23079346", "shared_name": "843077", "MCODE_SCORE": 6.04, "Gene": "843077", "Symbol": "LOX6", "name": "843077", "MCODE_TYPE": "Clustered", "SUID": 23079346, "DEGREE": 11.0, "id_original": "843077", "MCODE_CLUSTER_ID": 1.0, "selected": false, "canonicalName": "LOX6"}, "position": {"x": 322.867112046712, "y": 165.75041879493114}, "selected": false}, {"data": {"id": "23079345", "shared_name": "842036", "MCODE_SCORE": 6.04, "Gene": "842036", "Symbol": "UPL1", "name": "842036", "MCODE_TYPE": "Clustered", "SUID": 23079345, "DEGREE": 13.0, "id_original": "842036", "MCODE_CLUSTER_ID": 1.0, "selected": false, "canonicalName": "UPL1"}, "position": {"x": 216.3551319899493, "y": 211.95061410743114}, "selected": false}, {"data": {"id": "23079344", "shared_name": "841944", "MCODE_SCORE": 6.04, "Gene": "841944", "Symbol": "LOX1", "name": "841944", "MCODE_TYPE": "Clustered", "SUID": 23079344, "DEGREE": 11.0, "id_original": "841944", "MCODE_CLUSTER_ID": 1.0, "selected": false, "canonicalName": "LOX1"}, "position": {"x": 264.23367965840634, "y": 251.0717688925874}, "selected": false}, {"data": {"id": "23079343", "shared_name": "837309", "MCODE_SCORE": 6.04, "Gene": "837309", "Symbol": "AT1G07940", "name": "837309", "MCODE_TYPE": "Clustered", "SUID": 23079343, "DEGREE": 12.0, "id_original": "837309", "MCODE_CLUSTER_ID": 1.0, "selected": false, "canonicalName": "AT1G07940"}, "position": {"x": 19.293791657918064, "y": 212.8159095175874}, "selected": false}, {"data": {"id": "23079342", "shared_name": "835539", "MCODE_SCORE": 6.04, "Gene": "835539", "Symbol": "DFL1", "name": "835539", "MCODE_TYPE": "Clustered", "SUID": 23079342, "DEGREE": 9.0, "id_original": "835539", "MCODE_CLUSTER_ID": 1.0, "selected": false, "canonicalName": "DFL1"}, "position": {"x": 344.3130797209674, "y": 212.9630042441499}, "selected": false}, {"data": {"id": "23079341", "shared_name": "835257", "MCODE_SCORE": 6.04, "Gene": "835257", "Symbol": "PGM", "name": "835257", "MCODE_TYPE": "Clustered", "SUID": 23079341, "DEGREE": 10.0, "id_original": "835257", "MCODE_CLUSTER_ID": 1.0, "selected": false, "canonicalName": "PGM"}, "position": {"x": 328.83445251607236, "y": 246.1581946738374}, "selected": false}, {"data": {"id": "23079340", "shared_name": "834642", "MCODE_SCORE": 6.04, "Gene": "834642", "Symbol": "AT5G46020", "name": "834642", "MCODE_TYPE": "Clustered", "SUID": 23079340, "DEGREE": 10.0, "id_original": "834642", "MCODE_CLUSTER_ID": 1.0, "selected": false, "canonicalName": "AT5G46020"}, "position": {"x": 231.08702743672666, "y": 293.83074106055614}, "selected": false}, {"data": {"id": "23079339", "shared_name": "834602", "MCODE_SCORE": 6.04, "Gene": "834602", "Symbol": "AT5G45620", "name": "834602", "MCODE_TYPE": "Clustered", "SUID": 23079339, "DEGREE": 13.0, "id_original": "834602", "MCODE_CLUSTER_ID": 1.0, "selected": false, "canonicalName": "AT5G45620"}, "position": {"x": 190.68336380147275, "y": 250.65398324805614}, "selected": false}, {"data": {"id": "23079338", "shared_name": "832184", "MCODE_SCORE": 6.04, "Gene": "832184", "Symbol": "UBQ4", "name": "832184", "MCODE_TYPE": "Clustered", "SUID": 23079338, "DEGREE": 14.0, "id_original": "832184", "MCODE_CLUSTER_ID": 1.0, "selected": false, "canonicalName": "UBQ4"}, "position": {"x": 95.24441421651181, "y": 173.20745004493114}, "selected": false}, {"data": {"id": "23079337", "shared_name": "830900", "MCODE_SCORE": 6.04, "Gene": "830900", "Symbol": "EMB3010", "name": "830900", "MCODE_TYPE": "Clustered", "SUID": 23079337, "DEGREE": 12.0, "id_original": "830900", "MCODE_CLUSTER_ID": 1.0, "selected": false, "canonicalName": "EMB3010"}, "position": {"x": -10.440583342081936, "y": 71.88353647071239}, "selected": false}, {"data": {"id": "23079336", "shared_name": "830810", "MCODE_SCORE": 6.04, "Gene": "830810", "Symbol": "AT5G09510", "name": "830810", "MCODE_TYPE": "Clustered", "SUID": 23079336, "DEGREE": 13.0, "id_original": "830810", "MCODE_CLUSTER_ID": 1.0, "selected": false, "canonicalName": "AT5G09510"}, "position": {"x": 99.97560012959775, "y": 123.41356576758739}, "selected": false}, {"data": {"id": "23079335", "shared_name": "830463", "MCODE_SCORE": 6.04, "Gene": "830463", "Symbol": "RPN8A", "name": "830463", "MCODE_TYPE": "Clustered", "SUID": 23079335, "DEGREE": 16.0, "id_original": "830463", "MCODE_CLUSTER_ID": 1.0, "selected": false, "canonicalName": "RPN8A"}, "position": {"x": 186.9338368239337, "y": 177.54631723243114}, "selected": false}, {"data": {"id": "23079334", "shared_name": "829639", "MCODE_SCORE": 6.04, "Gene": "829639", "Symbol": "ROC5", "name": "829639", "MCODE_TYPE": "Clustered", "SUID": 23079334, "DEGREE": 11.0, "id_original": "829639", "MCODE_CLUSTER_ID": 1.0, "selected": false, "canonicalName": "ROC5"}, "position": {"x": 280.3534382643634, "y": 141.2856360800874}, "selected": false}, {"data": {"id": "23079333", "shared_name": "829298", "MCODE_SCORE": 6.04, "Gene": "829298", "Symbol": "RPS6", "name": "829298", "MCODE_TYPE": "Clustered", "SUID": 23079333, "DEGREE": 12.0, "id_original": "829298", "MCODE_CLUSTER_ID": 1.0, "selected": false, "canonicalName": "RPS6"}, "position": {"x": -23.744050138956936, "y": 192.7112952597749}, "selected": false}, {"data": {"id": "23079332", "shared_name": "825880", "MCODE_SCORE": 6.04, "Gene": "825880", "Symbol": "UBQ10", "name": "825880", "MCODE_TYPE": "Seed", "SUID": 23079332, "DEGREE": 14.0, "id_original": "825880", "MCODE_CLUSTER_ID": 1.0, "selected": false, "canonicalName": "UBQ10"}, "position": {"x": 77.37307632588681, "y": 202.6978675253999}, "selected": false}, {"data": {"id": "23079331", "shared_name": "825248", "MCODE_SCORE": 6.04, "Gene": "825248", "Symbol": "AT3G60770", "name": "825248", "MCODE_TYPE": "Clustered", "SUID": 23079331, "DEGREE": 13.0, "id_original": "825248", "MCODE_CLUSTER_ID": 1.0, "selected": false, "canonicalName": "AT3G60770"}, "position": {"x": 57.793974763386814, "y": 107.47930063086864}, "selected": false}, {"data": {"id": "23079330", "shared_name": "825026", "MCODE_SCORE": 6.04, "Gene": "825026", "Symbol": "AT3G58570", "name": "825026", "MCODE_TYPE": "Clustered", "SUID": 23079330, "DEGREE": 12.0, "id_original": "825026", "MCODE_CLUSTER_ID": 1.0, "selected": false, "canonicalName": "AT3G58570"}, "position": {"x": 225.96720016621884, "y": 146.30852426368114}, "selected": false}, {"data": {"id": "23079329", "shared_name": "824541", "MCODE_SCORE": 6.04, "Gene": "824541", "Symbol": "AT3G53740", "name": "824541", "MCODE_TYPE": "Clustered", "SUID": 23079329, "DEGREE": 12.0, "id_original": "824541", "MCODE_CLUSTER_ID": 1.0, "selected": false, "canonicalName": "AT3G53740"}, "position": {"x": -2.8230906663006863, "y": 134.3085852988374}, "selected": false}, {"data": {"id": "23079328", "shared_name": "820367", "MCODE_SCORE": 6.04, "Gene": "820367", "Symbol": "RPS5A", "name": "820367", "MCODE_TYPE": "Clustered", "SUID": 23079328, "DEGREE": 13.0, "id_original": "820367", "MCODE_CLUSTER_ID": 1.0, "selected": false, "canonicalName": "RPS5A"}, "position": {"x": 87.50207412862119, "y": 74.29173959571239}, "selected": false}, {"data": {"id": "23079327", "shared_name": "820335", "MCODE_SCORE": 6.04, "Gene": "820335", "Symbol": "AT3G11630", "name": "820335", "MCODE_TYPE": "Clustered", "SUID": 23079327, "DEGREE": 11.0, "id_original": "820335", "MCODE_CLUSTER_ID": 1.0, "selected": false, "canonicalName": "AT3G11630"}, "position": {"x": 278.1740788283282, "y": 199.6765052207124}, "selected": false}, {"data": {"id": "23079326", "shared_name": "818589", "MCODE_SCORE": 6.04, "Gene": "818589", "Symbol": "AT2G40010", "name": "818589", "MCODE_TYPE": "Clustered", "SUID": 23079326, "DEGREE": 12.0, "id_original": "818589", "MCODE_CLUSTER_ID": 1.0, "selected": false, "canonicalName": "AT2G40010"}, "position": {"x": -45.36224471903506, "y": 101.60082162696239}, "selected": false}, {"data": {"id": "23079325", "shared_name": "818337", "MCODE_SCORE": 6.04, "Gene": "818337", "Symbol": "AT2G37600", "name": "818337", "MCODE_TYPE": "Clustered", "SUID": 23079325, "DEGREE": 12.0, "id_original": "818337", "MCODE_CLUSTER_ID": 1.0, "selected": false, "canonicalName": "AT2G37600"}, "position": {"x": 28.81866348408994, "y": 57.584464205087386}, "selected": false}, {"data": {"id": "23079324", "shared_name": "816505", "MCODE_SCORE": 6.04, "Gene": "816505", "Symbol": "HXK2", "name": "816505", "MCODE_TYPE": "Clustered", "SUID": 23079324, "DEGREE": 11.0, "id_original": "816505", "MCODE_CLUSTER_ID": 1.0, "selected": false, "canonicalName": "HXK2"}, "position": {"x": 295.21639145039853, "y": 290.3087073691499}, "selected": false}], "edges": [{"data": {"id": "23079380", "source": "23079378", "target": "23079377", "SCORE": "900", "shared_interaction": "Direct", "source_original": "2745878", "Name_B": "SK4", "Name_A": "AT3G10815", "target_original": "838604", "Gene_B": "838604", "interaction": "Direct", "SUID": 23079380, "TYPE": "Direct", "Gene_A": "2745878", "support": "{\"StringDB\": \"physical\", \"StringEvidence\": \"database:0.896\", \"String_Score_Physical\": 900, \"String_Score_Combined\": 900}", "selected": false}, "selected": false}, {"data": {"id": "23079379", "source": "23079378", "target": "23079376", "SCORE": "900", "shared_interaction": "Direct", "source_original": "2745878", "Name_B": "AT5G25560", "Name_A": "AT3G10815", "target_original": "832631", "Gene_B": "832631", "interaction": "Direct", "SUID": 23079379, "TYPE": "Direct", "Gene_A": "2745878", "support": "{\"StringDB\": \"physical\", \"StringEvidence\": \"database:0.896\", \"String_Score_Physical\": 900, \"String_Score_Combined\": 900}", "selected": false}, "selected": false}, {"data": {"id": "23079540", "source": "23079376", "target": "23079377", "SCORE": "900", "shared_interaction": "Direct", "source_original": "832631", "Name_B": "SK4", "Name_A": "AT5G25560", "target_original": "838604", "Gene_B": "838604", "interaction": "Direct", "SUID": 23079540, "TYPE": "Direct", "Gene_A": "832631", "support": "{\"StringDB\": \"physical\", \"StringEvidence\": \"database:0.896,coexpression:0.003\", \"String_Score_Physical\": 900, \"String_Score_Combined\": 900}", "selected": false}, "selected": false}, {"data": {"id": "23079558", "source": "23079374", "target": "23079375", "SCORE": "900", "shared_interaction": "Direct", "source_original": "836517", "Name_B": "HAC1", "Name_A": "AT5G63960", "target_original": "844241", "Gene_B": "844241", "interaction": "Direct", "SUID": 23079558, "TYPE": "Direct", "Gene_A": "836517", "support": "{\"StringDB\": \"physical\", \"StringEvidence\": \"database:0.896,coexpression:0.016,experiments:0.007\", \"String_Score_Physical\": 900, \"String_Score_Combined\": 902}", "selected": false}, "selected": false}, {"data": {"id": "23079498", "source": "23079373", "target": "23079375", "SCORE": "521", "shared_interaction": "Direct", "source_original": "828831", "Name_B": "HAC1", "Name_A": "HTA2", "target_original": "844241", "Gene_B": "844241", "interaction": "Direct", "SUID": 23079498, "TYPE": "Direct", "Gene_A": "828831", "support": "{\"StringDB\": \"physical\", \"StringEvidence\": \"experiments:0.501,textmining:0.011\", \"String_Score_Physical\": 521, \"String_Score_Combined\": 526}", "selected": false}, "selected": false}, {"data": {"id": "23079491", "source": "23079372", "target": "23079373", "SCORE": "236", "shared_interaction": "Direct", "source_original": "827640", "Name_B": "HTA2", "Name_A": "CMT2", "target_original": "828831", "Gene_B": "828831", "interaction": "Direct", "SUID": 23079491, "TYPE": "Direct", "Gene_A": "827640", "support": "{\"StringDB\": \"physical\", \"StringEvidence\": \"experiments:0.203,textmining:0.008,coexpression:0.003\", \"String_Score_Physical\": 236, \"String_Score_Combined\": 244}", "selected": false}, "selected": false}, {"data": {"id": "23079460", "source": "23079371", "target": "23079375", "SCORE": "258", "shared_interaction": "Direct", "source_original": "824621", "Name_B": "HAC1", "Name_A": "HTA11", "target_original": "844241", "Gene_B": "844241", "interaction": "Direct", "SUID": 23079460, "TYPE": "Direct", "Gene_A": "824621", "support": "{\"StringDB\": \"physical\", \"StringEvidence\": \"textmining:0.269,experiments:0.226,coexpression:0.004\", \"String_Score_Physical\": 258, \"String_Score_Combined\": 460}", "selected": false}, "selected": false}, {"data": {"id": "23079459", "source": "23079371", "target": "23079373", "SCORE": "967", "shared_interaction": "Direct", "source_original": "824621", "Name_B": "HTA2", "Name_A": "HTA11", "target_original": "828831", "Gene_B": "828831", "interaction": "Direct", "SUID": 23079459, "TYPE": "Direct", "Gene_A": "824621", "support": "{\"StringDB\": \"physical\", \"StringEvidence\": \"database:0.896,experiments:0.677,textmining:0.603,coexpression:0.165\", \"String_Score_Physical\": 967, \"String_Score_Combined\": 974}", "selected": false}, "selected": false}, {"data": {"id": "23079458", "source": "23079371", "target": "23079372", "SCORE": "236", "shared_interaction": "Direct", "source_original": "824621", "Name_B": "CMT2", "Name_A": "HTA11", "target_original": "827640", "Gene_B": "827640", "interaction": "Direct", "SUID": 23079458, "TYPE": "Direct", "Gene_A": "824621", "support": "{\"StringDB\": \"physical\", \"StringEvidence\": \"experiments:0.203,coexpression:0.083,textmining:0.009\", \"String_Score_Physical\": 236, \"String_Score_Combined\": 305}", "selected": false}, "selected": false}, {"data": {"id": "23079382", "source": "23079370", "target": "23079375", "SCORE": "912", "shared_interaction": "Direct", "source_original": "816391", "Name_B": "HAC1", "Name_A": "CHR8", "target_original": "844241", "Gene_B": "844241", "interaction": "Direct", "SUID": 23079382, "TYPE": "Direct", "Gene_A": "816391", "support": "{\"StringDB\": \"physical\", \"StringEvidence\": \"database:0.896,experiments:0.126,coexpression:0.041,textmining:0.005\", \"String_Score_Physical\": 912, \"String_Score_Combined\": 916}", "selected": false}, "selected": false}, {"data": {"id": "23079381", "source": "23079370", "target": "23079374", "SCORE": "906", "shared_interaction": "Direct", "source_original": "816391", "Name_B": "AT5G63960", "Name_A": "CHR8", "target_original": "836517", "Gene_B": "836517", "interaction": "Direct", "SUID": 23079381, "TYPE": "Direct", "Gene_A": "816391", "support": "{\"StringDB\": \"physical\", \"StringEvidence\": \"database:0.896,coexpression:0.160,experiments:0.068,textmining:0.039,neighborhood:0.020\", \"String_Score_Physical\": 906, \"String_Score_Combined\": 926}", "selected": false}, "selected": false}, {"data": {"id": "23079573", "source": "23079368", "target": "23079369", "SCORE": "208", "shared_interaction": "Direct", "source_original": "844745", "Name_B": "psaB", "Name_A": "psbE", "target_original": "844770", "Gene_B": "844770", "interaction": "Direct", "SUID": 23079573, "TYPE": "Direct", "Gene_A": "844745", "support": "{\"StringDB\": \"functional\", \"StringEvidence\": \"textmining:0.918,coexpression:0.387,cooccurrence:0.344\", \"BioGrid\": \"physical\", \"BioGrid_PubMed\": \"32191846\", \"BioGrid_Type\": \"Co-fractionation\", \"BioGrid_Score\": \"0.580965007\", \"String_Score_Combined\": 968, \"String_Score_Physical\": 208}", "selected": false}, "selected": false}, {"data": {"id": "23079572", "source": "23079367", "target": "23079369", "SCORE": "208", "shared_interaction": "Direct", "source_original": "844733", "Name_B": "psaB", "Name_A": "psbB", "target_original": "844770", "Gene_B": "844770", "interaction": "Direct", "SUID": 23079572, "TYPE": "Direct", "Gene_A": "844733", "support": "{\"StringDB\": \"functional\", \"StringEvidence\": \"textmining:0.971,coexpression:0.642,cooccurrence:0.398\", \"BioGrid\": \"physical\", \"BioGrid_PubMed\": \"32191846\", \"BioGrid_Type\": \"Co-fractionation\", \"BioGrid_Score\": \"0.652123377\", \"String_Score_Combined\": 993, \"String_Score_Physical\": 208}", "selected": false}, "selected": false}, {"data": {"id": "23079571", "source": "23079367", "target": "23079368", "SCORE": "208", "shared_interaction": "Direct", "source_original": "844733", "Name_B": "psbE", "Name_A": "psbB", "target_original": "844745", "Gene_B": "844745", "interaction": "Direct", "SUID": 23079571, "TYPE": "Direct", "Gene_A": "844733", "support": "{\"StringDB\": \"functional\", \"StringEvidence\": \"textmining:0.956,coexpression:0.406,cooccurrence:0.372\", \"BioGrid\": \"physical\", \"BioGrid_PubMed\": \"32191846\", \"BioGrid_Type\": \"Co-fractionation\", \"BioGrid_Score\": \"0.659987207\", \"String_Score_Combined\": 984, \"String_Score_Physical\": 208}", "selected": false}, "selected": false}, {"data": {"id": "23079490", "source": "23079365", "target": "23079366", "SCORE": "212", "shared_interaction": "Direct", "source_original": "827445", "Name_B": "CKA1", "Name_A": "G2484-1", "target_original": "836873", "Gene_B": "836873", "interaction": "Direct", "SUID": 23079490, "TYPE": "Direct", "Gene_A": "827445", "support": "{\"StringDB\": \"physical\", \"StringEvidence\": \"experiments:0.178\", \"String_Score_Physical\": 212, \"String_Score_Combined\": 212}", "selected": false}, "selected": false}, {"data": {"id": "23079489", "source": "23079364", "target": "23079369", "SCORE": "240", "shared_interaction": "Direct", "source_original": "826849", "Name_B": "psaB", "Name_A": "Hop3", "target_original": "844770", "Gene_B": "844770", "interaction": "Direct", "SUID": 23079489, "TYPE": "Direct", "Gene_A": "826849", "support": "{\"StringDB\": \"physical\", \"StringEvidence\": \"experiments:0.209,textmining:0.051\", \"String_Score_Physical\": 240, \"String_Score_Combined\": 279}", "selected": false}, "selected": false}, {"data": {"id": "23079488", "source": "23079364", "target": "23079365", "SCORE": "223", "shared_interaction": "Direct", "source_original": "826849", "Name_B": "G2484-1", "Name_A": "Hop3", "target_original": "827445", "Gene_B": "827445", "interaction": "Direct", "SUID": 23079488, "TYPE": "Direct", "Gene_A": "826849", "support": "{\"StringDB\": \"physical\", \"StringEvidence\": \"experiments:0.190\", \"String_Score_Physical\": 223, \"String_Score_Combined\": 223}", "selected": false}, "selected": false}, {"data": {"id": "23079445", "source": "23079363", "target": "23079368", "SCORE": "208", "shared_interaction": "Direct", "source_original": "822503", "Name_B": "psbE", "Name_A": "AT3G28715", "target_original": "844745", "Gene_B": "844745", "interaction": "Direct", "SUID": 23079445, "TYPE": "Direct", "Gene_A": "822503", "support": "{\"BioGrid\": \"physical\", \"BioGrid_PubMed\": \"32191846\", \"BioGrid_Type\": \"Co-fractionation\", \"BioGrid_Score\": \"0.533679103\"}", "selected": false}, "selected": false}, {"data": {"id": "23079444", "source": "23079363", "target": "23079367", "SCORE": "208", "shared_interaction": "Direct", "source_original": "822503", "Name_B": "psbB", "Name_A": "AT3G28715", "target_original": "844733", "Gene_B": "844733", "interaction": "Direct", "SUID": 23079444, "TYPE": "Direct", "Gene_A": "822503", "support": "{\"BioGrid\": \"physical\", \"BioGrid_PubMed\": \"32191846\", \"BioGrid_Type\": \"Co-fractionation\", \"BioGrid_Score\": \"0.55628175\"}", "selected": false}, "selected": false}, {"data": {"id": "23079443", "source": "23079362", "target": "23079366", "SCORE": "268", "shared_interaction": "Direct", "source_original": "821831", "Name_B": "CKA1", "Name_A": "PHP", "target_original": "836873", "Gene_B": "836873", "interaction": "Direct", "SUID": 23079443, "TYPE": "Direct", "Gene_A": "821831", "support": "{\"StringDB\": \"physical\", \"StringEvidence\": \"experiments:0.237\", \"String_Score_Physical\": 268, \"String_Score_Combined\": 268}", "selected": false}, "selected": false}, {"data": {"id": "23079442", "source": "23079362", "target": "23079365", "SCORE": "706", "shared_interaction": "Direct", "source_original": "821831", "Name_B": "G2484-1", "Name_A": "PHP", "target_original": "827445", "Gene_B": "827445", "interaction": "Direct", "SUID": 23079442, "TYPE": "Direct", "Gene_A": "821831", "support": "{\"StringDB\": \"physical\", \"StringEvidence\": \"experiments:0.693,textmining:0.563\", \"String_Score_Physical\": 706, \"String_Score_Combined\": 871}", "selected": false}, "selected": false}, {"data": {"id": "23079441", "source": "23079362", "target": "23079364", "SCORE": "472", "shared_interaction": "Direct", "source_original": "821831", "Name_B": "Hop3", "Name_A": "PHP", "target_original": "826849", "Gene_B": "826849", "interaction": "Direct", "SUID": 23079441, "TYPE": "Direct", "Gene_A": "821831", "support": "{\"StringDB\": \"physical\", \"StringEvidence\": \"experiments:0.449,textmining:0.146,coexpression:0.002\", \"String_Score_Physical\": 472, \"String_Score_Combined\": 550}", "selected": false}, "selected": false}, {"data": {"id": "23079539", "source": "23079360", "target": "23079361", "SCORE": "656", "shared_interaction": "Direct", "source_original": "832213", "Name_B": "TPL", "Name_A": "AT5G20890", "target_original": "838144", "Gene_B": "838144", "interaction": "Direct", "SUID": 23079539, "TYPE": "Direct", "Gene_A": "832213", "support": "{\"StringDB\": \"physical\", \"StringEvidence\": \"experiments:0.641,coexpression:0.008\", \"String_Score_Physical\": 656, \"String_Score_Combined\": 658}", "selected": false}, "selected": false}, {"data": {"id": "23079529", "source": "23079359", "target": "23079361", "SCORE": "239", "shared_interaction": "Direct", "source_original": "830818", "Name_B": "TPL", "Name_A": "MTHSC70-2", "target_original": "838144", "Gene_B": "838144", "interaction": "Direct", "SUID": 23079529, "TYPE": "Direct", "Gene_A": "830818", "support": "{\"StringDB\": \"physical\", \"StringEvidence\": \"experiments:0.208,coexpression:0.004\", \"String_Score_Physical\": 239, \"String_Score_Combined\": 243}", "selected": false}, "selected": false}, {"data": {"id": "23079528", "source": "23079359", "target": "23079360", "SCORE": "241", "shared_interaction": "Direct", "source_original": "830818", "Name_B": "AT5G20890", "Name_A": "MTHSC70-2", "target_original": "832213", "Gene_B": "832213", "interaction": "Direct", "SUID": 23079528, "TYPE": "Direct", "Gene_A": "830818", "support": "{\"StringDB\": \"physical\", \"StringEvidence\": \"coexpression:0.439,experiments:0.210,textmining:0.195,neighborhood:0.018\", \"String_Score_Physical\": 241, \"String_Score_Combined\": 663}", "selected": false}, "selected": false}, {"data": {"id": "23079440", "source": "23079358", "target": "23079361", "SCORE": "702", "shared_interaction": "Direct", "source_original": "821346", "Name_B": "TPL", "Name_A": "AT3G18190", "target_original": "838144", "Gene_B": "838144", "interaction": "Direct", "SUID": 23079440, "TYPE": "Direct", "Gene_A": "821346", "support": "{\"StringDB\": \"physical\", \"StringEvidence\": \"experiments:0.689,textmining:0.051,coexpression:0.005\", \"String_Score_Physical\": 702, \"String_Score_Combined\": 718}", "selected": false}, "selected": false}, {"data": {"id": "23079439", "source": "23079358", "target": "23079360", "SCORE": "998", "shared_interaction": "Direct", "source_original": "821346", "Name_B": "AT5G20890", "Name_A": "AT3G18190", "target_original": "832213", "Gene_B": "832213", "interaction": "Direct", "SUID": 23079439, "TYPE": "Direct", "Gene_A": "821346", "support": "{\"StringDB\": \"physical\", \"StringEvidence\": \"experiments:0.982,coexpression:0.976,database:0.896,textmining:0.826,cooccurrence:0.291\", \"BioGrid\": \"physical\", \"BioGrid_PubMed\": \"32191846,21798944\", \"BioGrid_Type\": \"Co-fractionation,Two-hybrid\", \"BioGrid_Score\": \"0.900859363\", \"String_Score_Physical\": 998, \"String_Score_Combined\": 999}", "selected": false}, "selected": false}, {"data": {"id": "23079438", "source": "23079358", "target": "23079359", "SCORE": "241", "shared_interaction": "Direct", "source_original": "821346", "Name_B": "MTHSC70-2", "Name_A": "AT3G18190", "target_original": "830818", "Gene_B": "830818", "interaction": "Direct", "SUID": 23079438, "TYPE": "Direct", "Gene_A": "821346", "support": "{\"StringDB\": \"physical\", \"StringEvidence\": \"coexpression:0.321,experiments:0.210,textmining:0.145,neighborhood:0.018\", \"String_Score_Physical\": 241, \"String_Score_Combined\": 567}", "selected": false}, "selected": false}, {"data": {"id": "23079541", "source": "23079356", "target": "23079357", "SCORE": "900", "shared_interaction": "Direct", "source_original": "834293", "Name_B": "RH20", "Name_A": "U2AF35B", "target_original": "841958", "Gene_B": "841958", "interaction": "Direct", "SUID": 23079541, "TYPE": "Direct", "Gene_A": "834293", "support": "{\"StringDB\": \"physical\", \"StringEvidence\": \"database:0.896,textmining:0.013,experiments:0.007,coexpression:0.007\", \"String_Score_Physical\": 900, \"String_Score_Combined\": 902}", "selected": false}, "selected": false}, {"data": {"id": "23079493", "source": "23079355", "target": "23079357", "SCORE": "927", "shared_interaction": "Direct", "source_original": "827925", "Name_B": "RH20", "Name_A": "EMB2770", "target_original": "841958", "Gene_B": "841958", "interaction": "Direct", "SUID": 23079493, "TYPE": "Direct", "Gene_A": "827925", "support": "{\"StringDB\": \"physical\", \"StringEvidence\": \"database:0.896,experiments:0.277,textmining:0.013,coexpression:0.007\", \"String_Score_Physical\": 927, \"String_Score_Combined\": 929}", "selected": false}, "selected": false}, {"data": {"id": "23079492", "source": "23079355", "target": "23079356", "SCORE": "928", "shared_interaction": "Direct", "source_original": "827925", "Name_B": "U2AF35B", "Name_A": "EMB2770", "target_original": "834293", "Gene_B": "834293", "interaction": "Direct", "SUID": 23079492, "TYPE": "Direct", "Gene_A": "827925", "support": "{\"StringDB\": \"physical\", \"StringEvidence\": \"database:0.896,experiments:0.286,textmining:0.136,coexpression:0.042\", \"String_Score_Physical\": 928, \"String_Score_Combined\": 940}", "selected": false}, "selected": false}, {"data": {"id": "23079448", "source": "23079354", "target": "23079357", "SCORE": "909", "shared_interaction": "Direct", "source_original": "824105", "Name_B": "RH20", "Name_A": "SR34a", "target_original": "841958", "Gene_B": "841958", "interaction": "Direct", "SUID": 23079448, "TYPE": "Direct", "Gene_A": "824105", "support": "{\"StringDB\": \"physical\", \"StringEvidence\": \"database:0.896,experiments:0.096,coexpression:0.079,neighborhood:0.014,textmining:0.008\", \"String_Score_Physical\": 909, \"String_Score_Combined\": 918}", "selected": false}, "selected": false}, {"data": {"id": "23079447", "source": "23079354", "target": "23079356", "SCORE": "922", "shared_interaction": "Direct", "source_original": "824105", "Name_B": "U2AF35B", "Name_A": "SR34a", "target_original": "834293", "Gene_B": "834293", "interaction": "Direct", "SUID": 23079447, "TYPE": "Direct", "Gene_A": "824105", "support": "{\"StringDB\": \"physical\", \"StringEvidence\": \"database:0.896,textmining:0.246,experiments:0.223,coexpression:0.137\", \"String_Score_Physical\": 922, \"String_Score_Combined\": 949}", "selected": false}, "selected": false}, {"data": {"id": "23079446", "source": "23079354", "target": "23079355", "SCORE": "900", "shared_interaction": "Direct", "source_original": "824105", "Name_B": "EMB2770", "Name_A": "SR34a", "target_original": "827925", "Gene_B": "827925", "interaction": "Direct", "SUID": 23079446, "TYPE": "Direct", "Gene_A": "824105", "support": "{\"StringDB\": \"physical\", \"StringEvidence\": \"database:0.896,textmining:0.112,coexpression:0.038,experiments:0.008\", \"String_Score_Physical\": 900, \"String_Score_Combined\": 915}", "selected": false}, "selected": false}, {"data": {"id": "23079566", "source": "23079352", "target": "23079353", "SCORE": "900", "shared_interaction": "Direct", "source_original": "839916", "Name_B": "RXW8", "Name_A": "ERD4", "target_original": "842218", "Gene_B": "842218", "interaction": "Direct", "SUID": 23079566, "TYPE": "Direct", "Gene_A": "839916", "support": "{\"StringDB\": \"physical\", \"StringEvidence\": \"database:0.896\", \"String_Score_Physical\": 900, \"String_Score_Combined\": 900}", "selected": false}, "selected": false}, {"data": {"id": "23079565", "source": "23079351", "target": "23079353", "SCORE": "900", "shared_interaction": "Direct", "source_original": "838860", "Name_B": "RXW8", "Name_A": "AT1G22540", "target_original": "842218", "Gene_B": "842218", "interaction": "Direct", "SUID": 23079565, "TYPE": "Direct", "Gene_A": "838860", "support": "{\"StringDB\": \"physical\", \"StringEvidence\": \"database:0.896\", \"String_Score_Physical\": 900, \"String_Score_Combined\": 900}", "selected": false}, "selected": false}, {"data": {"id": "23079564", "source": "23079351", "target": "23079352", "SCORE": "900", "shared_interaction": "Direct", "source_original": "838860", "Name_B": "ERD4", "Name_A": "AT1G22540", "target_original": "839916", "Gene_B": "839916", "interaction": "Direct", "SUID": 23079564, "TYPE": "Direct", "Gene_A": "838860", "support": "{\"StringDB\": \"physical\", \"StringEvidence\": \"database:0.896\", \"String_Score_Physical\": 900, \"String_Score_Combined\": 900}", "selected": false}, "selected": false}, {"data": {"id": "23079563", "source": "23079350", "target": "23079353", "SCORE": "900", "shared_interaction": "Direct", "source_original": "838205", "Name_B": "RXW8", "Name_A": "AT1G16360", "target_original": "842218", "Gene_B": "842218", "interaction": "Direct", "SUID": 23079563, "TYPE": "Direct", "Gene_A": "838205", "support": "{\"StringDB\": \"physical\", \"StringEvidence\": \"database:0.896,coexpression:0.005\", \"String_Score_Physical\": 900, \"String_Score_Combined\": 900}", "selected": false}, "selected": false}, {"data": {"id": "23079562", "source": "23079350", "target": "23079352", "SCORE": "900", "shared_interaction": "Direct", "source_original": "838205", "Name_B": "ERD4", "Name_A": "AT1G16360", "target_original": "839916", "Gene_B": "839916", "interaction": "Direct", "SUID": 23079562, "TYPE": "Direct", "Gene_A": "838205", "support": "{\"StringDB\": \"physical\", \"StringEvidence\": \"database:0.896,coexpression:0.005\", \"String_Score_Physical\": 900, \"String_Score_Combined\": 900}", "selected": false}, "selected": false}, {"data": {"id": "23079561", "source": "23079350", "target": "23079351", "SCORE": "900", "shared_interaction": "Direct", "source_original": "838205", "Name_B": "AT1G22540", "Name_A": "AT1G16360", "target_original": "838860", "Gene_B": "838860", "interaction": "Direct", "SUID": 23079561, "TYPE": "Direct", "Gene_A": "838205", "support": "{\"StringDB\": \"physical\", \"StringEvidence\": \"database:0.896\", \"String_Score_Physical\": 900, \"String_Score_Combined\": 900}", "selected": false}, "selected": false}, {"data": {"id": "23079497", "source": "23079349", "target": "23079353", "SCORE": "900", "shared_interaction": "Direct", "source_original": "828143", "Name_B": "RXW8", "Name_A": "AT4G02900", "target_original": "842218", "Gene_B": "842218", "interaction": "Direct", "SUID": 23079497, "TYPE": "Direct", "Gene_A": "828143", "support": "{\"StringDB\": \"physical\", \"StringEvidence\": \"database:0.896\", \"String_Score_Physical\": 900, \"String_Score_Combined\": 900}", "selected": false}, "selected": false}, {"data": {"id": "23079496", "source": "23079349", "target": "23079352", "SCORE": "900", "shared_interaction": "Direct", "source_original": "828143", "Name_B": "ERD4", "Name_A": "AT4G02900", "target_original": "839916", "Gene_B": "839916", "interaction": "Direct", "SUID": 23079496, "TYPE": "Direct", "Gene_A": "828143", "support": "{\"StringDB\": \"physical\", \"StringEvidence\": \"database:0.896\", \"String_Score_Physical\": 900, \"String_Score_Combined\": 900}", "selected": false}, "selected": false}, {"data": {"id": "23079495", "source": "23079349", "target": "23079351", "SCORE": "900", "shared_interaction": "Direct", "source_original": "828143", "Name_B": "AT1G22540", "Name_A": "AT4G02900", "target_original": "838860", "Gene_B": "838860", "interaction": "Direct", "SUID": 23079495, "TYPE": "Direct", "Gene_A": "828143", "support": "{\"StringDB\": \"physical\", \"StringEvidence\": \"database:0.896\", \"String_Score_Physical\": 900, \"String_Score_Combined\": 900}", "selected": false}, "selected": false}, {"data": {"id": "23079494", "source": "23079349", "target": "23079350", "SCORE": "900", "shared_interaction": "Direct", "source_original": "828143", "Name_B": "AT1G16360", "Name_A": "AT4G02900", "target_original": "838205", "Gene_B": "838205", "interaction": "Direct", "SUID": 23079494, "TYPE": "Direct", "Gene_A": "828143", "support": "{\"StringDB\": \"physical\", \"StringEvidence\": \"database:0.896,coexpression:0.005\", \"String_Score_Physical\": 900, \"String_Score_Combined\": 900}", "selected": false}, "selected": false}, {"data": {"id": "23079570", "source": "23079347", "target": "23079348", "SCORE": "752", "shared_interaction": "Direct", "source_original": "844712", "Name_B": "rps4", "Name_A": "rps7", "target_original": "844765", "Gene_B": "844765", "interaction": "Direct", "SUID": 23079570, "TYPE": "Direct", "Gene_A": "844712", "support": "{\"StringDB\": \"physical\", \"StringEvidence\": \"coexpression:0.914,experiments:0.741,textmining:0.424,cooccurrence:0.179,neighborhood:0.147\", \"BioGrid\": \"physical\", \"BioGrid_PubMed\": \"32191846\", \"BioGrid_Type\": \"Co-fractionation\", \"BioGrid_Score\": \"0.764257271\", \"String_Score_Physical\": 752, \"String_Score_Combined\": 991}", "selected": false}, "selected": false}, {"data": {"id": "23079569", "source": "23079345", "target": "23079346", "SCORE": "900", "shared_interaction": "Direct", "source_original": "842036", "Name_B": "LOX6", "Name_A": "UPL1", "target_original": "843077", "Gene_B": "843077", "interaction": "Direct", "SUID": 23079569, "TYPE": "Direct", "Gene_A": "842036", "support": "{\"StringDB\": \"physical\", \"StringEvidence\": \"database:0.896,experiments:0.003\", \"String_Score_Physical\": 900, \"String_Score_Combined\": 900}", "selected": false}, "selected": false}, {"data": {"id": "23079568", "source": "23079344", "target": "23079346", "SCORE": "900", "shared_interaction": "Direct", "source_original": "841944", "Name_B": "LOX6", "Name_A": "LOX1", "target_original": "843077", "Gene_B": "843077", "interaction": "Direct", "SUID": 23079568, "TYPE": "Direct", "Gene_A": "841944", "support": "{\"StringDB\": \"physical\", \"StringEvidence\": \"database:0.896,textmining:0.856\", \"String_Score_Physical\": 900, \"String_Score_Combined\": 908}", "selected": false}, "selected": false}, {"data": {"id": "23079567", "source": "23079344", "target": "23079345", "SCORE": "900", "shared_interaction": "Direct", "source_original": "841944", "Name_B": "UPL1", "Name_A": "LOX1", "target_original": "842036", "Gene_B": "842036", "interaction": "Direct", "SUID": 23079567, "TYPE": "Direct", "Gene_A": "841944", "support": "{\"StringDB\": \"physical\", \"StringEvidence\": \"database:0.896,experiments:0.003\", \"String_Score_Physical\": 900, \"String_Score_Combined\": 900}", "selected": false}, "selected": false}, {"data": {"id": "23079560", "source": "23079343", "target": "23079348", "SCORE": "771", "shared_interaction": "Direct", "source_original": "837309", "Name_B": "rps4", "Name_A": "AT1G07940", "target_original": "844765", "Gene_B": "844765", "interaction": "Direct", "SUID": 23079560, "TYPE": "Direct", "Gene_A": "837309", "support": "{\"StringDB\": \"physical\", \"StringEvidence\": \"experiments:0.761,coexpression:0.372,textmining:0.111\", \"String_Score_Physical\": 771, \"String_Score_Combined\": 872}", "selected": false}, "selected": false}, {"data": {"id": "23079559", "source": "23079343", "target": "23079347", "SCORE": "730", "shared_interaction": "Direct", "source_original": "837309", "Name_B": "rps7", "Name_A": "AT1G07940", "target_original": "844712", "Gene_B": "844712", "interaction": "Direct", "SUID": 23079559, "TYPE": "Direct", "Gene_A": "837309", "support": "{\"StringDB\": \"physical\", \"StringEvidence\": \"experiments:0.718,coexpression:0.681,textmining:0.187,neighborhood:0.137\", \"String_Score_Physical\": 730, \"String_Score_Combined\": 939}", "selected": false}, "selected": false}, {"data": {"id": "23079557", "source": "23079342", "target": "23079346", "SCORE": "900", "shared_interaction": "Direct", "source_original": "835539", "Name_B": "LOX6", "Name_A": "DFL1", "target_original": "843077", "Gene_B": "843077", "interaction": "Direct", "SUID": 23079557, "TYPE": "Direct", "Gene_A": "835539", "support": "{\"StringDB\": \"physical\", \"StringEvidence\": \"database:0.896\", \"String_Score_Physical\": 900, \"String_Score_Combined\": 900}", "selected": false}, "selected": false}, {"data": {"id": "23079556", "source": "23079342", "target": "23079345", "SCORE": "900", "shared_interaction": "Direct", "source_original": "835539", "Name_B": "UPL1", "Name_A": "DFL1", "target_original": "842036", "Gene_B": "842036", "interaction": "Direct", "SUID": 23079556, "TYPE": "Direct", "Gene_A": "835539", "support": "{\"StringDB\": \"physical\", \"StringEvidence\": \"database:0.896\", \"String_Score_Physical\": 900, \"String_Score_Combined\": 900}", "selected": false}, "selected": false}, {"data": {"id": "23079555", "source": "23079342", "target": "23079344", "SCORE": "900", "shared_interaction": "Direct", "source_original": "835539", "Name_B": "LOX1", "Name_A": "DFL1", "target_original": "841944", "Gene_B": "841944", "interaction": "Direct", "SUID": 23079555, "TYPE": "Direct", "Gene_A": "835539", "support": "{\"StringDB\": \"physical\", \"StringEvidence\": \"database:0.896,textmining:0.014\", \"String_Score_Physical\": 900, \"String_Score_Combined\": 901}", "selected": false}, "selected": false}, {"data": {"id": "23079554", "source": "23079341", "target": "23079346", "SCORE": "900", "shared_interaction": "Direct", "source_original": "835257", "Name_B": "LOX6", "Name_A": "PGM", "target_original": "843077", "Gene_B": "843077", "interaction": "Direct", "SUID": 23079554, "TYPE": "Direct", "Gene_A": "835257", "support": "{\"StringDB\": \"physical\", \"StringEvidence\": \"database:0.896\", \"String_Score_Physical\": 900, \"String_Score_Combined\": 900}", "selected": false}, "selected": false}, {"data": {"id": "23079553", "source": "23079341", "target": "23079345", "SCORE": "900", "shared_interaction": "Direct", "source_original": "835257", "Name_B": "UPL1", "Name_A": "PGM", "target_original": "842036", "Gene_B": "842036", "interaction": "Direct", "SUID": 23079553, "TYPE": "Direct", "Gene_A": "835257", "support": "{\"StringDB\": \"physical\", \"StringEvidence\": \"database:0.896\", \"String_Score_Physical\": 900, \"String_Score_Combined\": 900}", "selected": false}, "selected": false}, {"data": {"id": "23079552", "source": "23079341", "target": "23079344", "SCORE": "900", "shared_interaction": "Direct", "source_original": "835257", "Name_B": "LOX1", "Name_A": "PGM", "target_original": "841944", "Gene_B": "841944", "interaction": "Direct", "SUID": 23079552, "TYPE": "Direct", "Gene_A": "835257", "support": "{\"StringDB\": \"physical\", \"StringEvidence\": \"database:0.896,textmining:0.056\", \"String_Score_Physical\": 900, \"String_Score_Combined\": 905}", "selected": false}, "selected": false}, {"data": {"id": "23079551", "source": "23079340", "target": "23079346", "SCORE": "900", "shared_interaction": "Direct", "source_original": "834642", "Name_B": "LOX6", "Name_A": "AT5G46020", "target_original": "843077", "Gene_B": "843077", "interaction": "Direct", "SUID": 23079551, "TYPE": "Direct", "Gene_A": "834642", "support": "{\"StringDB\": \"physical\", \"StringEvidence\": \"database:0.896\", \"String_Score_Physical\": 900, \"String_Score_Combined\": 900}", "selected": false}, "selected": false}, {"data": {"id": "23079550", "source": "23079340", "target": "23079345", "SCORE": "900", "shared_interaction": "Direct", "source_original": "834642", "Name_B": "UPL1", "Name_A": "AT5G46020", "target_original": "842036", "Gene_B": "842036", "interaction": "Direct", "SUID": 23079550, "TYPE": "Direct", "Gene_A": "834642", "support": "{\"StringDB\": \"physical\", \"StringEvidence\": \"database:0.896\", \"String_Score_Physical\": 900, \"String_Score_Combined\": 900}", "selected": false}, "selected": false}, {"data": {"id": "23079549", "source": "23079340", "target": "23079344", "SCORE": "900", "shared_interaction": "Direct", "source_original": "834642", "Name_B": "LOX1", "Name_A": "AT5G46020", "target_original": "841944", "Gene_B": "841944", "interaction": "Direct", "SUID": 23079549, "TYPE": "Direct", "Gene_A": "834642", "support": "{\"StringDB\": \"physical\", \"StringEvidence\": \"database:0.896\", \"String_Score_Physical\": 900, \"String_Score_Combined\": 900}", "selected": false}, "selected": false}, {"data": {"id": "23079548", "source": "23079340", "target": "23079341", "SCORE": "900", "shared_interaction": "Direct", "source_original": "834642", "Name_B": "PGM", "Name_A": "AT5G46020", "target_original": "835257", "Gene_B": "835257", "interaction": "Direct", "SUID": 23079548, "TYPE": "Direct", "Gene_A": "834642", "support": "{\"StringDB\": \"physical\", \"StringEvidence\": \"database:0.896\", \"String_Score_Physical\": 900, \"String_Score_Combined\": 900}", "selected": false}, "selected": false}, {"data": {"id": "23079547", "source": "23079339", "target": "23079346", "SCORE": "900", "shared_interaction": "Direct", "source_original": "834602", "Name_B": "LOX6", "Name_A": "AT5G45620", "target_original": "843077", "Gene_B": "843077", "interaction": "Direct", "SUID": 23079547, "TYPE": "Direct", "Gene_A": "834602", "support": "{\"StringDB\": \"physical\", \"StringEvidence\": \"database:0.896\", \"String_Score_Physical\": 900, \"String_Score_Combined\": 900}", "selected": false}, "selected": false}, {"data": {"id": "23079546", "source": "23079339", "target": "23079345", "SCORE": "900", "shared_interaction": "Direct", "source_original": "834602", "Name_B": "UPL1", "Name_A": "AT5G45620", "target_original": "842036", "Gene_B": "842036", "interaction": "Direct", "SUID": 23079546, "TYPE": "Direct", "Gene_A": "834602", "support": "{\"StringDB\": \"physical\", \"StringEvidence\": \"database:0.896,textmining:0.043\", \"String_Score_Physical\": 900, \"String_Score_Combined\": 904}", "selected": false}, "selected": false}, {"data": {"id": "23079545", "source": "23079339", "target": "23079344", "SCORE": "900", "shared_interaction": "Direct", "source_original": "834602", "Name_B": "LOX1", "Name_A": "AT5G45620", "target_original": "841944", "Gene_B": "841944", "interaction": "Direct", "SUID": 23079545, "TYPE": "Direct", "Gene_A": "834602", "support": "{\"StringDB\": \"physical\", \"StringEvidence\": \"database:0.896\", \"String_Score_Physical\": 900, \"String_Score_Combined\": 900}", "selected": false}, "selected": false}, {"data": {"id": "23079544", "source": "23079339", "target": "23079342", "SCORE": "900", "shared_interaction": "Direct", "source_original": "834602", "Name_B": "DFL1", "Name_A": "AT5G45620", "target_original": "835539", "Gene_B": "835539", "interaction": "Direct", "SUID": 23079544, "TYPE": "Direct", "Gene_A": "834602", "support": "{\"StringDB\": \"physical\", \"StringEvidence\": \"database:0.896\", \"String_Score_Physical\": 900, \"String_Score_Combined\": 900}", "selected": false}, "selected": false}, {"data": {"id": "23079543", "source": "23079339", "target": "23079341", "SCORE": "900", "shared_interaction": "Direct", "source_original": "834602", "Name_B": "PGM", "Name_A": "AT5G45620", "target_original": "835257", "Gene_B": "835257", "interaction": "Direct", "SUID": 23079543, "TYPE": "Direct", "Gene_A": "834602", "support": "{\"StringDB\": \"physical\", \"StringEvidence\": \"database:0.896\", \"String_Score_Physical\": 900, \"String_Score_Combined\": 900}", "selected": false}, "selected": false}, {"data": {"id": "23079542", "source": "23079339", "target": "23079340", "SCORE": "900", "shared_interaction": "Direct", "source_original": "834602", "Name_B": "AT5G46020", "Name_A": "AT5G45620", "target_original": "834642", "Gene_B": "834642", "interaction": "Direct", "SUID": 23079542, "TYPE": "Direct", "Gene_A": "834602", "support": "{\"StringDB\": \"physical\", \"StringEvidence\": \"database:0.896,coexpression:0.006\", \"String_Score_Physical\": 900, \"String_Score_Combined\": 900}", "selected": false}, "selected": false}, {"data": {"id": "23079538", "source": "23079338", "target": "23079348", "SCORE": "503", "shared_interaction": "Direct", "source_original": "832184", "Name_B": "rps4", "Name_A": "UBQ4", "target_original": "844765", "Gene_B": "844765", "interaction": "Direct", "SUID": 23079538, "TYPE": "Direct", "Gene_A": "832184", "support": "{\"StringDB\": \"physical\", \"StringEvidence\": \"experiments:0.482,coexpression:0.096,textmining:0.032\", \"String_Score_Physical\": 503, \"String_Score_Combined\": 565}", "selected": false}, "selected": false}, {"data": {"id": "23079537", "source": "23079338", "target": "23079347", "SCORE": "404", "shared_interaction": "Direct", "source_original": "832184", "Name_B": "rps7", "Name_A": "UBQ4", "target_original": "844712", "Gene_B": "844712", "interaction": "Direct", "SUID": 23079537, "TYPE": "Direct", "Gene_A": "832184", "support": "{\"StringDB\": \"physical\", \"StringEvidence\": \"experiments:0.379,coexpression:0.128,textmining:0.007\", \"String_Score_Physical\": 404, \"String_Score_Combined\": 484}", "selected": false}, "selected": false}, {"data": {"id": "23079536", "source": "23079338", "target": "23079345", "SCORE": "586", "shared_interaction": "Direct", "source_original": "832184", "Name_B": "UPL1", "Name_A": "UBQ4", "target_original": "842036", "Gene_B": "842036", "interaction": "Direct", "SUID": 23079536, "TYPE": "Direct", "Gene_A": "832184", "support": "{\"StringDB\": \"physical\", \"StringEvidence\": \"experiments:0.568,textmining:0.006,coexpression:0.003\", \"String_Score_Physical\": 586, \"String_Score_Combined\": 589}", "selected": false}, "selected": false}, {"data": {"id": "23079535", "source": "23079338", "target": "23079343", "SCORE": "260", "shared_interaction": "Direct", "source_original": "832184", "Name_B": "AT1G07940", "Name_A": "UBQ4", "target_original": "837309", "Gene_B": "837309", "interaction": "Direct", "SUID": 23079535, "TYPE": "Direct", "Gene_A": "832184", "support": "{\"StringDB\": \"physical\", \"StringEvidence\": \"experiments:0.229,coexpression:0.007,textmining:0.006\", \"String_Score_Physical\": 260, \"String_Score_Combined\": 270}", "selected": false}, "selected": false}, {"data": {"id": "23079534", "source": "23079338", "target": "23079339", "SCORE": "263", "shared_interaction": "Direct", "source_original": "832184", "Name_B": "AT5G45620", "Name_A": "UBQ4", "target_original": "834602", "Gene_B": "834602", "interaction": "Direct", "SUID": 23079534, "TYPE": "Direct", "Gene_A": "832184", "support": "{\"StringDB\": \"physical\", \"StringEvidence\": \"experiments:0.231,coexpression:0.031,textmining:0.029\", \"String_Score_Physical\": 263, \"String_Score_Combined\": 306}", "selected": false}, "selected": false}, {"data": {"id": "23079533", "source": "23079337", "target": "23079348", "SCORE": "832", "shared_interaction": "Direct", "source_original": "830900", "Name_B": "rps4", "Name_A": "EMB3010", "target_original": "844765", "Gene_B": "844765", "interaction": "Direct", "SUID": 23079533, "TYPE": "Direct", "Gene_A": "830900", "support": "{\"StringDB\": \"physical\", \"StringEvidence\": \"coexpression:0.901,experiments:0.825,textmining:0.554\", \"String_Score_Physical\": 832, \"String_Score_Combined\": 992}", "selected": false}, "selected": false}, {"data": {"id": "23079532", "source": "23079337", "target": "23079347", "SCORE": "796", "shared_interaction": "Direct", "source_original": "830900", "Name_B": "rps7", "Name_A": "EMB3010", "target_original": "844712", "Gene_B": "844712", "interaction": "Direct", "SUID": 23079532, "TYPE": "Direct", "Gene_A": "830900", "support": "{\"StringDB\": \"physical\", \"StringEvidence\": \"coexpression:0.894,experiments:0.787,textmining:0.281\", \"String_Score_Physical\": 796, \"String_Score_Combined\": 984}", "selected": false}, "selected": false}, {"data": {"id": "23079531", "source": "23079337", "target": "23079343", "SCORE": "802", "shared_interaction": "Direct", "source_original": "830900", "Name_B": "AT1G07940", "Name_A": "EMB3010", "target_original": "837309", "Gene_B": "837309", "interaction": "Direct", "SUID": 23079531, "TYPE": "Direct", "Gene_A": "830900", "support": "{\"StringDB\": \"physical\", \"StringEvidence\": \"coexpression:0.885,experiments:0.794,textmining:0.151\", \"String_Score_Physical\": 802, \"String_Score_Combined\": 980}", "selected": false}, "selected": false}, {"data": {"id": "23079530", "source": "23079337", "target": "23079338", "SCORE": "545", "shared_interaction": "Direct", "source_original": "830900", "Name_B": "UBQ4", "Name_A": "EMB3010", "target_original": "832184", "Gene_B": "832184", "interaction": "Direct", "SUID": 23079530, "TYPE": "Direct", "Gene_A": "830900", "support": "{\"StringDB\": \"physical\", \"StringEvidence\": \"experiments:0.526,coexpression:0.162\", \"String_Score_Physical\": 545, \"String_Score_Combined\": 618}", "selected": false}, "selected": false}, {"data": {"id": "23079527", "source": "23079336", "target": "23079348", "SCORE": "735", "shared_interaction": "Direct", "source_original": "830810", "Name_B": "rps4", "Name_A": "AT5G09510", "target_original": "844765", "Gene_B": "844765", "interaction": "Direct", "SUID": 23079527, "TYPE": "Direct", "Gene_A": "830810", "support": "{\"StringDB\": \"physical\", \"StringEvidence\": \"coexpression:0.811,experiments:0.724,textmining:0.423,neighborhood:0.140\", \"String_Score_Physical\": 735, \"String_Score_Combined\": 975}", "selected": false}, "selected": false}, {"data": {"id": "23079526", "source": "23079336", "target": "23079347", "SCORE": "697", "shared_interaction": "Direct", "source_original": "830810", "Name_B": "rps7", "Name_A": "AT5G09510", "target_original": "844712", "Gene_B": "844712", "interaction": "Direct", "SUID": 23079526, "TYPE": "Direct", "Gene_A": "830810", "support": "{\"StringDB\": \"physical\", \"StringEvidence\": \"coexpression:0.734,experiments:0.684,textmining:0.237,neighborhood:0.103\", \"String_Score_Physical\": 697, \"String_Score_Combined\": 944}", "selected": false}, "selected": false}, {"data": {"id": "23079525", "source": "23079336", "target": "23079343", "SCORE": "325", "shared_interaction": "Direct", "source_original": "830810", "Name_B": "AT1G07940", "Name_A": "AT5G09510", "target_original": "837309", "Gene_B": "837309", "interaction": "Direct", "SUID": 23079525, "TYPE": "Direct", "Gene_A": "830810", "support": "{\"StringDB\": \"physical\", \"StringEvidence\": \"coexpression:0.385,experiments:0.296,textmining:0.082\", \"String_Score_Physical\": 325, \"String_Score_Combined\": 618}", "selected": false}, "selected": false}, {"data": {"id": "23079524", "source": "23079336", "target": "23079338", "SCORE": "319", "shared_interaction": "Direct", "source_original": "830810", "Name_B": "UBQ4", "Name_A": "AT5G09510", "target_original": "832184", "Gene_B": "832184", "interaction": "Direct", "SUID": 23079524, "TYPE": "Direct", "Gene_A": "830810", "support": "{\"StringDB\": \"physical\", \"StringEvidence\": \"experiments:0.290,coexpression:0.133\", \"String_Score_Physical\": 319, \"String_Score_Combined\": 409}", "selected": false}, "selected": false}, {"data": {"id": "23079523", "source": "23079336", "target": "23079337", "SCORE": "976", "shared_interaction": "Direct", "source_original": "830810", "Name_B": "EMB3010", "Name_A": "AT5G09510", "target_original": "830900", "Gene_B": "830900", "interaction": "Direct", "SUID": 23079523, "TYPE": "Direct", "Gene_A": "830810", "support": "{\"StringDB\": \"physical\", \"StringEvidence\": \"coexpression:0.924,database:0.896,experiments:0.770,textmining:0.439\", \"BioGrid\": \"physical\", \"BioGrid_PubMed\": \"32191846\", \"BioGrid_Type\": \"Co-fractionation\", \"BioGrid_Score\": \"0.535128372\", \"String_Score_Physical\": 976, \"String_Score_Combined\": 999}", "selected": false}, "selected": false}, {"data": {"id": "23079522", "source": "23079335", "target": "23079347", "SCORE": "199", "shared_interaction": "Direct", "source_original": "830463", "Name_B": "rps7", "Name_A": "RPN8A", "target_original": "844712", "Gene_B": "844712", "interaction": "Direct", "SUID": 23079522, "TYPE": "Direct", "Gene_A": "830463", "support": "{\"StringDB\": \"physical\", \"StringEvidence\": \"experiments:0.165,coexpression:0.116\", \"String_Score_Physical\": 199, \"String_Score_Combined\": 291}", "selected": false}, "selected": false}, {"data": {"id": "23079521", "source": "23079335", "target": "23079346", "SCORE": "900", "shared_interaction": "Direct", "source_original": "830463", "Name_B": "LOX6", "Name_A": "RPN8A", "target_original": "843077", "Gene_B": "843077", "interaction": "Direct", "SUID": 23079521, "TYPE": "Direct", "Gene_A": "830463", "support": "{\"StringDB\": \"physical\", \"StringEvidence\": \"database:0.896\", \"String_Score_Physical\": 900, \"String_Score_Combined\": 900}", "selected": false}, "selected": false}, {"data": {"id": "23079520", "source": "23079335", "target": "23079345", "SCORE": "905", "shared_interaction": "Direct", "source_original": "830463", "Name_B": "UPL1", "Name_A": "RPN8A", "target_original": "842036", "Gene_B": "842036", "interaction": "Direct", "SUID": 23079520, "TYPE": "Direct", "Gene_A": "830463", "support": "{\"StringDB\": \"physical\", \"StringEvidence\": \"database:0.896,experiments:0.054,textmining:0.013,coexpression:0.007\", \"String_Score_Physical\": 905, \"String_Score_Combined\": 907}", "selected": false}, "selected": false}, {"data": {"id": "23079519", "source": "23079335", "target": "23079344", "SCORE": "900", "shared_interaction": "Direct", "source_original": "830463", "Name_B": "LOX1", "Name_A": "RPN8A", "target_original": "841944", "Gene_B": "841944", "interaction": "Direct", "SUID": 23079519, "TYPE": "Direct", "Gene_A": "830463", "support": "{\"StringDB\": \"physical\", \"StringEvidence\": \"database:0.896\", \"String_Score_Physical\": 900, \"String_Score_Combined\": 900}", "selected": false}, "selected": false}, {"data": {"id": "23079518", "source": "23079335", "target": "23079342", "SCORE": "900", "shared_interaction": "Direct", "source_original": "830463", "Name_B": "DFL1", "Name_A": "RPN8A", "target_original": "835539", "Gene_B": "835539", "interaction": "Direct", "SUID": 23079518, "TYPE": "Direct", "Gene_A": "830463", "support": "{\"StringDB\": \"physical\", \"StringEvidence\": \"database:0.896\", \"String_Score_Physical\": 900, \"String_Score_Combined\": 900}", "selected": false}, "selected": false}, {"data": {"id": "23079517", "source": "23079335", "target": "23079341", "SCORE": "900", "shared_interaction": "Direct", "source_original": "830463", "Name_B": "PGM", "Name_A": "RPN8A", "target_original": "835257", "Gene_B": "835257", "interaction": "Direct", "SUID": 23079517, "TYPE": "Direct", "Gene_A": "830463", "support": "{\"StringDB\": \"physical\", \"StringEvidence\": \"database:0.896,coexpression:0.003,textmining:0.001\", \"String_Score_Physical\": 900, \"String_Score_Combined\": 900}", "selected": false}, "selected": false}, {"data": {"id": "23079516", "source": "23079335", "target": "23079340", "SCORE": "900", "shared_interaction": "Direct", "source_original": "830463", "Name_B": "AT5G46020", "Name_A": "RPN8A", "target_original": "834642", "Gene_B": "834642", "interaction": "Direct", "SUID": 23079516, "TYPE": "Direct", "Gene_A": "830463", "support": "{\"StringDB\": \"physical\", \"StringEvidence\": \"database:0.896\", \"String_Score_Physical\": 900, \"String_Score_Combined\": 900}", "selected": false}, "selected": false}, {"data": {"id": "23079515", "source": "23079335", "target": "23079339", "SCORE": "983", "shared_interaction": "Direct", "source_original": "830463", "Name_B": "AT5G45620", "Name_A": "RPN8A", "target_original": "834602", "Gene_B": "834602", "interaction": "Direct", "SUID": 23079515, "TYPE": "Direct", "Gene_A": "830463", "support": "{\"StringDB\": \"physical\", \"StringEvidence\": \"coexpression:0.912,textmining:0.896,database:0.896,experiments:0.830\", \"BioGrid\": \"physical\", \"BioGrid_PubMed\": \"32191846\", \"BioGrid_Type\": \"Co-fractionation\", \"BioGrid_Score\": \"0.954221279\", \"String_Score_Physical\": 983, \"String_Score_Combined\": 999}", "selected": false}, "selected": false}, {"data": {"id": "23079514", "source": "23079335", "target": "23079338", "SCORE": "586", "shared_interaction": "Direct", "source_original": "830463", "Name_B": "UBQ4", "Name_A": "RPN8A", "target_original": "832184", "Gene_B": "832184", "interaction": "Direct", "SUID": 23079514, "TYPE": "Direct", "Gene_A": "830463", "support": "{\"StringDB\": \"physical\", \"StringEvidence\": \"experiments:0.568,textmining:0.013,coexpression:0.006\", \"String_Score_Physical\": 586, \"String_Score_Combined\": 593}", "selected": false}, "selected": false}, {"data": {"id": "23079513", "source": "23079335", "target": "23079336", "SCORE": "203", "shared_interaction": "Direct", "source_original": "830463", "Name_B": "AT5G09510", "Name_A": "RPN8A", "target_original": "830810", "Gene_B": "830810", "interaction": "Direct", "SUID": 23079513, "TYPE": "Direct", "Gene_A": "830463", "support": "{\"StringDB\": \"physical\", \"StringEvidence\": \"experiments:0.169,coexpression:0.108\", \"String_Score_Physical\": 203, \"String_Score_Combined\": 289}", "selected": false}, "selected": false}, {"data": {"id": "23079512", "source": "23079334", "target": "23079346", "SCORE": "900", "shared_interaction": "Direct", "source_original": "829639", "Name_B": "LOX6", "Name_A": "ROC5", "target_original": "843077", "Gene_B": "843077", "interaction": "Direct", "SUID": 23079512, "TYPE": "Direct", "Gene_A": "829639", "support": "{\"StringDB\": \"physical\", \"StringEvidence\": \"database:0.896\", \"String_Score_Physical\": 900, \"String_Score_Combined\": 900}", "selected": false}, "selected": false}, {"data": {"id": "23079511", "source": "23079334", "target": "23079345", "SCORE": "905", "shared_interaction": "Direct", "source_original": "829639", "Name_B": "UPL1", "Name_A": "ROC5", "target_original": "842036", "Gene_B": "842036", "interaction": "Direct", "SUID": 23079511, "TYPE": "Direct", "Gene_A": "829639", "support": "{\"StringDB\": \"physical\", \"StringEvidence\": \"database:0.896,experiments:0.055\", \"String_Score_Physical\": 905, \"String_Score_Combined\": 905}", "selected": false}, "selected": false}, {"data": {"id": "23079510", "source": "23079334", "target": "23079344", "SCORE": "900", "shared_interaction": "Direct", "source_original": "829639", "Name_B": "LOX1", "Name_A": "ROC5", "target_original": "841944", "Gene_B": "841944", "interaction": "Direct", "SUID": 23079510, "TYPE": "Direct", "Gene_A": "829639", "support": "{\"StringDB\": \"physical\", \"StringEvidence\": \"database:0.896,textmining:0.005\", \"String_Score_Physical\": 900, \"String_Score_Combined\": 900}", "selected": false}, "selected": false}, {"data": {"id": "23079509", "source": "23079334", "target": "23079342", "SCORE": "900", "shared_interaction": "Direct", "source_original": "829639", "Name_B": "DFL1", "Name_A": "ROC5", "target_original": "835539", "Gene_B": "835539", "interaction": "Direct", "SUID": 23079509, "TYPE": "Direct", "Gene_A": "829639", "support": "{\"StringDB\": \"physical\", \"StringEvidence\": \"database:0.896\", \"String_Score_Physical\": 900, \"String_Score_Combined\": 900}", "selected": false}, "selected": false}, {"data": {"id": "23079508", "source": "23079334", "target": "23079341", "SCORE": "900", "shared_interaction": "Direct", "source_original": "829639", "Name_B": "PGM", "Name_A": "ROC5", "target_original": "835257", "Gene_B": "835257", "interaction": "Direct", "SUID": 23079508, "TYPE": "Direct", "Gene_A": "829639", "support": "{\"StringDB\": \"physical\", \"StringEvidence\": \"database:0.896\", \"String_Score_Physical\": 900, \"String_Score_Combined\": 900}", "selected": false}, "selected": false}, {"data": {"id": "23079507", "source": "23079334", "target": "23079340", "SCORE": "900", "shared_interaction": "Direct", "source_original": "829639", "Name_B": "AT5G46020", "Name_A": "ROC5", "target_original": "834642", "Gene_B": "834642", "interaction": "Direct", "SUID": 23079507, "TYPE": "Direct", "Gene_A": "829639", "support": "{\"StringDB\": \"physical\", \"StringEvidence\": \"database:0.896\", \"String_Score_Physical\": 900, \"String_Score_Combined\": 900}", "selected": false}, "selected": false}, {"data": {"id": "23079506", "source": "23079334", "target": "23079339", "SCORE": "900", "shared_interaction": "Direct", "source_original": "829639", "Name_B": "AT5G45620", "Name_A": "ROC5", "target_original": "834602", "Gene_B": "834602", "interaction": "Direct", "SUID": 23079506, "TYPE": "Direct", "Gene_A": "829639", "support": "{\"StringDB\": \"physical\", \"StringEvidence\": \"database:0.896,coexpression:0.027\", \"String_Score_Physical\": 900, \"String_Score_Combined\": 902}", "selected": false}, "selected": false}, {"data": {"id": "23079505", "source": "23079334", "target": "23079335", "SCORE": "900", "shared_interaction": "Direct", "source_original": "829639", "Name_B": "RPN8A", "Name_A": "ROC5", "target_original": "830463", "Gene_B": "830463", "interaction": "Direct", "SUID": 23079505, "TYPE": "Direct", "Gene_A": "829639", "support": "{\"StringDB\": \"physical\", \"StringEvidence\": \"database:0.896,coexpression:0.022\", \"String_Score_Physical\": 900, \"String_Score_Combined\": 902}", "selected": false}, "selected": false}, {"data": {"id": "23079504", "source": "23079333", "target": "23079348", "SCORE": "832", "shared_interaction": "Direct", "source_original": "829298", "Name_B": "rps4", "Name_A": "RPS6", "target_original": "844765", "Gene_B": "844765", "interaction": "Direct", "SUID": 23079504, "TYPE": "Direct", "Gene_A": "829298", "support": "{\"StringDB\": \"physical\", \"StringEvidence\": \"coexpression:0.901,experiments:0.825,textmining:0.554\", \"String_Score_Physical\": 832, \"String_Score_Combined\": 992}", "selected": false}, "selected": false}, {"data": {"id": "23079503", "source": "23079333", "target": "23079347", "SCORE": "796", "shared_interaction": "Direct", "source_original": "829298", "Name_B": "rps7", "Name_A": "RPS6", "target_original": "844712", "Gene_B": "844712", "interaction": "Direct", "SUID": 23079503, "TYPE": "Direct", "Gene_A": "829298", "support": "{\"StringDB\": \"physical\", \"StringEvidence\": \"coexpression:0.894,experiments:0.787,textmining:0.328\", \"String_Score_Physical\": 796, \"String_Score_Combined\": 985}", "selected": false}, "selected": false}, {"data": {"id": "23079502", "source": "23079333", "target": "23079343", "SCORE": "802", "shared_interaction": "Direct", "source_original": "829298", "Name_B": "AT1G07940", "Name_A": "RPS6", "target_original": "837309", "Gene_B": "837309", "interaction": "Direct", "SUID": 23079502, "TYPE": "Direct", "Gene_A": "829298", "support": "{\"StringDB\": \"physical\", \"StringEvidence\": \"coexpression:0.885,experiments:0.794,textmining:0.151\", \"String_Score_Physical\": 802, \"String_Score_Combined\": 980}", "selected": false}, "selected": false}, {"data": {"id": "23079501", "source": "23079333", "target": "23079338", "SCORE": "545", "shared_interaction": "Direct", "source_original": "829298", "Name_B": "UBQ4", "Name_A": "RPS6", "target_original": "832184", "Gene_B": "832184", "interaction": "Direct", "SUID": 23079501, "TYPE": "Direct", "Gene_A": "829298", "support": "{\"StringDB\": \"physical\", \"StringEvidence\": \"experiments:0.526,coexpression:0.162\", \"String_Score_Physical\": 545, \"String_Score_Combined\": 618}", "selected": false}, "selected": false}, {"data": {"id": "23079500", "source": "23079333", "target": "23079337", "SCORE": "900", "shared_interaction": "Direct", "source_original": "829298", "Name_B": "EMB3010", "Name_A": "RPS6", "target_original": "830900", "Gene_B": "830900", "interaction": "Direct", "SUID": 23079500, "TYPE": "Direct", "Gene_A": "829298", "support": "{\"StringDB\": \"physical\", \"StringEvidence\": \"textmining:0.924,database:0.896,coexpression:0.821,cooccurrence:0.425\", \"String_Score_Physical\": 900, \"String_Score_Combined\": 982}", "selected": false}, "selected": false}, {"data": {"id": "23079499", "source": "23079333", "target": "23079336", "SCORE": "976", "shared_interaction": "Direct", "source_original": "829298", "Name_B": "AT5G09510", "Name_A": "RPS6", "target_original": "830810", "Gene_B": "830810", "interaction": "Direct", "SUID": 23079499, "TYPE": "Direct", "Gene_A": "829298", "support": "{\"StringDB\": \"physical\", \"StringEvidence\": \"coexpression:0.938,database:0.896,experiments:0.770,textmining:0.439\", \"BioGrid\": \"physical\", \"BioGrid_PubMed\": \"32191846\", \"BioGrid_Type\": \"Co-fractionation\", \"BioGrid_Score\": \"0.535128372\", \"String_Score_Physical\": 976, \"String_Score_Combined\": 999}", "selected": false}, "selected": false}, {"data": {"id": "23079487", "source": "23079332", "target": "23079348", "SCORE": "503", "shared_interaction": "Direct", "source_original": "825880", "Name_B": "rps4", "Name_A": "UBQ10", "target_original": "844765", "Gene_B": "844765", "interaction": "Direct", "SUID": 23079487, "TYPE": "Direct", "Gene_A": "825880", "support": "{\"StringDB\": \"physical\", \"StringEvidence\": \"experiments:0.482,coexpression:0.096,textmining:0.032\", \"String_Score_Physical\": 503, \"String_Score_Combined\": 565}", "selected": false}, "selected": false}, {"data": {"id": "23079486", "source": "23079332", "target": "23079347", "SCORE": "404", "shared_interaction": "Direct", "source_original": "825880", "Name_B": "rps7", "Name_A": "UBQ10", "target_original": "844712", "Gene_B": "844712", "interaction": "Direct", "SUID": 23079486, "TYPE": "Direct", "Gene_A": "825880", "support": "{\"StringDB\": \"physical\", \"StringEvidence\": \"experiments:0.379,coexpression:0.128,textmining:0.007\", \"String_Score_Physical\": 404, \"String_Score_Combined\": 484}", "selected": false}, "selected": false}, {"data": {"id": "23079485", "source": "23079332", "target": "23079345", "SCORE": "586", "shared_interaction": "Direct", "source_original": "825880", "Name_B": "UPL1", "Name_A": "UBQ10", "target_original": "842036", "Gene_B": "842036", "interaction": "Direct", "SUID": 23079485, "TYPE": "Direct", "Gene_A": "825880", "support": "{\"StringDB\": \"physical\", \"StringEvidence\": \"experiments:0.568,textmining:0.006,coexpression:0.003\", \"String_Score_Physical\": 586, \"String_Score_Combined\": 589}", "selected": false}, "selected": false}, {"data": {"id": "23079484", "source": "23079332", "target": "23079343", "SCORE": "260", "shared_interaction": "Direct", "source_original": "825880", "Name_B": "AT1G07940", "Name_A": "UBQ10", "target_original": "837309", "Gene_B": "837309", "interaction": "Direct", "SUID": 23079484, "TYPE": "Direct", "Gene_A": "825880", "support": "{\"StringDB\": \"physical\", \"StringEvidence\": \"textmining:0.284,experiments:0.229,coexpression:0.007\", \"String_Score_Physical\": 260, \"String_Score_Combined\": 474}", "selected": false}, "selected": false}, {"data": {"id": "23079483", "source": "23079332", "target": "23079339", "SCORE": "263", "shared_interaction": "Direct", "source_original": "825880", "Name_B": "AT5G45620", "Name_A": "UBQ10", "target_original": "834602", "Gene_B": "834602", "interaction": "Direct", "SUID": 23079483, "TYPE": "Direct", "Gene_A": "825880", "support": "{\"StringDB\": \"physical\", \"StringEvidence\": \"experiments:0.231,coexpression:0.031,textmining:0.029\", \"String_Score_Physical\": 263, \"String_Score_Combined\": 306}", "selected": false}, "selected": false}, {"data": {"id": "23079482", "source": "23079332", "target": "23079337", "SCORE": "545", "shared_interaction": "Direct", "source_original": "825880", "Name_B": "EMB3010", "Name_A": "UBQ10", "target_original": "830900", "Gene_B": "830900", "interaction": "Direct", "SUID": 23079482, "TYPE": "Direct", "Gene_A": "825880", "support": "{\"StringDB\": \"physical\", \"StringEvidence\": \"experiments:0.526,coexpression:0.162\", \"String_Score_Physical\": 545, \"String_Score_Combined\": 618}", "selected": false}, "selected": false}, {"data": {"id": "23079481", "source": "23079332", "target": "23079336", "SCORE": "319", "shared_interaction": "Direct", "source_original": "825880", "Name_B": "AT5G09510", "Name_A": "UBQ10", "target_original": "830810", "Gene_B": "830810", "interaction": "Direct", "SUID": 23079481, "TYPE": "Direct", "Gene_A": "825880", "support": "{\"StringDB\": \"physical\", \"StringEvidence\": \"experiments:0.290,coexpression:0.133\", \"String_Score_Physical\": 319, \"String_Score_Combined\": 409}", "selected": false}, "selected": false}, {"data": {"id": "23079480", "source": "23079332", "target": "23079335", "SCORE": "586", "shared_interaction": "Direct", "source_original": "825880", "Name_B": "RPN8A", "Name_A": "UBQ10", "target_original": "830463", "Gene_B": "830463", "interaction": "Direct", "SUID": 23079480, "TYPE": "Direct", "Gene_A": "825880", "support": "{\"StringDB\": \"physical\", \"StringEvidence\": \"experiments:0.568,textmining:0.013,coexpression:0.006\", \"String_Score_Physical\": 586, \"String_Score_Combined\": 593}", "selected": false}, "selected": false}, {"data": {"id": "23079479", "source": "23079332", "target": "23079333", "SCORE": "545", "shared_interaction": "Direct", "source_original": "825880", "Name_B": "RPS6", "Name_A": "UBQ10", "target_original": "829298", "Gene_B": "829298", "interaction": "Direct", "SUID": 23079479, "TYPE": "Direct", "Gene_A": "825880", "support": "{\"StringDB\": \"physical\", \"StringEvidence\": \"experiments:0.526,coexpression:0.162\", \"String_Score_Physical\": 545, \"String_Score_Combined\": 618}", "selected": false}, "selected": false}, {"data": {"id": "23079478", "source": "23079331", "target": "23079348", "SCORE": "832", "shared_interaction": "Direct", "source_original": "825248", "Name_B": "rps4", "Name_A": "AT3G60770", "target_original": "844765", "Gene_B": "844765", "interaction": "Direct", "SUID": 23079478, "TYPE": "Direct", "Gene_A": "825248", "support": "{\"StringDB\": \"physical\", \"StringEvidence\": \"coexpression:0.901,experiments:0.825,textmining:0.560,neighborhood:0.018\", \"String_Score_Physical\": 832, \"String_Score_Combined\": 992}", "selected": false}, "selected": false}, {"data": {"id": "23079477", "source": "23079331", "target": "23079347", "SCORE": "796", "shared_interaction": "Direct", "source_original": "825248", "Name_B": "rps7", "Name_A": "AT3G60770", "target_original": "844712", "Gene_B": "844712", "interaction": "Direct", "SUID": 23079477, "TYPE": "Direct", "Gene_A": "825248", "support": "{\"StringDB\": \"physical\", \"StringEvidence\": \"coexpression:0.894,experiments:0.787,textmining:0.427\", \"BioGrid\": \"physical\", \"BioGrid_PubMed\": \"32191846\", \"BioGrid_Type\": \"Co-fractionation\", \"BioGrid_Score\": \"0.519562216\", \"String_Score_Physical\": 796, \"String_Score_Combined\": 987}", "selected": false}, "selected": false}, {"data": {"id": "23079476", "source": "23079331", "target": "23079343", "SCORE": "808", "shared_interaction": "Direct", "source_original": "825248", "Name_B": "AT1G07940", "Name_A": "AT3G60770", "target_original": "837309", "Gene_B": "837309", "interaction": "Direct", "SUID": 23079476, "TYPE": "Direct", "Gene_A": "825248", "support": "{\"StringDB\": \"physical\", \"StringEvidence\": \"experiments:0.800,coexpression:0.780,cooccurrence:0.269,textmining:0.239\", \"String_Score_Physical\": 808, \"String_Score_Combined\": 976}", "selected": false}, "selected": false}, {"data": {"id": "23079475", "source": "23079331", "target": "23079338", "SCORE": "577", "shared_interaction": "Direct", "source_original": "825248", "Name_B": "UBQ4", "Name_A": "AT3G60770", "target_original": "832184", "Gene_B": "832184", "interaction": "Direct", "SUID": 23079475, "TYPE": "Direct", "Gene_A": "825248", "support": "{\"StringDB\": \"physical\", \"StringEvidence\": \"experiments:0.559,coexpression:0.097,textmining:0.004\", \"String_Score_Physical\": 577, \"String_Score_Combined\": 619}", "selected": false}, "selected": false}, {"data": {"id": "23079474", "source": "23079331", "target": "23079337", "SCORE": "983", "shared_interaction": "Direct", "source_original": "825248", "Name_B": "EMB3010", "Name_A": "AT3G60770", "target_original": "830900", "Gene_B": "830900", "interaction": "Direct", "SUID": 23079474, "TYPE": "Direct", "Gene_A": "825248", "support": "{\"StringDB\": \"physical\", \"StringEvidence\": \"coexpression:0.982,database:0.896,experiments:0.830,textmining:0.301,neighborhood:0.035\", \"BioGrid\": \"physical\", \"BioGrid_PubMed\": \"32191846\", \"BioGrid_Type\": \"Co-fractionation\", \"BioGrid_Score\": \"0.925272283\", \"String_Score_Physical\": 983, \"String_Score_Combined\": 999}", "selected": false}, "selected": false}, {"data": {"id": "23079473", "source": "23079331", "target": "23079336", "SCORE": "980", "shared_interaction": "Direct", "source_original": "825248", "Name_B": "AT5G09510", "Name_A": "AT3G60770", "target_original": "830810", "Gene_B": "830810", "interaction": "Direct", "SUID": 23079473, "TYPE": "Direct", "Gene_A": "825248", "support": "{\"StringDB\": \"physical\", \"StringEvidence\": \"coexpression:0.964,database:0.896,experiments:0.805,textmining:0.475,cooccurrence:0.192\", \"BioGrid\": \"physical\", \"BioGrid_PubMed\": \"32191846\", \"BioGrid_Type\": \"Co-fractionation\", \"BioGrid_Score\": \"0.652948773\", \"String_Score_Physical\": 980, \"String_Score_Combined\": 999}", "selected": false}, "selected": false}, {"data": {"id": "23079472", "source": "23079331", "target": "23079333", "SCORE": "983", "shared_interaction": "Direct", "source_original": "825248", "Name_B": "RPS6", "Name_A": "AT3G60770", "target_original": "829298", "Gene_B": "829298", "interaction": "Direct", "SUID": 23079472, "TYPE": "Direct", "Gene_A": "825248", "support": "{\"StringDB\": \"physical\", \"StringEvidence\": \"coexpression:0.986,database:0.896,experiments:0.830,textmining:0.591,neighborhood:0.035\", \"BioGrid\": \"physical\", \"BioGrid_PubMed\": \"32191846\", \"BioGrid_Type\": \"Co-fractionation\", \"BioGrid_Score\": \"0.925272283\", \"String_Score_Physical\": 983, \"String_Score_Combined\": 999}", "selected": false}, "selected": false}, {"data": {"id": "23079471", "source": "23079331", "target": "23079332", "SCORE": "577", "shared_interaction": "Direct", "source_original": "825248", "Name_B": "UBQ10", "Name_A": "AT3G60770", "target_original": "825880", "Gene_B": "825880", "interaction": "Direct", "SUID": 23079471, "TYPE": "Direct", "Gene_A": "825248", "support": "{\"StringDB\": \"physical\", \"StringEvidence\": \"experiments:0.559,coexpression:0.097,textmining:0.004\", \"String_Score_Physical\": 577, \"String_Score_Combined\": 619}", "selected": false}, "selected": false}, {"data": {"id": "23079470", "source": "23079330", "target": "23079346", "SCORE": "900", "shared_interaction": "Direct", "source_original": "825026", "Name_B": "LOX6", "Name_A": "AT3G58570", "target_original": "843077", "Gene_B": "843077", "interaction": "Direct", "SUID": 23079470, "TYPE": "Direct", "Gene_A": "825026", "support": "{\"StringDB\": \"physical\", \"StringEvidence\": \"database:0.896\", \"String_Score_Physical\": 900, \"String_Score_Combined\": 900}", "selected": false}, "selected": false}, {"data": {"id": "23079469", "source": "23079330", "target": "23079345", "SCORE": "907", "shared_interaction": "Direct", "source_original": "825026", "Name_B": "UPL1", "Name_A": "AT3G58570", "target_original": "842036", "Gene_B": "842036", "interaction": "Direct", "SUID": 23079469, "TYPE": "Direct", "Gene_A": "825026", "support": "{\"StringDB\": \"physical\", \"StringEvidence\": \"database:0.896,experiments:0.073,coexpression:0.017,textmining:0.006\", \"String_Score_Physical\": 907, \"String_Score_Combined\": 909}", "selected": false}, "selected": false}, {"data": {"id": "23079468", "source": "23079330", "target": "23079344", "SCORE": "900", "shared_interaction": "Direct", "source_original": "825026", "Name_B": "LOX1", "Name_A": "AT3G58570", "target_original": "841944", "Gene_B": "841944", "interaction": "Direct", "SUID": 23079468, "TYPE": "Direct", "Gene_A": "825026", "support": "{\"StringDB\": \"physical\", \"StringEvidence\": \"database:0.896\", \"String_Score_Physical\": 900, \"String_Score_Combined\": 900}", "selected": false}, "selected": false}, {"data": {"id": "23079467", "source": "23079330", "target": "23079342", "SCORE": "900", "shared_interaction": "Direct", "source_original": "825026", "Name_B": "DFL1", "Name_A": "AT3G58570", "target_original": "835539", "Gene_B": "835539", "interaction": "Direct", "SUID": 23079467, "TYPE": "Direct", "Gene_A": "825026", "support": "{\"StringDB\": \"physical\", \"StringEvidence\": \"database:0.896\", \"String_Score_Physical\": 900, \"String_Score_Combined\": 900}", "selected": false}, "selected": false}, {"data": {"id": "23079466", "source": "23079330", "target": "23079341", "SCORE": "900", "shared_interaction": "Direct", "source_original": "825026", "Name_B": "PGM", "Name_A": "AT3G58570", "target_original": "835257", "Gene_B": "835257", "interaction": "Direct", "SUID": 23079466, "TYPE": "Direct", "Gene_A": "825026", "support": "{\"StringDB\": \"physical\", \"StringEvidence\": \"database:0.896\", \"String_Score_Physical\": 900, \"String_Score_Combined\": 900}", "selected": false}, "selected": false}, {"data": {"id": "23079465", "source": "23079330", "target": "23079340", "SCORE": "900", "shared_interaction": "Direct", "source_original": "825026", "Name_B": "AT5G46020", "Name_A": "AT3G58570", "target_original": "834642", "Gene_B": "834642", "interaction": "Direct", "SUID": 23079465, "TYPE": "Direct", "Gene_A": "825026", "support": "{\"StringDB\": \"physical\", \"StringEvidence\": \"database:0.896,textmining:0.104\", \"String_Score_Physical\": 900, \"String_Score_Combined\": 910}", "selected": false}, "selected": false}, {"data": {"id": "23079464", "source": "23079330", "target": "23079339", "SCORE": "900", "shared_interaction": "Direct", "source_original": "825026", "Name_B": "AT5G45620", "Name_A": "AT3G58570", "target_original": "834602", "Gene_B": "834602", "interaction": "Direct", "SUID": 23079464, "TYPE": "Direct", "Gene_A": "825026", "support": "{\"StringDB\": \"physical\", \"StringEvidence\": \"database:0.896,coexpression:0.002\", \"String_Score_Physical\": 900, \"String_Score_Combined\": 900}", "selected": false}, "selected": false}, {"data": {"id": "23079463", "source": "23079330", "target": "23079335", "SCORE": "905", "shared_interaction": "Direct", "source_original": "825026", "Name_B": "RPN8A", "Name_A": "AT3G58570", "target_original": "830463", "Gene_B": "830463", "interaction": "Direct", "SUID": 23079463, "TYPE": "Direct", "Gene_A": "825026", "support": "{\"StringDB\": \"physical\", \"StringEvidence\": \"database:0.896,experiments:0.056\", \"String_Score_Physical\": 905, \"String_Score_Combined\": 905}", "selected": false}, "selected": false}, {"data": {"id": "23079462", "source": "23079330", "target": "23079334", "SCORE": "913", "shared_interaction": "Direct", "source_original": "825026", "Name_B": "ROC5", "Name_A": "AT3G58570", "target_original": "829639", "Gene_B": "829639", "interaction": "Direct", "SUID": 23079462, "TYPE": "Direct", "Gene_A": "825026", "support": "{\"StringDB\": \"physical\", \"StringEvidence\": \"database:0.896,experiments:0.140\", \"String_Score_Physical\": 913, \"String_Score_Combined\": 913}", "selected": false}, "selected": false}, {"data": {"id": "23079461", "source": "23079330", "target": "23079331", "SCORE": "269", "shared_interaction": "Direct", "source_original": "825026", "Name_B": "AT3G60770", "Name_A": "AT3G58570", "target_original": "825248", "Gene_B": "825248", "interaction": "Direct", "SUID": 23079461, "TYPE": "Direct", "Gene_A": "825026", "support": "{\"StringDB\": \"physical\", \"StringEvidence\": \"experiments:0.238,coexpression:0.032,textmining:0.032,neighborhood:0.019\", \"String_Score_Physical\": 269, \"String_Score_Combined\": 328}", "selected": false}, "selected": false}, {"data": {"id": "23079457", "source": "23079329", "target": "23079348", "SCORE": "813", "shared_interaction": "Direct", "source_original": "824541", "Name_B": "rps4", "Name_A": "AT3G53740", "target_original": "844765", "Gene_B": "844765", "interaction": "Direct", "SUID": 23079457, "TYPE": "Direct", "Gene_A": "824541", "support": "{\"StringDB\": \"physical\", \"StringEvidence\": \"coexpression:0.898,experiments:0.805,textmining:0.459\", \"String_Score_Physical\": 813, \"String_Score_Combined\": 989}", "selected": false}, "selected": false}, {"data": {"id": "23079456", "source": "23079329", "target": "23079347", "SCORE": "752", "shared_interaction": "Direct", "source_original": "824541", "Name_B": "rps7", "Name_A": "AT3G53740", "target_original": "844712", "Gene_B": "844712", "interaction": "Direct", "SUID": 23079456, "TYPE": "Direct", "Gene_A": "824541", "support": "{\"StringDB\": \"physical\", \"StringEvidence\": \"coexpression:0.854,experiments:0.741,textmining:0.423\", \"String_Score_Physical\": 752, \"String_Score_Combined\": 979}", "selected": false}, "selected": false}, {"data": {"id": "23079455", "source": "23079329", "target": "23079343", "SCORE": "340", "shared_interaction": "Direct", "source_original": "824541", "Name_B": "AT1G07940", "Name_A": "AT3G53740", "target_original": "837309", "Gene_B": "837309", "interaction": "Direct", "SUID": 23079455, "TYPE": "Direct", "Gene_A": "824541", "support": "{\"StringDB\": \"physical\", \"StringEvidence\": \"experiments:0.312,coexpression:0.169\", \"String_Score_Physical\": 340, \"String_Score_Combined\": 451}", "selected": false}, "selected": false}, {"data": {"id": "23079454", "source": "23079329", "target": "23079338", "SCORE": "527", "shared_interaction": "Direct", "source_original": "824541", "Name_B": "UBQ4", "Name_A": "AT3G53740", "target_original": "832184", "Gene_B": "832184", "interaction": "Direct", "SUID": 23079454, "TYPE": "Direct", "Gene_A": "824541", "support": "{\"StringDB\": \"physical\", \"StringEvidence\": \"experiments:0.507,coexpression:0.144,textmining:0.003\", \"String_Score_Physical\": 527, \"String_Score_Combined\": 596}", "selected": false}, "selected": false}, {"data": {"id": "23079453", "source": "23079329", "target": "23079337", "SCORE": "982", "shared_interaction": "Direct", "source_original": "824541", "Name_B": "EMB3010", "Name_A": "AT3G53740", "target_original": "830900", "Gene_B": "830900", "interaction": "Direct", "SUID": 23079453, "TYPE": "Direct", "Gene_A": "824541", "support": "{\"StringDB\": \"physical\", \"StringEvidence\": \"coexpression:0.955,database:0.896,experiments:0.825,textmining:0.282\", \"BioGrid\": \"physical\", \"BioGrid_PubMed\": \"32191846\", \"BioGrid_Type\": \"Co-fractionation\", \"BioGrid_Score\": \"0.682000659\", \"String_Score_Physical\": 982, \"String_Score_Combined\": 999}", "selected": false}, "selected": false}, {"data": {"id": "23079452", "source": "23079329", "target": "23079336", "SCORE": "972", "shared_interaction": "Direct", "source_original": "824541", "Name_B": "AT5G09510", "Name_A": "AT3G53740", "target_original": "830810", "Gene_B": "830810", "interaction": "Direct", "SUID": 23079452, "TYPE": "Direct", "Gene_A": "824541", "support": "{\"StringDB\": \"physical\", \"StringEvidence\": \"database:0.896,coexpression:0.874,experiments:0.724,textmining:0.417\", \"BioGrid\": \"physical\", \"BioGrid_PubMed\": \"32191846\", \"BioGrid_Type\": \"Co-fractionation\", \"BioGrid_Score\": \"0.566910451\", \"String_Score_Physical\": 972, \"String_Score_Combined\": 997}", "selected": false}, "selected": false}, {"data": {"id": "23079451", "source": "23079329", "target": "23079333", "SCORE": "982", "shared_interaction": "Direct", "source_original": "824541", "Name_B": "RPS6", "Name_A": "AT3G53740", "target_original": "829298", "Gene_B": "829298", "interaction": "Direct", "SUID": 23079451, "TYPE": "Direct", "Gene_A": "824541", "support": "{\"StringDB\": \"physical\", \"StringEvidence\": \"coexpression:0.938,database:0.896,experiments:0.825,textmining:0.282\", \"BioGrid\": \"physical\", \"BioGrid_PubMed\": \"32191846\", \"BioGrid_Type\": \"Co-fractionation\", \"BioGrid_Score\": \"0.682000659\", \"String_Score_Physical\": 982, \"String_Score_Combined\": 999}", "selected": false}, "selected": false}, {"data": {"id": "23079450", "source": "23079329", "target": "23079332", "SCORE": "527", "shared_interaction": "Direct", "source_original": "824541", "Name_B": "UBQ10", "Name_A": "AT3G53740", "target_original": "825880", "Gene_B": "825880", "interaction": "Direct", "SUID": 23079450, "TYPE": "Direct", "Gene_A": "824541", "support": "{\"StringDB\": \"physical\", \"StringEvidence\": \"experiments:0.507,coexpression:0.144,textmining:0.003\", \"String_Score_Physical\": 527, \"String_Score_Combined\": 596}", "selected": false}, "selected": false}, {"data": {"id": "23079449", "source": "23079329", "target": "23079331", "SCORE": "982", "shared_interaction": "Direct", "source_original": "824541", "Name_B": "AT3G60770", "Name_A": "AT3G53740", "target_original": "825248", "Gene_B": "825248", "interaction": "Direct", "SUID": 23079449, "TYPE": "Direct", "Gene_A": "824541", "support": "{\"StringDB\": \"physical\", \"StringEvidence\": \"coexpression:0.963,database:0.896,experiments:0.825,textmining:0.547\", \"BioGrid\": \"physical\", \"BioGrid_PubMed\": \"32191846\", \"BioGrid_Type\": \"Co-fractionation\", \"BioGrid_Score\": \"0.760967546\", \"String_Score_Physical\": 982, \"String_Score_Combined\": 999}", "selected": false}, "selected": false}, {"data": {"id": "23079437", "source": "23079328", "target": "23079348", "SCORE": "752", "shared_interaction": "Direct", "source_original": "820367", "Name_B": "rps4", "Name_A": "RPS5A", "target_original": "844765", "Gene_B": "844765", "interaction": "Direct", "SUID": 23079437, "TYPE": "Direct", "Gene_A": "820367", "support": "{\"StringDB\": \"physical\", \"StringEvidence\": \"coexpression:0.852,experiments:0.741,textmining:0.424,neighborhood:0.147\", \"String_Score_Physical\": 752, \"String_Score_Combined\": 981}", "selected": false}, "selected": false}, {"data": {"id": "23079436", "source": "23079328", "target": "23079347", "SCORE": "208", "shared_interaction": "Direct", "source_original": "820367", "Name_B": "rps7", "Name_A": "RPS5A", "target_original": "844712", "Gene_B": "844712", "interaction": "Direct", "SUID": 23079436, "TYPE": "Direct", "Gene_A": "820367", "support": "{\"BioGrid\": \"physical\", \"BioGrid_PubMed\": \"32191846\", \"BioGrid_Type\": \"Co-fractionation\", \"BioGrid_Score\": \"0.722275974\"}", "selected": false}, "selected": false}, {"data": {"id": "23079435", "source": "23079328", "target": "23079343", "SCORE": "730", "shared_interaction": "Direct", "source_original": "820367", "Name_B": "AT1G07940", "Name_A": "RPS5A", "target_original": "837309", "Gene_B": "837309", "interaction": "Direct", "SUID": 23079435, "TYPE": "Direct", "Gene_A": "820367", "support": "{\"StringDB\": \"physical\", \"StringEvidence\": \"coexpression:0.726,experiments:0.718,textmining:0.187,neighborhood:0.137\", \"String_Score_Physical\": 730, \"String_Score_Combined\": 947}", "selected": false}, "selected": false}, {"data": {"id": "23079434", "source": "23079328", "target": "23079338", "SCORE": "404", "shared_interaction": "Direct", "source_original": "820367", "Name_B": "UBQ4", "Name_A": "RPS5A", "target_original": "832184", "Gene_B": "832184", "interaction": "Direct", "SUID": 23079434, "TYPE": "Direct", "Gene_A": "820367", "support": "{\"StringDB\": \"physical\", \"StringEvidence\": \"experiments:0.379,coexpression:0.128,textmining:0.007\", \"String_Score_Physical\": 404, \"String_Score_Combined\": 484}", "selected": false}, "selected": false}, {"data": {"id": "23079433", "source": "23079328", "target": "23079337", "SCORE": "982", "shared_interaction": "Direct", "source_original": "820367", "Name_B": "EMB3010", "Name_A": "RPS5A", "target_original": "830900", "Gene_B": "830900", "interaction": "Direct", "SUID": 23079433, "TYPE": "Direct", "Gene_A": "820367", "support": "{\"StringDB\": \"physical\", \"StringEvidence\": \"coexpression:0.938,database:0.896,experiments:0.821,textmining:0.596\", \"BioGrid\": \"physical\", \"BioGrid_PubMed\": \"32191846\", \"BioGrid_Type\": \"Co-fractionation\", \"BioGrid_Score\": \"0.728888806\", \"String_Score_Physical\": 982, \"String_Score_Combined\": 999}", "selected": false}, "selected": false}, {"data": {"id": "23079432", "source": "23079328", "target": "23079336", "SCORE": "972", "shared_interaction": "Direct", "source_original": "820367", "Name_B": "AT5G09510", "Name_A": "RPS5A", "target_original": "830810", "Gene_B": "830810", "interaction": "Direct", "SUID": 23079432, "TYPE": "Direct", "Gene_A": "820367", "support": "{\"StringDB\": \"physical\", \"StringEvidence\": \"database:0.896,coexpression:0.777,experiments:0.722,textmining:0.237,neighborhood:0.103\", \"BioGrid\": \"physical\", \"BioGrid_PubMed\": \"32191846\", \"BioGrid_Type\": \"Co-fractionation\", \"BioGrid_Score\": \"0.682757937\", \"String_Score_Physical\": 972, \"String_Score_Combined\": 995}", "selected": false}, "selected": false}, {"data": {"id": "23079431", "source": "23079328", "target": "23079335", "SCORE": "199", "shared_interaction": "Direct", "source_original": "820367", "Name_B": "RPN8A", "Name_A": "RPS5A", "target_original": "830463", "Gene_B": "830463", "interaction": "Direct", "SUID": 23079431, "TYPE": "Direct", "Gene_A": "820367", "support": "{\"StringDB\": \"physical\", \"StringEvidence\": \"experiments:0.165,coexpression:0.158\", \"String_Score_Physical\": 199, \"String_Score_Combined\": 325}", "selected": false}, "selected": false}, {"data": {"id": "23079430", "source": "23079328", "target": "23079333", "SCORE": "982", "shared_interaction": "Direct", "source_original": "820367", "Name_B": "RPS6", "Name_A": "RPS5A", "target_original": "829298", "Gene_B": "829298", "interaction": "Direct", "SUID": 23079430, "TYPE": "Direct", "Gene_A": "820367", "support": "{\"StringDB\": \"physical\", \"StringEvidence\": \"coexpression:0.933,database:0.896,experiments:0.821,textmining:0.454\", \"BioGrid\": \"physical\", \"BioGrid_PubMed\": \"32191846\", \"BioGrid_Type\": \"Co-fractionation\", \"BioGrid_Score\": \"0.728888806\", \"String_Score_Physical\": 982, \"String_Score_Combined\": 999}", "selected": false}, "selected": false}, {"data": {"id": "23079429", "source": "23079328", "target": "23079332", "SCORE": "404", "shared_interaction": "Direct", "source_original": "820367", "Name_B": "UBQ10", "Name_A": "RPS5A", "target_original": "825880", "Gene_B": "825880", "interaction": "Direct", "SUID": 23079429, "TYPE": "Direct", "Gene_A": "820367", "support": "{\"StringDB\": \"physical\", \"StringEvidence\": \"experiments:0.379,coexpression:0.128,textmining:0.007\", \"String_Score_Physical\": 404, \"String_Score_Combined\": 484}", "selected": false}, "selected": false}, {"data": {"id": "23079428", "source": "23079328", "target": "23079331", "SCORE": "981", "shared_interaction": "Direct", "source_original": "820367", "Name_B": "AT3G60770", "Name_A": "RPS5A", "target_original": "825248", "Gene_B": "825248", "interaction": "Direct", "SUID": 23079428, "TYPE": "Direct", "Gene_A": "820367", "support": "{\"StringDB\": \"physical\", \"StringEvidence\": \"coexpression:0.934,database:0.896,experiments:0.820,textmining:0.638\", \"BioGrid\": \"physical\", \"BioGrid_PubMed\": \"32191846\", \"BioGrid_Type\": \"Co-fractionation\", \"BioGrid_Score\": \"0.808897797\", \"String_Score_Physical\": 981, \"String_Score_Combined\": 999}", "selected": false}, "selected": false}, {"data": {"id": "23079427", "source": "23079328", "target": "23079329", "SCORE": "974", "shared_interaction": "Direct", "source_original": "820367", "Name_B": "AT3G53740", "Name_A": "RPS5A", "target_original": "824541", "Gene_B": "824541", "interaction": "Direct", "SUID": 23079427, "TYPE": "Direct", "Gene_A": "820367", "support": "{\"StringDB\": \"physical\", \"StringEvidence\": \"coexpression:0.899,database:0.896,experiments:0.741,textmining:0.423\", \"String_Score_Physical\": 974, \"String_Score_Combined\": 998}", "selected": false}, "selected": false}, {"data": {"id": "23079426", "source": "23079327", "target": "23079346", "SCORE": "900", "shared_interaction": "Direct", "source_original": "820335", "Name_B": "LOX6", "Name_A": "AT3G11630", "target_original": "843077", "Gene_B": "843077", "interaction": "Direct", "SUID": 23079426, "TYPE": "Direct", "Gene_A": "820335", "support": "{\"StringDB\": \"physical\", \"StringEvidence\": \"database:0.896\", \"String_Score_Physical\": 900, \"String_Score_Combined\": 900}", "selected": false}, "selected": false}, {"data": {"id": "23079425", "source": "23079327", "target": "23079345", "SCORE": "909", "shared_interaction": "Direct", "source_original": "820335", "Name_B": "UPL1", "Name_A": "AT3G11630", "target_original": "842036", "Gene_B": "842036", "interaction": "Direct", "SUID": 23079425, "TYPE": "Direct", "Gene_A": "820335", "support": "{\"StringDB\": \"physical\", \"StringEvidence\": \"database:0.896,experiments:0.091,textmining:0.013,coexpression:0.003\", \"String_Score_Physical\": 909, \"String_Score_Combined\": 910}", "selected": false}, "selected": false}, {"data": {"id": "23079424", "source": "23079327", "target": "23079344", "SCORE": "900", "shared_interaction": "Direct", "source_original": "820335", "Name_B": "LOX1", "Name_A": "AT3G11630", "target_original": "841944", "Gene_B": "841944", "interaction": "Direct", "SUID": 23079424, "TYPE": "Direct", "Gene_A": "820335", "support": "{\"StringDB\": \"physical\", \"StringEvidence\": \"database:0.896\", \"String_Score_Physical\": 900, \"String_Score_Combined\": 900}", "selected": false}, "selected": false}, {"data": {"id": "23079423", "source": "23079327", "target": "23079342", "SCORE": "900", "shared_interaction": "Direct", "source_original": "820335", "Name_B": "DFL1", "Name_A": "AT3G11630", "target_original": "835539", "Gene_B": "835539", "interaction": "Direct", "SUID": 23079423, "TYPE": "Direct", "Gene_A": "820335", "support": "{\"StringDB\": \"physical\", \"StringEvidence\": \"database:0.896\", \"String_Score_Physical\": 900, \"String_Score_Combined\": 900}", "selected": false}, "selected": false}, {"data": {"id": "23079422", "source": "23079327", "target": "23079341", "SCORE": "905", "shared_interaction": "Direct", "source_original": "820335", "Name_B": "PGM", "Name_A": "AT3G11630", "target_original": "835257", "Gene_B": "835257", "interaction": "Direct", "SUID": 23079422, "TYPE": "Direct", "Gene_A": "820335", "support": "{\"StringDB\": \"physical\", \"StringEvidence\": \"database:0.896,textmining:0.296,coexpression:0.259,experiments:0.058\", \"BioGrid\": \"physical\", \"BioGrid_PubMed\": \"32545358\", \"BioGrid_Type\": \"Reconstituted Complex\", \"String_Score_Physical\": 905, \"String_Score_Combined\": 950}", "selected": false}, "selected": false}, {"data": {"id": "23079421", "source": "23079327", "target": "23079340", "SCORE": "900", "shared_interaction": "Direct", "source_original": "820335", "Name_B": "AT5G46020", "Name_A": "AT3G11630", "target_original": "834642", "Gene_B": "834642", "interaction": "Direct", "SUID": 23079421, "TYPE": "Direct", "Gene_A": "820335", "support": "{\"StringDB\": \"physical\", \"StringEvidence\": \"database:0.896,coexpression:0.002\", \"String_Score_Physical\": 900, \"String_Score_Combined\": 900}", "selected": false}, "selected": false}, {"data": {"id": "23079420", "source": "23079327", "target": "23079339", "SCORE": "900", "shared_interaction": "Direct", "source_original": "820335", "Name_B": "AT5G45620", "Name_A": "AT3G11630", "target_original": "834602", "Gene_B": "834602", "interaction": "Direct", "SUID": 23079420, "TYPE": "Direct", "Gene_A": "820335", "support": "{\"StringDB\": \"physical\", \"StringEvidence\": \"database:0.896,textmining:0.038\", \"String_Score_Physical\": 900, \"String_Score_Combined\": 903}", "selected": false}, "selected": false}, {"data": {"id": "23079419", "source": "23079327", "target": "23079335", "SCORE": "900", "shared_interaction": "Direct", "source_original": "820335", "Name_B": "RPN8A", "Name_A": "AT3G11630", "target_original": "830463", "Gene_B": "830463", "interaction": "Direct", "SUID": 23079419, "TYPE": "Direct", "Gene_A": "820335", "support": "{\"StringDB\": \"physical\", \"StringEvidence\": \"database:0.896,coexpression:0.010\", \"String_Score_Physical\": 900, \"String_Score_Combined\": 901}", "selected": false}, "selected": false}, {"data": {"id": "23079418", "source": "23079327", "target": "23079334", "SCORE": "900", "shared_interaction": "Direct", "source_original": "820335", "Name_B": "ROC5", "Name_A": "AT3G11630", "target_original": "829639", "Gene_B": "829639", "interaction": "Direct", "SUID": 23079418, "TYPE": "Direct", "Gene_A": "820335", "support": "{\"StringDB\": \"physical\", \"StringEvidence\": \"database:0.896,textmining:0.157,neighborhood:0.001\", \"String_Score_Physical\": 900, \"String_Score_Combined\": 915}", "selected": false}, "selected": false}, {"data": {"id": "23079417", "source": "23079327", "target": "23079330", "SCORE": "900", "shared_interaction": "Direct", "source_original": "820335", "Name_B": "AT3G58570", "Name_A": "AT3G11630", "target_original": "825026", "Gene_B": "825026", "interaction": "Direct", "SUID": 23079417, "TYPE": "Direct", "Gene_A": "820335", "support": "{\"StringDB\": \"physical\", \"StringEvidence\": \"database:0.896,experiments:0.005\", \"String_Score_Physical\": 900, \"String_Score_Combined\": 900}", "selected": false}, "selected": false}, {"data": {"id": "23079416", "source": "23079326", "target": "23079348", "SCORE": "813", "shared_interaction": "Direct", "source_original": "818589", "Name_B": "rps4", "Name_A": "AT2G40010", "target_original": "844765", "Gene_B": "844765", "interaction": "Direct", "SUID": 23079416, "TYPE": "Direct", "Gene_A": "818589", "support": "{\"StringDB\": \"physical\", \"StringEvidence\": \"coexpression:0.897,experiments:0.805,textmining:0.202,neighborhood:0.147\", \"String_Score_Physical\": 813, \"String_Score_Combined\": 986}", "selected": false}, "selected": false}, {"data": {"id": "23079415", "source": "23079326", "target": "23079347", "SCORE": "752", "shared_interaction": "Direct", "source_original": "818589", "Name_B": "rps7", "Name_A": "AT2G40010", "target_original": "844712", "Gene_B": "844712", "interaction": "Direct", "SUID": 23079415, "TYPE": "Direct", "Gene_A": "818589", "support": "{\"StringDB\": \"physical\", \"StringEvidence\": \"coexpression:0.851,experiments:0.741,textmining:0.292,neighborhood:0.140\", \"String_Score_Physical\": 752, \"String_Score_Combined\": 977}", "selected": false}, "selected": false}, {"data": {"id": "23079414", "source": "23079326", "target": "23079343", "SCORE": "272", "shared_interaction": "Direct", "source_original": "818589", "Name_B": "AT1G07940", "Name_A": "AT2G40010", "target_original": "837309", "Gene_B": "837309", "interaction": "Direct", "SUID": 23079414, "TYPE": "Direct", "Gene_A": "818589", "support": "{\"StringDB\": \"physical\", \"StringEvidence\": \"coexpression:0.737,experiments:0.241,textmining:0.227\", \"String_Score_Physical\": 272, \"String_Score_Combined\": 852}", "selected": false}, "selected": false}, {"data": {"id": "23079413", "source": "23079326", "target": "23079338", "SCORE": "275", "shared_interaction": "Direct", "source_original": "818589", "Name_B": "UBQ4", "Name_A": "AT2G40010", "target_original": "832184", "Gene_B": "832184", "interaction": "Direct", "SUID": 23079413, "TYPE": "Direct", "Gene_A": "818589", "support": "{\"StringDB\": \"physical\", \"StringEvidence\": \"experiments:0.244,coexpression:0.096\", \"String_Score_Physical\": 275, \"String_Score_Combined\": 344}", "selected": false}, "selected": false}, {"data": {"id": "23079412", "source": "23079326", "target": "23079337", "SCORE": "982", "shared_interaction": "Direct", "source_original": "818589", "Name_B": "EMB3010", "Name_A": "AT2G40010", "target_original": "830900", "Gene_B": "830900", "interaction": "Direct", "SUID": 23079412, "TYPE": "Direct", "Gene_A": "818589", "support": "{\"StringDB\": \"physical\", \"StringEvidence\": \"coexpression:0.901,database:0.896,experiments:0.825,cooccurrence:0.205,textmining:0.117\", \"BioGrid\": \"physical\", \"BioGrid_PubMed\": \"32191846\", \"BioGrid_Type\": \"Co-fractionation\", \"BioGrid_Score\": \"0.594759019\", \"String_Score_Physical\": 982, \"String_Score_Combined\": 998}", "selected": false}, "selected": false}, {"data": {"id": "23079411", "source": "23079326", "target": "23079336", "SCORE": "972", "shared_interaction": "Direct", "source_original": "818589", "Name_B": "AT5G09510", "Name_A": "AT2G40010", "target_original": "830810", "Gene_B": "830810", "interaction": "Direct", "SUID": 23079411, "TYPE": "Direct", "Gene_A": "818589", "support": "{\"StringDB\": \"physical\", \"StringEvidence\": \"database:0.896,coexpression:0.811,experiments:0.724,textmining:0.109,neighborhood:0.103\", \"String_Score_Physical\": 972, \"String_Score_Combined\": 995}", "selected": false}, "selected": false}, {"data": {"id": "23079410", "source": "23079326", "target": "23079333", "SCORE": "982", "shared_interaction": "Direct", "source_original": "818589", "Name_B": "RPS6", "Name_A": "AT2G40010", "target_original": "829298", "Gene_B": "829298", "interaction": "Direct", "SUID": 23079410, "TYPE": "Direct", "Gene_A": "818589", "support": "{\"StringDB\": \"physical\", \"StringEvidence\": \"coexpression:0.902,database:0.896,experiments:0.825,cooccurrence:0.219,textmining:0.117\", \"BioGrid\": \"physical\", \"BioGrid_PubMed\": \"32191846\", \"BioGrid_Type\": \"Co-fractionation\", \"BioGrid_Score\": \"0.594759019\", \"String_Score_Physical\": 982, \"String_Score_Combined\": 998}", "selected": false}, "selected": false}, {"data": {"id": "23079409", "source": "23079326", "target": "23079332", "SCORE": "275", "shared_interaction": "Direct", "source_original": "818589", "Name_B": "UBQ10", "Name_A": "AT2G40010", "target_original": "825880", "Gene_B": "825880", "interaction": "Direct", "SUID": 23079409, "TYPE": "Direct", "Gene_A": "818589", "support": "{\"StringDB\": \"physical\", \"StringEvidence\": \"experiments:0.244,coexpression:0.096\", \"String_Score_Physical\": 275, \"String_Score_Combined\": 344}", "selected": false}, "selected": false}, {"data": {"id": "23079408", "source": "23079326", "target": "23079331", "SCORE": "982", "shared_interaction": "Direct", "source_original": "818589", "Name_B": "AT3G60770", "Name_A": "AT2G40010", "target_original": "825248", "Gene_B": "825248", "interaction": "Direct", "SUID": 23079408, "TYPE": "Direct", "Gene_A": "818589", "support": "{\"StringDB\": \"physical\", \"StringEvidence\": \"coexpression:0.901,database:0.896,experiments:0.825,textmining:0.182,neighborhood:0.043\", \"BioGrid\": \"physical\", \"BioGrid_PubMed\": \"32191846\", \"BioGrid_Type\": \"Co-fractionation\", \"BioGrid_Score\": \"0.517191864\", \"String_Score_Physical\": 982, \"String_Score_Combined\": 998}", "selected": false}, "selected": false}, {"data": {"id": "23079407", "source": "23079326", "target": "23079329", "SCORE": "980", "shared_interaction": "Direct", "source_original": "818589", "Name_B": "AT3G53740", "Name_A": "AT2G40010", "target_original": "824541", "Gene_B": "824541", "interaction": "Direct", "SUID": 23079407, "TYPE": "Direct", "Gene_A": "818589", "support": "{\"StringDB\": \"physical\", \"StringEvidence\": \"database:0.896,coexpression:0.896,experiments:0.805,textmining:0.414\", \"BioGrid\": \"physical\", \"BioGrid_PubMed\": \"32191846\", \"BioGrid_Type\": \"Co-fractionation\", \"BioGrid_Score\": \"0.561560134\", \"String_Score_Physical\": 980, \"String_Score_Combined\": 998}", "selected": false}, "selected": false}, {"data": {"id": "23079406", "source": "23079326", "target": "23079328", "SCORE": "979", "shared_interaction": "Direct", "source_original": "818589", "Name_B": "RPS5A", "Name_A": "AT2G40010", "target_original": "820367", "Gene_B": "820367", "interaction": "Direct", "SUID": 23079406, "TYPE": "Direct", "Gene_A": "818589", "support": "{\"StringDB\": \"physical\", \"StringEvidence\": \"database:0.896,coexpression:0.853,experiments:0.795,textmining:0.292,neighborhood:0.140\", \"String_Score_Physical\": 979, \"String_Score_Combined\": 998}", "selected": false}, "selected": false}, {"data": {"id": "23079405", "source": "23079325", "target": "23079348", "SCORE": "813", "shared_interaction": "Direct", "source_original": "818337", "Name_B": "rps4", "Name_A": "AT2G37600", "target_original": "844765", "Gene_B": "844765", "interaction": "Direct", "SUID": 23079405, "TYPE": "Direct", "Gene_A": "818337", "support": "{\"StringDB\": \"physical\", \"StringEvidence\": \"coexpression:0.898,experiments:0.805,textmining:0.459\", \"String_Score_Physical\": 813, \"String_Score_Combined\": 989}", "selected": false}, "selected": false}, {"data": {"id": "23079404", "source": "23079325", "target": "23079347", "SCORE": "752", "shared_interaction": "Direct", "source_original": "818337", "Name_B": "rps7", "Name_A": "AT2G37600", "target_original": "844712", "Gene_B": "844712", "interaction": "Direct", "SUID": 23079404, "TYPE": "Direct", "Gene_A": "818337", "support": "{\"StringDB\": \"physical\", \"StringEvidence\": \"coexpression:0.854,experiments:0.741,textmining:0.423\", \"String_Score_Physical\": 752, \"String_Score_Combined\": 979}", "selected": false}, "selected": false}, {"data": {"id": "23079403", "source": "23079325", "target": "23079343", "SCORE": "340", "shared_interaction": "Direct", "source_original": "818337", "Name_B": "AT1G07940", "Name_A": "AT2G37600", "target_original": "837309", "Gene_B": "837309", "interaction": "Direct", "SUID": 23079403, "TYPE": "Direct", "Gene_A": "818337", "support": "{\"StringDB\": \"physical\", \"StringEvidence\": \"experiments:0.312,coexpression:0.127\", \"String_Score_Physical\": 340, \"String_Score_Combined\": 423}", "selected": false}, "selected": false}, {"data": {"id": "23079402", "source": "23079325", "target": "23079338", "SCORE": "527", "shared_interaction": "Direct", "source_original": "818337", "Name_B": "UBQ4", "Name_A": "AT2G37600", "target_original": "832184", "Gene_B": "832184", "interaction": "Direct", "SUID": 23079402, "TYPE": "Direct", "Gene_A": "818337", "support": "{\"StringDB\": \"physical\", \"StringEvidence\": \"experiments:0.507,coexpression:0.144,textmining:0.003\", \"String_Score_Physical\": 527, \"String_Score_Combined\": 596}", "selected": false}, "selected": false}, {"data": {"id": "23079401", "source": "23079325", "target": "23079337", "SCORE": "982", "shared_interaction": "Direct", "source_original": "818337", "Name_B": "EMB3010", "Name_A": "AT2G37600", "target_original": "830900", "Gene_B": "830900", "interaction": "Direct", "SUID": 23079401, "TYPE": "Direct", "Gene_A": "818337", "support": "{\"StringDB\": \"physical\", \"StringEvidence\": \"coexpression:0.935,database:0.896,experiments:0.825,textmining:0.282\", \"BioGrid\": \"physical\", \"BioGrid_PubMed\": \"32191846\", \"BioGrid_Type\": \"Co-fractionation\", \"BioGrid_Score\": \"0.682000659\", \"String_Score_Physical\": 982, \"String_Score_Combined\": 999}", "selected": false}, "selected": false}, {"data": {"id": "23079400", "source": "23079325", "target": "23079336", "SCORE": "972", "shared_interaction": "Direct", "source_original": "818337", "Name_B": "AT5G09510", "Name_A": "AT2G37600", "target_original": "830810", "Gene_B": "830810", "interaction": "Direct", "SUID": 23079400, "TYPE": "Direct", "Gene_A": "818337", "support": "{\"StringDB\": \"physical\", \"StringEvidence\": \"coexpression:0.947,database:0.896,experiments:0.724,textmining:0.417\", \"BioGrid\": \"physical\", \"BioGrid_PubMed\": \"32191846\", \"BioGrid_Type\": \"Co-fractionation\", \"BioGrid_Score\": \"0.566910451\", \"String_Score_Physical\": 972, \"String_Score_Combined\": 999}", "selected": false}, "selected": false}, {"data": {"id": "23079399", "source": "23079325", "target": "23079333", "SCORE": "982", "shared_interaction": "Direct", "source_original": "818337", "Name_B": "RPS6", "Name_A": "AT2G37600", "target_original": "829298", "Gene_B": "829298", "interaction": "Direct", "SUID": 23079399, "TYPE": "Direct", "Gene_A": "818337", "support": "{\"StringDB\": \"physical\", \"StringEvidence\": \"coexpression:0.939,database:0.896,experiments:0.825,textmining:0.282\", \"BioGrid\": \"physical\", \"BioGrid_PubMed\": \"32191846\", \"BioGrid_Type\": \"Co-fractionation\", \"BioGrid_Score\": \"0.682000659\", \"String_Score_Physical\": 982, \"String_Score_Combined\": 999}", "selected": false}, "selected": false}, {"data": {"id": "23079398", "source": "23079325", "target": "23079332", "SCORE": "527", "shared_interaction": "Direct", "source_original": "818337", "Name_B": "UBQ10", "Name_A": "AT2G37600", "target_original": "825880", "Gene_B": "825880", "interaction": "Direct", "SUID": 23079398, "TYPE": "Direct", "Gene_A": "818337", "support": "{\"StringDB\": \"physical\", \"StringEvidence\": \"experiments:0.507,coexpression:0.144,textmining:0.003\", \"String_Score_Physical\": 527, \"String_Score_Combined\": 596}", "selected": false}, "selected": false}, {"data": {"id": "23079397", "source": "23079325", "target": "23079331", "SCORE": "982", "shared_interaction": "Direct", "source_original": "818337", "Name_B": "AT3G60770", "Name_A": "AT2G37600", "target_original": "825248", "Gene_B": "825248", "interaction": "Direct", "SUID": 23079397, "TYPE": "Direct", "Gene_A": "818337", "support": "{\"StringDB\": \"physical\", \"StringEvidence\": \"coexpression:0.960,database:0.896,experiments:0.825,textmining:0.547\", \"BioGrid\": \"physical\", \"BioGrid_PubMed\": \"32191846\", \"BioGrid_Type\": \"Co-fractionation\", \"BioGrid_Score\": \"0.760967546\", \"String_Score_Physical\": 982, \"String_Score_Combined\": 999}", "selected": false}, "selected": false}, {"data": {"id": "23079396", "source": "23079325", "target": "23079329", "SCORE": "900", "shared_interaction": "Direct", "source_original": "818337", "Name_B": "AT3G53740", "Name_A": "AT2G37600", "target_original": "824541", "Gene_B": "824541", "interaction": "Direct", "SUID": 23079396, "TYPE": "Direct", "Gene_A": "818337", "support": "{\"StringDB\": \"physical\", \"StringEvidence\": \"database:0.896,coexpression:0.694\", \"String_Score_Physical\": 900, \"String_Score_Combined\": 969}", "selected": false}, "selected": false}, {"data": {"id": "23079395", "source": "23079325", "target": "23079328", "SCORE": "974", "shared_interaction": "Direct", "source_original": "818337", "Name_B": "RPS5A", "Name_A": "AT2G37600", "target_original": "820367", "Gene_B": "820367", "interaction": "Direct", "SUID": 23079395, "TYPE": "Direct", "Gene_A": "818337", "support": "{\"StringDB\": \"physical\", \"StringEvidence\": \"database:0.896,coexpression:0.871,experiments:0.741,textmining:0.584\", \"String_Score_Physical\": 974, \"String_Score_Combined\": 998}", "selected": false}, "selected": false}, {"data": {"id": "23079394", "source": "23079325", "target": "23079326", "SCORE": "980", "shared_interaction": "Direct", "source_original": "818337", "Name_B": "AT2G40010", "Name_A": "AT2G37600", "target_original": "818589", "Gene_B": "818589", "interaction": "Direct", "SUID": 23079394, "TYPE": "Direct", "Gene_A": "818337", "support": "{\"StringDB\": \"physical\", \"StringEvidence\": \"database:0.896,coexpression:0.896,experiments:0.805,textmining:0.414\", \"BioGrid\": \"physical\", \"BioGrid_PubMed\": \"32191846\", \"BioGrid_Type\": \"Co-fractionation\", \"BioGrid_Score\": \"0.561560134\", \"String_Score_Physical\": 980, \"String_Score_Combined\": 998}", "selected": false}, "selected": false}, {"data": {"id": "23079393", "source": "23079324", "target": "23079346", "SCORE": "900", "shared_interaction": "Direct", "source_original": "816505", "Name_B": "LOX6", "Name_A": "HXK2", "target_original": "843077", "Gene_B": "843077", "interaction": "Direct", "SUID": 23079393, "TYPE": "Direct", "Gene_A": "816505", "support": "{\"StringDB\": \"physical\", \"StringEvidence\": \"database:0.896,textmining:0.007\", \"String_Score_Physical\": 900, \"String_Score_Combined\": 900}", "selected": false}, "selected": false}, {"data": {"id": "23079392", "source": "23079324", "target": "23079345", "SCORE": "900", "shared_interaction": "Direct", "source_original": "816505", "Name_B": "UPL1", "Name_A": "HXK2", "target_original": "842036", "Gene_B": "842036", "interaction": "Direct", "SUID": 23079392, "TYPE": "Direct", "Gene_A": "816505", "support": "{\"StringDB\": \"physical\", \"StringEvidence\": \"database:0.896,experiments:0.007,coexpression:0.006\", \"String_Score_Physical\": 900, \"String_Score_Combined\": 901}", "selected": false}, "selected": false}, {"data": {"id": "23079391", "source": "23079324", "target": "23079344", "SCORE": "900", "shared_interaction": "Direct", "source_original": "816505", "Name_B": "LOX1", "Name_A": "HXK2", "target_original": "841944", "Gene_B": "841944", "interaction": "Direct", "SUID": 23079391, "TYPE": "Direct", "Gene_A": "816505", "support": "{\"StringDB\": \"physical\", \"StringEvidence\": \"database:0.896,textmining:0.051\", \"String_Score_Physical\": 900, \"String_Score_Combined\": 905}", "selected": false}, "selected": false}, {"data": {"id": "23079390", "source": "23079324", "target": "23079342", "SCORE": "900", "shared_interaction": "Direct", "source_original": "816505", "Name_B": "DFL1", "Name_A": "HXK2", "target_original": "835539", "Gene_B": "835539", "interaction": "Direct", "SUID": 23079390, "TYPE": "Direct", "Gene_A": "816505", "support": "{\"StringDB\": \"physical\", \"StringEvidence\": \"database:0.896\", \"String_Score_Physical\": 900, \"String_Score_Combined\": 900}", "selected": false}, "selected": false}, {"data": {"id": "23079389", "source": "23079324", "target": "23079341", "SCORE": "900", "shared_interaction": "Direct", "source_original": "816505", "Name_B": "PGM", "Name_A": "HXK2", "target_original": "835257", "Gene_B": "835257", "interaction": "Direct", "SUID": 23079389, "TYPE": "Direct", "Gene_A": "816505", "support": "{\"StringDB\": \"physical\", \"StringEvidence\": \"database:0.896,textmining:0.449,coexpression:0.088\", \"String_Score_Physical\": 900, \"String_Score_Combined\": 949}", "selected": false}, "selected": false}, {"data": {"id": "23079388", "source": "23079324", "target": "23079340", "SCORE": "900", "shared_interaction": "Direct", "source_original": "816505", "Name_B": "AT5G46020", "Name_A": "HXK2", "target_original": "834642", "Gene_B": "834642", "interaction": "Direct", "SUID": 23079388, "TYPE": "Direct", "Gene_A": "816505", "support": "{\"StringDB\": \"physical\", \"StringEvidence\": \"database:0.896\", \"String_Score_Physical\": 900, \"String_Score_Combined\": 900}", "selected": false}, "selected": false}, {"data": {"id": "23079387", "source": "23079324", "target": "23079339", "SCORE": "900", "shared_interaction": "Direct", "source_original": "816505", "Name_B": "AT5G45620", "Name_A": "HXK2", "target_original": "834602", "Gene_B": "834602", "interaction": "Direct", "SUID": 23079387, "TYPE": "Direct", "Gene_A": "816505", "support": "{\"StringDB\": \"physical\", \"StringEvidence\": \"database:0.896\", \"String_Score_Physical\": 900, \"String_Score_Combined\": 900}", "selected": false}, "selected": false}, {"data": {"id": "23079386", "source": "23079324", "target": "23079335", "SCORE": "900", "shared_interaction": "Direct", "source_original": "816505", "Name_B": "RPN8A", "Name_A": "HXK2", "target_original": "830463", "Gene_B": "830463", "interaction": "Direct", "SUID": 23079386, "TYPE": "Direct", "Gene_A": "816505", "support": "{\"StringDB\": \"physical\", \"StringEvidence\": \"database:0.896,coexpression:0.007\", \"String_Score_Physical\": 900, \"String_Score_Combined\": 900}", "selected": false}, "selected": false}, {"data": {"id": "23079385", "source": "23079324", "target": "23079334", "SCORE": "900", "shared_interaction": "Direct", "source_original": "816505", "Name_B": "ROC5", "Name_A": "HXK2", "target_original": "829639", "Gene_B": "829639", "interaction": "Direct", "SUID": 23079385, "TYPE": "Direct", "Gene_A": "816505", "support": "{\"StringDB\": \"physical\", \"StringEvidence\": \"database:0.896,textmining:0.036\", \"String_Score_Physical\": 900, \"String_Score_Combined\": 903}", "selected": false}, "selected": false}, {"data": {"id": "23079384", "source": "23079324", "target": "23079330", "SCORE": "900", "shared_interaction": "Direct", "source_original": "816505", "Name_B": "AT3G58570", "Name_A": "HXK2", "target_original": "825026", "Gene_B": "825026", "interaction": "Direct", "SUID": 23079384, "TYPE": "Direct", "Gene_A": "816505", "support": "{\"StringDB\": \"physical\", \"StringEvidence\": \"database:0.896,experiments:0.007\", \"String_Score_Physical\": 900, \"String_Score_Combined\": 900}", "selected": false}, "selected": false}, {"data": {"id": "23079383", "source": "23079324", "target": "23079327", "SCORE": "900", "shared_interaction": "Direct", "source_original": "816505", "Name_B": "AT3G11630", "Name_A": "HXK2", "target_original": "820335", "Gene_B": "820335", "interaction": "Direct", "SUID": 23079383, "TYPE": "Direct", "Gene_A": "816505", "support": "{\"StringDB\": \"physical\", \"StringEvidence\": \"database:0.896,textmining:0.152,coexpression:0.008\", \"String_Score_Physical\": 900, \"String_Score_Combined\": 915}", "selected": false}, "selected": false}]}}, "MyList_PPIColorByCluster": {"format_version": "1.0", "generated_by": "cytoscape-3.8.2", "target_cytoscapejs_version": "~2.1", "data": {"shared_name": "MyList_PPIColorByCluster", "name": "MyList_PPIColorByCluster", "SUID": 23079825, "__Annotations": [], "selected": true}, "elements": {"nodes": [{"data": {"id": "23079993", "shared_name": "10723139", "MCODE_SCORE": 0.0, "Gene": "10723139", "Symbol": "AT1G05675", "name": "10723139", "MCODE_TYPE": "", "SUID": 23079993, "DEGREE": 1.0, "id_original": "10723139", "MCODE_CLUSTER_ID": 0.0, "selected": false, "canonicalName": "AT1G05675"}, "position": {"x": -75.00858947664716, "y": 25.59086771436}, "selected": false}, {"data": {"id": "23079992", "shared_name": "2745878", "MCODE_SCORE": 1.0, "Gene": "2745878", "Symbol": "AT3G10815", "name": "2745878", "MCODE_TYPE": "Seed", "SUID": 23079992, "DEGREE": 3.0, "id_original": "2745878", "MCODE_CLUSTER_ID": 7.0, "selected": false, "canonicalName": "AT3G10815"}, "position": {"x": 12.579575806555965, "y": 104.67225809521938}, "selected": false}, {"data": {"id": "23079991", "shared_name": "844795", "MCODE_SCORE": 0.0, "Gene": "844795", "Symbol": "psbK", "name": "844795", "MCODE_TYPE": "", "SUID": 23079991, "DEGREE": 2.0, "id_original": "844795", "MCODE_CLUSTER_ID": 0.0, "selected": false, "canonicalName": "psbK"}, "position": {"x": 632.0182659921029, "y": 745.1059891743209}, "selected": false}, {"data": {"id": "23079990", "shared_name": "844785", "MCODE_SCORE": 0.0, "Gene": "844785", "Symbol": "rpoC2", "name": "844785", "MCODE_TYPE": "", "SUID": 23079990, "DEGREE": 13.0, "id_original": "844785", "MCODE_CLUSTER_ID": 0.0, "selected": false, "canonicalName": "rpoC2"}, "position": {"x": 187.2948696908333, "y": -16.358801169917342}, "selected": false}, {"data": {"id": "23079989", "shared_name": "844770", "MCODE_SCORE": 1.375, "Gene": "844770", "Symbol": "psaB", "name": "844770", "MCODE_TYPE": "Clustered", "SUID": 23079989, "DEGREE": 4.0, "id_original": "844770", "MCODE_CLUSTER_ID": 2.0, "selected": false, "canonicalName": "psaB"}, "position": {"x": 584.0001995858529, "y": 489.79898233838344}, "selected": false}, {"data": {"id": "23079988", "shared_name": "844765", "MCODE_SCORE": 6.04, "Gene": "844765", "Symbol": "rps4", "name": "844765", "MCODE_TYPE": "Clustered", "SUID": 23079988, "DEGREE": 17.0, "id_original": "844765", "MCODE_CLUSTER_ID": 1.0, "selected": false, "canonicalName": "rps4"}, "position": {"x": 280.0999291238167, "y": -8.885725303218123}, "selected": false}, {"data": {"id": "23079987", "shared_name": "844748", "MCODE_SCORE": 0.0, "Gene": "844748", "Symbol": "petA", "name": "844748", "MCODE_TYPE": "", "SUID": 23079987, "DEGREE": 1.0, "id_original": "844748", "MCODE_CLUSTER_ID": 0.0, "selected": false, "canonicalName": "petA"}, "position": {"x": 701.1530010995248, "y": 572.7497880024459}, "selected": false}, {"data": {"id": "23079986", "shared_name": "844745", "MCODE_SCORE": 1.375, "Gene": "844745", "Symbol": "psbE", "name": "844745", "MCODE_TYPE": "Clustered", "SUID": 23079986, "DEGREE": 4.0, "id_original": "844745", "MCODE_CLUSTER_ID": 2.0, "selected": false, "canonicalName": "psbE"}, "position": {"x": 609.9251568612435, "y": 633.4906327290084}, "selected": false}, {"data": {"id": "23079985", "shared_name": "844736", "MCODE_SCORE": 0.0, "Gene": "844736", "Symbol": "rps18", "name": "844736", "MCODE_TYPE": "", "SUID": 23079985, "DEGREE": 9.0, "id_original": "844736", "MCODE_CLUSTER_ID": 0.0, "selected": false, "canonicalName": "rps18"}, "position": {"x": 274.23745849698565, "y": -173.3180907206986}, "selected": false}, {"data": {"id": "23079984", "shared_name": "844733", "MCODE_SCORE": 1.375, "Gene": "844733", "Symbol": "psbB", "name": "844733", "MCODE_TYPE": "Clustered", "SUID": 23079984, "DEGREE": 4.0, "id_original": "844733", "MCODE_CLUSTER_ID": 2.0, "selected": false, "canonicalName": "psbB"}, "position": {"x": 546.4863751229623, "y": 648.5887162251022}, "selected": false}, {"data": {"id": "23079983", "shared_name": "844712", "MCODE_SCORE": 6.04, "Gene": "844712", "Symbol": "rps7", "name": "844712", "MCODE_TYPE": "Clustered", "SUID": 23079983, "DEGREE": 22.0, "id_original": "844712", "MCODE_CLUSTER_ID": 1.0, "selected": false, "canonicalName": "rps7"}, "position": {"x": 260.5466244515755, "y": -93.41246251635289}, "selected": false}, {"data": {"id": "23079982", "shared_name": "844241", "MCODE_SCORE": 1.3333333333333333, "Gene": "844241", "Symbol": "HAC1", "name": "844241", "MCODE_TYPE": "Seed", "SUID": 23079982, "DEGREE": 6.0, "id_original": "844241", "MCODE_CLUSTER_ID": 3.0, "selected": false, "canonicalName": "HAC1"}, "position": {"x": 263.7031643685677, "y": 135.82173319287563}, "selected": false}, {"data": {"id": "23079981", "shared_name": "844057", "MCODE_SCORE": 0.0, "Gene": "844057", "Symbol": "STP14", "name": "844057", "MCODE_TYPE": "", "SUID": 23079981, "DEGREE": 3.0, "id_original": "844057", "MCODE_CLUSTER_ID": 0.0, "selected": false, "canonicalName": "STP14"}, "position": {"x": -46.98063537508466, "y": 402.05703897900844}, "selected": false}, {"data": {"id": "23079980", "shared_name": "844047", "MCODE_SCORE": 0.0, "Gene": "844047", "Symbol": "ADH1", "name": "844047", "MCODE_TYPE": "", "SUID": 23079980, "DEGREE": 1.0, "id_original": "844047", "MCODE_CLUSTER_ID": 0.0, "selected": false, "canonicalName": "ADH1"}, "position": {"x": 914.202119141517, "y": -332.3831618266556}, "selected": false}, {"data": {"id": "23079979", "shared_name": "843989", "MCODE_SCORE": 0.0, "Gene": "843989", "Symbol": "CP12-3", "name": "843989", "MCODE_TYPE": "", "SUID": 23079979, "DEGREE": 1.0, "id_original": "843989", "MCODE_CLUSTER_ID": 0.0, "selected": false, "canonicalName": "CP12-3"}, "position": {"x": 362.7693150338509, "y": 660.4745804829147}, "selected": false}, {"data": {"id": "23079978", "shared_name": "843946", "MCODE_SCORE": 0.0, "Gene": "843946", "Symbol": "AT1G76140", "name": "843946", "MCODE_TYPE": "", "SUID": 23079978, "DEGREE": 1.0, "id_original": "843946", "MCODE_CLUSTER_ID": 0.0, "selected": false, "canonicalName": "AT1G76140"}, "position": {"x": -216.78263732820966, "y": -362.06788472704625}, "selected": false}, {"data": {"id": "23079977", "shared_name": "843900", "MCODE_SCORE": 0.0, "Gene": "843900", "Symbol": "XRN3", "name": "843900", "MCODE_TYPE": "", "SUID": 23079977, "DEGREE": 3.0, "id_original": "843900", "MCODE_CLUSTER_ID": 0.0, "selected": false, "canonicalName": "XRN3"}, "position": {"x": 490.304200440345, "y": -171.61435918383336}, "selected": false}, {"data": {"id": "23079976", "shared_name": "843771", "MCODE_SCORE": 0.0, "Gene": "843771", "Symbol": "HSP101", "name": "843771", "MCODE_TYPE": "", "SUID": 23079976, "DEGREE": 1.0, "id_original": "843771", "MCODE_CLUSTER_ID": 0.0, "selected": false, "canonicalName": "HSP101"}, "position": {"x": 747.5855267342904, "y": 27.676027016117814}, "selected": false}, {"data": {"id": "23079975", "shared_name": "843600", "MCODE_SCORE": 0.0, "Gene": "843600", "Symbol": "CAD1", "name": "843600", "MCODE_TYPE": "", "SUID": 23079975, "DEGREE": 3.0, "id_original": "843600", "MCODE_CLUSTER_ID": 0.0, "selected": false, "canonicalName": "CAD1"}, "position": {"x": -147.78649780184244, "y": 1303.2563721699264}, "selected": false}, {"data": {"id": "23079974", "shared_name": "843498", "MCODE_SCORE": 0.0, "Gene": "843498", "Symbol": "AT1G71695", "name": "843498", "MCODE_TYPE": "", "SUID": 23079974, "DEGREE": 1.0, "id_original": "843498", "MCODE_CLUSTER_ID": 0.0, "selected": false, "canonicalName": "AT1G71695"}, "position": {"x": -166.29427978426432, "y": 1411.746255592778}, "selected": false}, {"data": {"id": "23079973", "shared_name": "843077", "MCODE_SCORE": 6.04, "Gene": "843077", "Symbol": "LOX6", "name": "843077", "MCODE_TYPE": "Clustered", "SUID": 23079973, "DEGREE": 11.0, "id_original": "843077", "MCODE_CLUSTER_ID": 1.0, "selected": false, "canonicalName": "LOX6"}, "position": {"x": 206.49406555264972, "y": 241.8686234516647}, "selected": false}, {"data": {"id": "23079972", "shared_name": "842655", "MCODE_SCORE": 0.0, "Gene": "842655", "Symbol": "AT1G63490", "name": "842655", "MCODE_TYPE": "", "SUID": 23079972, "DEGREE": 3.0, "id_original": "842655", "MCODE_CLUSTER_ID": 0.0, "selected": false, "canonicalName": "AT1G63490"}, "position": {"x": 488.9867108163216, "y": 293.89605875439906}, "selected": false}, {"data": {"id": "23079971", "shared_name": "842563", "MCODE_SCORE": 0.0, "Gene": "842563", "Symbol": "AT1G62660", "name": "842563", "MCODE_TYPE": "", "SUID": 23079971, "DEGREE": 4.0, "id_original": "842563", "MCODE_CLUSTER_ID": 0.0, "selected": false, "canonicalName": "AT1G62660"}, "position": {"x": 558.590562134681, "y": 384.67242594189906}, "selected": false}, {"data": {"id": "23079970", "shared_name": "842367", "MCODE_SCORE": 0.0, "Gene": "842367", "Symbol": "AT1G60730", "name": "842367", "MCODE_TYPE": "", "SUID": 23079970, "DEGREE": 2.0, "id_original": "842367", "MCODE_CLUSTER_ID": 0.0, "selected": false, "canonicalName": "AT1G60730"}, "position": {"x": -125.33930847078778, "y": -272.3575270610306}, "selected": false}, {"data": {"id": "23079969", "shared_name": "842218", "MCODE_SCORE": 2.0, "Gene": "842218", "Symbol": "RXW8", "name": "842218", "MCODE_TYPE": "Clustered", "SUID": 23079969, "DEGREE": 4.0, "id_original": "842218", "MCODE_CLUSTER_ID": 4.0, "selected": false, "canonicalName": "RXW8"}, "position": {"x": -98.65138122469403, "y": 914.7019364399459}, "selected": false}, {"data": {"id": "23079968", "shared_name": "842036", "MCODE_SCORE": 6.04, "Gene": "842036", "Symbol": "UPL1", "name": "842036", "MCODE_TYPE": "Clustered", "SUID": 23079968, "DEGREE": 16.0, "id_original": "842036", "MCODE_CLUSTER_ID": 1.0, "selected": false, "canonicalName": "UPL1"}, "position": {"x": 216.7089779672005, "y": 129.35768289990688}, "selected": false}, {"data": {"id": "23079967", "shared_name": "841993", "MCODE_SCORE": 0.0, "Gene": "841993", "Symbol": "AT1G55460", "name": "841993", "MCODE_TYPE": "", "SUID": 23079967, "DEGREE": 1.0, "id_original": "841993", "MCODE_CLUSTER_ID": 0.0, "selected": false, "canonicalName": "AT1G55460"}, "position": {"x": 395.6480725106575, "y": -171.7831671672318}, "selected": false}, {"data": {"id": "23079966", "shared_name": "841958", "MCODE_SCORE": 1.5, "Gene": "841958", "Symbol": "RH20", "name": "841958", "MCODE_TYPE": "Clustered", "SUID": 23079966, "DEGREE": 4.0, "id_original": "841958", "MCODE_CLUSTER_ID": 5.0, "selected": false, "canonicalName": "RH20"}, "position": {"x": 88.51492431729815, "y": 318.17157144971156}, "selected": false}, {"data": {"id": "23079965", "shared_name": "841944", "MCODE_SCORE": 6.04, "Gene": "841944", "Symbol": "LOX1", "name": "841944", "MCODE_TYPE": "Clustered", "SUID": 23079965, "DEGREE": 11.0, "id_original": "841944", "MCODE_CLUSTER_ID": 1.0, "selected": false, "canonicalName": "LOX1"}, "position": {"x": 313.7419722375252, "y": 221.9953324360397}, "selected": false}, {"data": {"id": "23079964", "shared_name": "841262", "MCODE_SCORE": 0.0, "Gene": "841262", "Symbol": "AGO1", "name": "841262", "MCODE_TYPE": "", "SUID": 23079964, "DEGREE": 2.0, "id_original": "841262", "MCODE_CLUSTER_ID": 0.0, "selected": false, "canonicalName": "AGO1"}, "position": {"x": 538.4057019051888, "y": 76.36718912549281}, "selected": false}, {"data": {"id": "23079963", "shared_name": "840026", "MCODE_SCORE": 0.0, "Gene": "840026", "Symbol": "RECQL2", "name": "840026", "MCODE_TYPE": "", "SUID": 23079963, "DEGREE": 4.0, "id_original": "840026", "MCODE_CLUSTER_ID": 0.0, "selected": false, "canonicalName": "RECQL2"}, "position": {"x": 204.04336670011065, "y": -112.52760867647862}, "selected": false}, {"data": {"id": "23079962", "shared_name": "839916", "MCODE_SCORE": 2.0, "Gene": "839916", "Symbol": "ERD4", "name": "839916", "MCODE_TYPE": "Clustered", "SUID": 23079962, "DEGREE": 5.0, "id_original": "839916", "MCODE_CLUSTER_ID": 4.0, "selected": false, "canonicalName": "ERD4"}, "position": {"x": -25.34690734774091, "y": 873.7759720844772}, "selected": false}, {"data": {"id": "23079961", "shared_name": "839742", "MCODE_SCORE": 0.0, "Gene": "839742", "Symbol": "HSL1", "name": "839742", "MCODE_TYPE": "", "SUID": 23079961, "DEGREE": 2.0, "id_original": "839742", "MCODE_CLUSTER_ID": 0.0, "selected": false, "canonicalName": "HSL1"}, "position": {"x": -93.89851257235028, "y": 330.46832437939906}, "selected": false}, {"data": {"id": "23079960", "shared_name": "839730", "MCODE_SCORE": 0.0, "Gene": "839730", "Symbol": "RLP4", "name": "839730", "MCODE_TYPE": "", "SUID": 23079960, "DEGREE": 2.0, "id_original": "839730", "MCODE_CLUSTER_ID": 0.0, "selected": false, "canonicalName": "RLP4"}, "position": {"x": -53.66618225008466, "y": 463.7743851704147}, "selected": false}, {"data": {"id": "23079959", "shared_name": "839452", "MCODE_SCORE": 0.0, "Gene": "839452", "Symbol": "AT1G04680", "name": "839452", "MCODE_TYPE": "", "SUID": 23079959, "DEGREE": 1.0, "id_original": "839452", "MCODE_CLUSTER_ID": 0.0, "selected": false, "canonicalName": "AT1G04680"}, "position": {"x": 62.08316162198565, "y": 1216.203645424321}, "selected": false}, {"data": {"id": "23079958", "shared_name": "839226", "MCODE_SCORE": 0.0, "Gene": "839226", "Symbol": "CUL3", "name": "839226", "MCODE_TYPE": "", "SUID": 23079958, "DEGREE": 7.0, "id_original": "839226", "MCODE_CLUSTER_ID": 0.0, "selected": false, "canonicalName": "CUL3"}, "position": {"x": 222.56641510098956, "y": 78.52383585400844}, "selected": false}, {"data": {"id": "23079957", "shared_name": "838991", "MCODE_SCORE": 0.0, "Gene": "838991", "Symbol": "ALDH2B7", "name": "838991", "MCODE_TYPE": "", "SUID": 23079957, "DEGREE": 3.0, "id_original": "838991", "MCODE_CLUSTER_ID": 0.0, "selected": false, "canonicalName": "ALDH2B7"}, "position": {"x": 948.2656719979623, "y": -437.0860579448197}, "selected": false}, {"data": {"id": "23079956", "shared_name": "838860", "MCODE_SCORE": 2.0, "Gene": "838860", "Symbol": "AT1G22540", "name": "838860", "MCODE_TYPE": "Clustered", "SUID": 23079956, "DEGREE": 4.0, "id_original": "838860", "MCODE_CLUSTER_ID": 4.0, "selected": false, "canonicalName": "AT1G22540"}, "position": {"x": -143.96049377352216, "y": 970.3757645649459}, "selected": false}, {"data": {"id": "23079955", "shared_name": "838636", "MCODE_SCORE": 0.0, "Gene": "838636", "Symbol": "AT1G20480", "name": "838636", "MCODE_TYPE": "", "SUID": 23079955, "DEGREE": 1.0, "id_original": "838636", "MCODE_CLUSTER_ID": 0.0, "selected": false, "canonicalName": "AT1G20480"}, "position": {"x": 577.004437714515, "y": 1323.9429947895553}, "selected": false}, {"data": {"id": "23079954", "shared_name": "838604", "MCODE_SCORE": 1.0, "Gene": "838604", "Symbol": "SK4", "name": "838604", "MCODE_TYPE": "Clustered", "SUID": 23079954, "DEGREE": 6.0, "id_original": "838604", "MCODE_CLUSTER_ID": 7.0, "selected": false, "canonicalName": "SK4"}, "position": {"x": 79.70489624112628, "y": 7.09617014355922}, "selected": false}, {"data": {"id": "23079953", "shared_name": "838205", "MCODE_SCORE": 2.0, "Gene": "838205", "Symbol": "AT1G16360", "name": "838205", "MCODE_TYPE": "Clustered", "SUID": 23079953, "DEGREE": 5.0, "id_original": "838205", "MCODE_CLUSTER_ID": 4.0, "selected": false, "canonicalName": "AT1G16360"}, "position": {"x": -12.71226379305341, "y": 991.6793534321334}, "selected": false}, {"data": {"id": "23079952", "shared_name": "838144", "MCODE_SCORE": 1.5, "Gene": "838144", "Symbol": "TPL", "name": "838144", "MCODE_TYPE": "Clustered", "SUID": 23079952, "DEGREE": 7.0, "id_original": "838144", "MCODE_CLUSTER_ID": 6.0, "selected": false, "canonicalName": "TPL"}, "position": {"x": 602.9483502206185, "y": 79.07469339795375}, "selected": false}, {"data": {"id": "23079951", "shared_name": "838057", "MCODE_SCORE": 0.0, "Gene": "838057", "Symbol": "GAI", "name": "838057", "MCODE_TYPE": "", "SUID": 23079951, "DEGREE": 1.0, "id_original": "838057", "MCODE_CLUSTER_ID": 0.0, "selected": false, "canonicalName": "GAI"}, "position": {"x": 474.68284729093097, "y": 1323.9429947895553}, "selected": false}, {"data": {"id": "23079950", "shared_name": "837904", "MCODE_SCORE": 0.0, "Gene": "837904", "Symbol": "GAPC2", "name": "837904", "MCODE_TYPE": "", "SUID": 23079950, "DEGREE": 3.0, "id_original": "837904", "MCODE_CLUSTER_ID": 0.0, "selected": false, "canonicalName": "GAPC2"}, "position": {"x": 343.7060063180306, "y": 521.7574784321334}, "selected": false}, {"data": {"id": "23079949", "shared_name": "837785", "MCODE_SCORE": 0.0, "Gene": "837785", "Symbol": "AT1G12310", "name": "837785", "MCODE_TYPE": "", "SUID": 23079949, "DEGREE": 1.0, "id_original": "837785", "MCODE_CLUSTER_ID": 0.0, "selected": false, "canonicalName": "AT1G12310"}, "position": {"x": -153.03874084383466, "y": -180.81363133959508}, "selected": false}, {"data": {"id": "23079948", "shared_name": "837309", "MCODE_SCORE": 6.04, "Gene": "837309", "Symbol": "AT1G07940", "name": "837309", "MCODE_TYPE": "Clustered", "SUID": 23079948, "DEGREE": 16.0, "id_original": "837309", "MCODE_CLUSTER_ID": 1.0, "selected": false, "canonicalName": "AT1G07940"}, "position": {"x": 422.855828553138, "y": -45.85325460009312}, "selected": false}, {"data": {"id": "23079947", "shared_name": "837234", "MCODE_SCORE": 0.0, "Gene": "837234", "Symbol": "NPC1", "name": "837234", "MCODE_TYPE": "", "SUID": 23079947, "DEGREE": 1.0, "id_original": "837234", "MCODE_CLUSTER_ID": 0.0, "selected": false, "canonicalName": "NPC1"}, "position": {"x": 679.326028138099, "y": 1323.9429947895553}, "selected": false}, {"data": {"id": "23079946", "shared_name": "836873", "MCODE_SCORE": 1.375, "Gene": "836873", "Symbol": "CKA1", "name": "836873", "MCODE_TYPE": "Clustered", "SUID": 23079946, "DEGREE": 5.0, "id_original": "836873", "MCODE_CLUSTER_ID": 2.0, "selected": false, "canonicalName": "CKA1"}, "position": {"x": 231.36216095059893, "y": 205.5767533344772}, "selected": false}, {"data": {"id": "23079945", "shared_name": "836517", "MCODE_SCORE": 1.3333333333333333, "Gene": "836517", "Symbol": "AT5G63960", "name": "836517", "MCODE_TYPE": "Clustered", "SUID": 23079945, "DEGREE": 7.0, "id_original": "836517", "MCODE_CLUSTER_ID": 3.0, "selected": false, "canonicalName": "AT5G63960"}, "position": {"x": 143.20230224698565, "y": 128.2206284565475}, "selected": false}, {"data": {"id": "23079944", "shared_name": "836391", "MCODE_SCORE": 0.0, "Gene": "836391", "Symbol": "TUB3", "name": "836391", "MCODE_TYPE": "", "SUID": 23079944, "DEGREE": 1.0, "id_original": "836391", "MCODE_CLUSTER_ID": 0.0, "selected": false, "canonicalName": "TUB3"}, "position": {"x": 285.99193885892413, "y": 624.8636796040084}, "selected": false}, {"data": {"id": "23079943", "shared_name": "836200", "MCODE_SCORE": 0.0, "Gene": "836200", "Symbol": "ABCF1", "name": "836200", "MCODE_TYPE": "", "SUID": 23079943, "DEGREE": 2.0, "id_original": "836200", "MCODE_CLUSTER_ID": 0.0, "selected": false, "canonicalName": "ABCF1"}, "position": {"x": 244.72240951627276, "y": -251.13795308642125}, "selected": false}, {"data": {"id": "23079942", "shared_name": "835990", "MCODE_SCORE": 0.0, "Gene": "835990", "Symbol": "DDB2", "name": "835990", "MCODE_TYPE": "", "SUID": 23079942, "DEGREE": 2.0, "id_original": "835990", "MCODE_CLUSTER_ID": 0.0, "selected": false, "canonicalName": "DDB2"}, "position": {"x": 54.44738891690753, "y": 50.80616922803188}, "selected": false}, {"data": {"id": "23079941", "shared_name": "835956", "MCODE_SCORE": 0.0, "Gene": "835956", "Symbol": "EXO70B1", "name": "835956", "MCODE_TYPE": "", "SUID": 23079941, "DEGREE": 1.0, "id_original": "835956", "MCODE_CLUSTER_ID": 0.0, "selected": false, "canonicalName": "EXO70B1"}, "position": {"x": 327.23733642667315, "y": 1427.3248917622116}, "selected": false}, {"data": {"id": "23079940", "shared_name": "835842", "MCODE_SCORE": 0.0, "Gene": "835842", "Symbol": "ZTL", "name": "835842", "MCODE_TYPE": "", "SUID": 23079940, "DEGREE": 4.0, "id_original": "835842", "MCODE_CLUSTER_ID": 0.0, "selected": false, "canonicalName": "ZTL"}, "position": {"x": -11.272597045006535, "y": -146.75861577563023}, "selected": false}, {"data": {"id": "23079939", "shared_name": "835727", "MCODE_SCORE": 0.0, "Gene": "835727", "Symbol": "CSN6A", "name": "835727", "MCODE_TYPE": "", "SUID": 23079939, "DEGREE": 10.0, "id_original": "835727", "MCODE_CLUSTER_ID": 0.0, "selected": false, "canonicalName": "CSN6A"}, "position": {"x": 234.42014434903643, "y": 13.259034828617814}, "selected": false}, {"data": {"id": "23079938", "shared_name": "835539", "MCODE_SCORE": 6.04, "Gene": "835539", "Symbol": "DFL1", "name": "835539", "MCODE_TYPE": "Clustered", "SUID": 23079938, "DEGREE": 9.0, "id_original": "835539", "MCODE_CLUSTER_ID": 1.0, "selected": false, "canonicalName": "DFL1"}, "position": {"x": 273.5696556863167, "y": 218.7784134907272}, "selected": false}, {"data": {"id": "23079937", "shared_name": "835457", "MCODE_SCORE": 0.0, "Gene": "835457", "Symbol": "MLO11", "name": "835457", "MCODE_TYPE": "", "SUID": 23079937, "DEGREE": 1.0, "id_original": "835457", "MCODE_CLUSTER_ID": 0.0, "selected": false, "canonicalName": "MLO11"}, "position": {"x": -48.11790344149091, "y": 750.3223588032272}, "selected": false}, {"data": {"id": "23079936", "shared_name": "835258", "MCODE_SCORE": 0.0, "Gene": "835258", "Symbol": "AT5G51830", "name": "835258", "MCODE_TYPE": "", "SUID": 23079936, "DEGREE": 2.0, "id_original": "835258", "MCODE_CLUSTER_ID": 0.0, "selected": false, "canonicalName": "AT5G51830"}, "position": {"x": 450.34643676847, "y": 429.99661417432094}, "selected": false}, {"data": {"id": "23079935", "shared_name": "835257", "MCODE_SCORE": 6.04, "Gene": "835257", "Symbol": "PGM", "name": "835257", "MCODE_TYPE": "Clustered", "SUID": 23079935, "DEGREE": 12.0, "id_original": "835257", "MCODE_CLUSTER_ID": 1.0, "selected": false, "canonicalName": "PGM"}, "position": {"x": 251.60753372281573, "y": 258.3398453754928}, "selected": false}, {"data": {"id": "23079934", "shared_name": "835165", "MCODE_SCORE": 0.0, "Gene": "835165", "Symbol": "CLPC1", "name": "835165", "MCODE_TYPE": "", "SUID": 23079934, "DEGREE": 1.0, "id_original": "835165", "MCODE_CLUSTER_ID": 0.0, "selected": false, "canonicalName": "CLPC1"}, "position": {"x": 701.962632447181, "y": -30.915693564936873}, "selected": false}, {"data": {"id": "23079933", "shared_name": "834642", "MCODE_SCORE": 6.04, "Gene": "834642", "Symbol": "AT5G46020", "name": "834642", "MCODE_TYPE": "Clustered", "SUID": 23079933, "DEGREE": 10.0, "id_original": "834642", "MCODE_CLUSTER_ID": 1.0, "selected": false, "canonicalName": "AT5G46020"}, "position": {"x": 271.0016548928597, "y": 175.90359659619594}, "selected": false}, {"data": {"id": "23079932", "shared_name": "834602", "MCODE_SCORE": 6.04, "Gene": "834602", "Symbol": "AT5G45620", "name": "834602", "MCODE_TYPE": "Clustered", "SUID": 23079932, "DEGREE": 19.0, "id_original": "834602", "MCODE_CLUSTER_ID": 1.0, "selected": false, "canonicalName": "AT5G45620"}, "position": {"x": 322.15881088346026, "y": 148.1073014301803}, "selected": false}, {"data": {"id": "23079931", "shared_name": "834492", "MCODE_SCORE": 0.0, "Gene": "834492", "Symbol": "MCM6", "name": "834492", "MCODE_TYPE": "", "SUID": 23079931, "DEGREE": 5.0, "id_original": "834492", "MCODE_CLUSTER_ID": 0.0, "selected": false, "canonicalName": "MCM6"}, "position": {"x": 96.75373962491534, "y": 67.61676187939906}, "selected": false}, {"data": {"id": "23079930", "shared_name": "834417", "MCODE_SCORE": 0.0, "Gene": "834417", "Symbol": "HOT5", "name": "834417", "MCODE_TYPE": "", "SUID": 23079930, "DEGREE": 1.0, "id_original": "834417", "MCODE_CLUSTER_ID": 0.0, "selected": false, "canonicalName": "HOT5"}, "position": {"x": 892.5079510506966, "y": -533.0194075541947}, "selected": false}, {"data": {"id": "23079929", "shared_name": "834293", "MCODE_SCORE": 1.5, "Gene": "834293", "Symbol": "U2AF35B", "name": "834293", "MCODE_TYPE": "Seed", "SUID": 23079929, "DEGREE": 4.0, "id_original": "834293", "MCODE_CLUSTER_ID": 5.0, "selected": false, "canonicalName": "U2AF35B"}, "position": {"x": -18.40586730867841, "y": 247.6873795551803}, "selected": false}, {"data": {"id": "23079928", "shared_name": "834223", "MCODE_SCORE": 0.0, "Gene": "834223", "Symbol": "PER64", "name": "834223", "MCODE_TYPE": "", "SUID": 23079928, "DEGREE": 1.0, "id_original": "834223", "MCODE_CLUSTER_ID": 0.0, "selected": false, "canonicalName": "PER64"}, "position": {"x": -37.91683837801435, "y": 1310.140298561528}, "selected": false}, {"data": {"id": "23079927", "shared_name": "832631", "MCODE_SCORE": 1.0, "Gene": "832631", "Symbol": "AT5G25560", "name": "832631", "MCODE_TYPE": "Clustered", "SUID": 23079927, "DEGREE": 3.0, "id_original": "832631", "MCODE_CLUSTER_ID": 7.0, "selected": false, "canonicalName": "AT5G25560"}, "position": {"x": 77.53148010343097, "y": 146.51825113721156}, "selected": false}, {"data": {"id": "23079926", "shared_name": "832220", "MCODE_SCORE": 0.0, "Gene": "832220", "Symbol": "AT5G20950", "name": "832220", "MCODE_TYPE": "", "SUID": 23079926, "DEGREE": 2.0, "id_original": "832220", "MCODE_CLUSTER_ID": 0.0, "selected": false, "canonicalName": "AT5G20950"}, "position": {"x": 701.4383404549935, "y": 393.5708939594772}, "selected": false}, {"data": {"id": "23079925", "shared_name": "832213", "MCODE_SCORE": 1.5, "Gene": "832213", "Symbol": "AT5G20890", "name": "832213", "MCODE_TYPE": "Clustered", "SUID": 23079925, "DEGREE": 7.0, "id_original": "832213", "MCODE_CLUSTER_ID": 6.0, "selected": false, "canonicalName": "AT5G20890"}, "position": {"x": 540.8160717782357, "y": 223.60711832471156}, "selected": false}, {"data": {"id": "23079924", "shared_name": "832184", "MCODE_SCORE": 6.04, "Gene": "832184", "Symbol": "UBQ4", "name": "832184", "MCODE_TYPE": "Clustered", "SUID": 23079924, "DEGREE": 23.0, "id_original": "832184", "MCODE_CLUSTER_ID": 1.0, "selected": false, "canonicalName": "UBQ4"}, "position": {"x": 347.54012802213214, "y": 11.171205238774064}, "selected": false}, {"data": {"id": "23079923", "shared_name": "832093", "MCODE_SCORE": 0.0, "Gene": "832093", "Symbol": "AT5G19730", "name": "832093", "MCODE_TYPE": "", "SUID": 23079923, "DEGREE": 2.0, "id_original": "832093", "MCODE_CLUSTER_ID": 0.0, "selected": false, "canonicalName": "AT5G19730"}, "position": {"x": 145.77183654874347, "y": 1285.3697526020553}, "selected": false}, {"data": {"id": "23079922", "shared_name": "832060", "MCODE_SCORE": 0.0, "Gene": "832060", "Symbol": "SMG7", "name": "832060", "MCODE_TYPE": "", "SUID": 23079922, "DEGREE": 8.0, "id_original": "832060", "MCODE_CLUSTER_ID": 0.0, "selected": false, "canonicalName": "SMG7"}, "position": {"x": 383.3662808236458, "y": -200.66319875292515}, "selected": false}, {"data": {"id": "23079921", "shared_name": "831926", "MCODE_SCORE": 0.0, "Gene": "831926", "Symbol": "DRT101", "name": "831926", "MCODE_TYPE": "", "SUID": 23079921, "DEGREE": 1.0, "id_original": "831926", "MCODE_CLUSTER_ID": 0.0, "selected": false, "canonicalName": "DRT101"}, "position": {"x": 166.93353393643878, "y": 381.2990738911178}, "selected": false}, {"data": {"id": "23079920", "shared_name": "831658", "MCODE_SCORE": 0.0, "Gene": "831658", "Symbol": "AT5G17900", "name": "831658", "MCODE_TYPE": "", "SUID": 23079920, "DEGREE": 9.0, "id_original": "831658", "MCODE_CLUSTER_ID": 0.0, "selected": false, "canonicalName": "AT5G17900"}, "position": {"x": 53.99737670987628, "y": 375.55621500439906}, "selected": false}, {"data": {"id": "23079919", "shared_name": "831277", "MCODE_SCORE": 0.0, "Gene": "831277", "Symbol": "BET9", "name": "831277", "MCODE_TYPE": "", "SUID": 23079919, "DEGREE": 4.0, "id_original": "831277", "MCODE_CLUSTER_ID": 0.0, "selected": false, "canonicalName": "BET9"}, "position": {"x": 404.9143536385872, "y": 229.1344010395553}, "selected": false}, {"data": {"id": "23079918", "shared_name": "830910", "MCODE_SCORE": 0.0, "Gene": "830910", "Symbol": "AT5G10460", "name": "830910", "MCODE_TYPE": "", "SUID": 23079918, "DEGREE": 3.0, "id_original": "830910", "MCODE_CLUSTER_ID": 0.0, "selected": false, "canonicalName": "AT5G10460"}, "position": {"x": 668.2902386483529, "y": 207.25039835400844}, "selected": false}, {"data": {"id": "23079917", "shared_name": "830900", "MCODE_SCORE": 6.04, "Gene": "830900", "Symbol": "EMB3010", "name": "830900", "MCODE_TYPE": "Clustered", "SUID": 23079917, "DEGREE": 20.0, "id_original": "830900", "MCODE_CLUSTER_ID": 1.0, "selected": false, "canonicalName": "EMB3010"}, "position": {"x": 405.87615326016925, "y": -108.37846021227574}, "selected": false}, {"data": {"id": "23079916", "shared_name": "830818", "MCODE_SCORE": 1.5, "Gene": "830818", "Symbol": "MTHSC70-2", "name": "830818", "MCODE_TYPE": "Seed", "SUID": 23079916, "DEGREE": 4.0, "id_original": "830818", "MCODE_CLUSTER_ID": 6.0, "selected": false, "canonicalName": "MTHSC70-2"}, "position": {"x": 662.8664715585091, "y": 154.2926041645553}, "selected": false}, {"data": {"id": "23079915", "shared_name": "830810", "MCODE_SCORE": 6.04, "Gene": "830810", "Symbol": "AT5G09510", "name": "830810", "MCODE_TYPE": "Clustered", "SUID": 23079915, "DEGREE": 18.0, "id_original": "830810", "MCODE_CLUSTER_ID": 1.0, "selected": false, "canonicalName": "AT5G09510"}, "position": {"x": 329.20652130216143, "y": -55.726255698725936}, "selected": false}, {"data": {"id": "23079914", "shared_name": "830463", "MCODE_SCORE": 6.04, "Gene": "830463", "Symbol": "RPN8A", "name": "830463", "MCODE_TYPE": "Clustered", "SUID": 23079914, "DEGREE": 21.0, "id_original": "830463", "MCODE_CLUSTER_ID": 1.0, "selected": false, "canonicalName": "RPN8A"}, "position": {"x": 322.1138146218636, "y": 102.77694864697719}, "selected": false}, {"data": {"id": "23079913", "shared_name": "829740", "MCODE_SCORE": 0.0, "Gene": "829740", "Symbol": "GB2", "name": "829740", "MCODE_TYPE": "", "SUID": 23079913, "DEGREE": 1.0, "id_original": "829740", "MCODE_CLUSTER_ID": 0.0, "selected": false, "canonicalName": "GB2"}, "position": {"x": 374.68284729093097, "y": 1216.203645424321}, "selected": false}, {"data": {"id": "23079912", "shared_name": "829698", "MCODE_SCORE": 0.0, "Gene": "829698", "Symbol": "NTRB", "name": "829698", "MCODE_TYPE": "", "SUID": 23079912, "DEGREE": 2.0, "id_original": "829698", "MCODE_CLUSTER_ID": 0.0, "selected": false, "canonicalName": "NTRB"}, "position": {"x": 198.17898681729815, "y": 450.2048050922897}, "selected": false}, {"data": {"id": "23079911", "shared_name": "829639", "MCODE_SCORE": 6.04, "Gene": "829639", "Symbol": "ROC5", "name": "829639", "MCODE_TYPE": "Clustered", "SUID": 23079911, "DEGREE": 19.0, "id_original": "829639", "MCODE_CLUSTER_ID": 1.0, "selected": false, "canonicalName": "ROC5"}, "position": {"x": 157.46489074796222, "y": 224.31863565869594}, "selected": false}, {"data": {"id": "23079910", "shared_name": "829409", "MCODE_SCORE": 0.0, "Gene": "829409", "Symbol": "PC-MYB1", "name": "829409", "MCODE_TYPE": "", "SUID": 23079910, "DEGREE": 3.0, "id_original": "829409", "MCODE_CLUSTER_ID": 0.0, "selected": false, "canonicalName": "PC-MYB1"}, "position": {"x": 185.19354370206378, "y": 285.5057389301803}, "selected": false}, {"data": {"id": "23079909", "shared_name": "829298", "MCODE_SCORE": 6.04, "Gene": "829298", "Symbol": "RPS6", "name": "829298", "MCODE_TYPE": "Clustered", "SUID": 23079909, "DEGREE": 20.0, "id_original": "829298", "MCODE_CLUSTER_ID": 1.0, "selected": false, "canonicalName": "RPS6"}, "position": {"x": 371.9001171883919, "y": -99.34830121569371}, "selected": false}, {"data": {"id": "23079908", "shared_name": "829114", "MCODE_SCORE": 0.0, "Gene": "829114", "Symbol": "ORC5", "name": "829114", "MCODE_TYPE": "", "SUID": 23079908, "DEGREE": 4.0, "id_original": "829114", "MCODE_CLUSTER_ID": 0.0, "selected": false, "canonicalName": "ORC5"}, "position": {"x": 41.02424743741534, "y": 286.7831742329147}, "selected": false}, {"data": {"id": "23079907", "shared_name": "828858", "MCODE_SCORE": 0.0, "Gene": "828858", "Symbol": "RRP41L", "name": "828858", "MCODE_TYPE": "", "SUID": 23079907, "DEGREE": 4.0, "id_original": "828858", "MCODE_CLUSTER_ID": 0.0, "selected": false, "canonicalName": "RRP41L"}, "position": {"x": 454.34224060147784, "y": -209.51331929735875}, "selected": false}, {"data": {"id": "23079906", "shared_name": "828831", "MCODE_SCORE": 1.3333333333333333, "Gene": "828831", "Symbol": "HTA2", "name": "828831", "MCODE_TYPE": "Clustered", "SUID": 23079906, "DEGREE": 8.0, "id_original": "828831", "MCODE_CLUSTER_ID": 3.0, "selected": false, "canonicalName": "HTA2"}, "position": {"x": 447.6987774667122, "y": 133.05267496533656}, "selected": false}, {"data": {"id": "23079905", "shared_name": "828143", "MCODE_SCORE": 2.0, "Gene": "828143", "Symbol": "AT4G02900", "name": "828143", "MCODE_TYPE": "Seed", "SUID": 23079905, "DEGREE": 4.0, "id_original": "828143", "MCODE_CLUSTER_ID": 4.0, "selected": false, "canonicalName": "AT4G02900"}, "position": {"x": -82.50129577547528, "y": 1020.4043290180709}, "selected": false}, {"data": {"id": "23079904", "shared_name": "828060", "MCODE_SCORE": 0.0, "Gene": "828060", "Symbol": "SEC15B", "name": "828060", "MCODE_TYPE": "", "SUID": 23079904, "DEGREE": 2.0, "id_original": "828060", "MCODE_CLUSTER_ID": 0.0, "selected": false, "canonicalName": "SEC15B"}, "position": {"x": 352.79014709561847, "y": 1322.5927750629928}, "selected": false}, {"data": {"id": "23079903", "shared_name": "827925", "MCODE_SCORE": 1.5, "Gene": "827925", "Symbol": "EMB2770", "name": "827925", "MCODE_TYPE": "Clustered", "SUID": 23079903, "DEGREE": 13.0, "id_original": "827925", "MCODE_CLUSTER_ID": 5.0, "selected": false, "canonicalName": "EMB2770"}, "position": {"x": 5.42634704679034, "y": 338.0841996235397}, "selected": false}, {"data": {"id": "23079902", "shared_name": "827640", "MCODE_SCORE": 1.3333333333333333, "Gene": "827640", "Symbol": "CMT2", "name": "827640", "MCODE_TYPE": "Clustered", "SUID": 23079902, "DEGREE": 4.0, "id_original": "827640", "MCODE_CLUSTER_ID": 3.0, "selected": false, "canonicalName": "CMT2"}, "position": {"x": 471.92602661222, "y": 35.42782755322719}, "selected": false}, {"data": {"id": "23079901", "shared_name": "827445", "MCODE_SCORE": 1.375, "Gene": "827445", "Symbol": "G2484-1", "name": "827445", "MCODE_TYPE": "Clustered", "SUID": 23079901, "DEGREE": 4.0, "id_original": "827445", "MCODE_CLUSTER_ID": 2.0, "selected": false, "canonicalName": "G2484-1"}, "position": {"x": 368.93023040860675, "y": 311.65570230908656}, "selected": false}, {"data": {"id": "23079900", "shared_name": "827381", "MCODE_SCORE": 0.0, "Gene": "827381", "Symbol": "ACX1", "name": "827381", "MCODE_TYPE": "", "SUID": 23079900, "DEGREE": 1.0, "id_original": "827381", "MCODE_CLUSTER_ID": 0.0, "selected": false, "canonicalName": "ACX1"}, "position": {"x": 579.326028138099, "y": 1216.203645424321}, "selected": false}, {"data": {"id": "23079899", "shared_name": "827145", "MCODE_SCORE": 0.0, "Gene": "827145", "Symbol": "OASA1", "name": "827145", "MCODE_TYPE": "", "SUID": 23079899, "DEGREE": 2.0, "id_original": "827145", "MCODE_CLUSTER_ID": 0.0, "selected": false, "canonicalName": "OASA1"}, "position": {"x": 160.71951416104815, "y": -392.5138228373978}, "selected": false}, {"data": {"id": "23079898", "shared_name": "826967", "MCODE_SCORE": 0.0, "Gene": "826967", "Symbol": "AT4G13360", "name": "826967", "MCODE_TYPE": "", "SUID": 23079898, "DEGREE": 5.0, "id_original": "826967", "MCODE_CLUSTER_ID": 0.0, "selected": false, "canonicalName": "AT4G13360"}, "position": {"x": 164.7211621102669, "y": -125.93683795504307}, "selected": false}, {"data": {"id": "23079897", "shared_name": "826914", "MCODE_SCORE": 0.0, "Gene": "826914", "Symbol": "AT4G13010", "name": "826914", "MCODE_TYPE": "", "SUID": 23079897, "DEGREE": 1.0, "id_original": "826914", "MCODE_CLUSTER_ID": 0.0, "selected": false, "canonicalName": "AT4G13010"}, "position": {"x": 488.28169372647784, "y": 360.9537064594772}, "selected": false}, {"data": {"id": "23079896", "shared_name": "826849", "MCODE_SCORE": 1.375, "Gene": "826849", "Symbol": "Hop3", "name": "826849", "MCODE_TYPE": "Clustered", "SUID": 23079896, "DEGREE": 5.0, "id_original": "826849", "MCODE_CLUSTER_ID": 2.0, "selected": false, "canonicalName": "Hop3"}, "position": {"x": 490.7566845712044, "y": 235.09256143994594}, "selected": false}, {"data": {"id": "23079895", "shared_name": "826765", "MCODE_SCORE": 0.0, "Gene": "826765", "Symbol": "GPX6", "name": "826765", "MCODE_TYPE": "", "SUID": 23079895, "DEGREE": 1.0, "id_original": "826765", "MCODE_CLUSTER_ID": 0.0, "selected": false, "canonicalName": "GPX6"}, "position": {"x": 209.00077941983722, "y": 603.4391190571334}, "selected": false}, {"data": {"id": "23079894", "shared_name": "826654", "MCODE_SCORE": 0.0, "Gene": "826654", "Symbol": "AT4G10620", "name": "826654", "MCODE_TYPE": "", "SUID": 23079894, "DEGREE": 3.0, "id_original": "826654", "MCODE_CLUSTER_ID": 0.0, "selected": false, "canonicalName": "AT4G10620"}, "position": {"x": 314.4698670205452, "y": -304.9479201274369}, "selected": false}, {"data": {"id": "23079893", "shared_name": "826592", "MCODE_SCORE": 0.0, "Gene": "826592", "Symbol": "AT4G10010", "name": "826592", "MCODE_TYPE": "", "SUID": 23079893, "DEGREE": 1.0, "id_original": "826592", "MCODE_CLUSTER_ID": 0.0, "selected": false, "canonicalName": "AT4G10010"}, "position": {"x": 13.31910827725909, "y": -77.56978444628453}, "selected": false}, {"data": {"id": "23079892", "shared_name": "825880", "MCODE_SCORE": 6.04, "Gene": "825880", "Symbol": "UBQ10", "name": "825880", "MCODE_TYPE": "Seed", "SUID": 23079892, "DEGREE": 23.0, "id_original": "825880", "MCODE_CLUSTER_ID": 1.0, "selected": false, "canonicalName": "UBQ10"}, "position": {"x": 349.2845166024544, "y": -6.46144704394078}, "selected": false}, {"data": {"id": "23079891", "shared_name": "825828", "MCODE_SCORE": 0.0, "Gene": "825828", "Symbol": "PDF2", "name": "825828", "MCODE_TYPE": "", "SUID": 23079891, "DEGREE": 1.0, "id_original": "825828", "MCODE_CLUSTER_ID": 0.0, "selected": false, "canonicalName": "PDF2"}, "position": {"x": 477.00443771451495, "y": 1216.203645424321}, "selected": false}, {"data": {"id": "23079890", "shared_name": "825797", "MCODE_SCORE": 0.0, "Gene": "825797", "Symbol": "ATPC1", "name": "825797", "MCODE_TYPE": "", "SUID": 23079890, "DEGREE": 2.0, "id_original": "825797", "MCODE_CLUSTER_ID": 0.0, "selected": false, "canonicalName": "ATPC1"}, "position": {"x": 490.82071045011065, "y": 511.4720170063522}, "selected": false}, {"data": {"id": "23079889", "shared_name": "825648", "MCODE_SCORE": 0.0, "Gene": "825648", "Symbol": "CUL1", "name": "825648", "MCODE_TYPE": "", "SUID": 23079889, "DEGREE": 7.0, "id_original": "825648", "MCODE_CLUSTER_ID": 0.0, "selected": false, "canonicalName": "CUL1"}, "position": {"x": 183.16338470548175, "y": -47.27365712694859}, "selected": false}, {"data": {"id": "23079888", "shared_name": "825335", "MCODE_SCORE": 0.0, "Gene": "825335", "Symbol": "RRP41", "name": "825335", "MCODE_TYPE": "", "SUID": 23079888, "DEGREE": 4.0, "id_original": "825335", "MCODE_CLUSTER_ID": 0.0, "selected": false, "canonicalName": "RRP41"}, "position": {"x": 520.7135784921029, "y": -132.87470655016637}, "selected": false}, {"data": {"id": "23079887", "shared_name": "825248", "MCODE_SCORE": 6.04, "Gene": "825248", "Symbol": "AT3G60770", "name": "825248", "MCODE_TYPE": "Clustered", "SUID": 23079887, "DEGREE": 18.0, "id_original": "825248", "MCODE_CLUSTER_ID": 1.0, "selected": false, "canonicalName": "AT3G60770"}, "position": {"x": 280.5817063149788, "y": -49.202833457515}, "selected": false}, {"data": {"id": "23079886", "shared_name": "825026", "MCODE_SCORE": 6.04, "Gene": "825026", "Symbol": "AT3G58570", "name": "825026", "MCODE_TYPE": "Clustered", "SUID": 23079886, "DEGREE": 14.0, "id_original": "825026", "MCODE_CLUSTER_ID": 1.0, "selected": false, "canonicalName": "AT3G58570"}, "position": {"x": 190.03081634610675, "y": 177.94000406689906}, "selected": false}, {"data": {"id": "23079885", "shared_name": "824836", "MCODE_SCORE": 0.0, "Gene": "824836", "Symbol": "CIP111", "name": "824836", "MCODE_TYPE": "", "SUID": 23079885, "DEGREE": 1.0, "id_original": "824836", "MCODE_CLUSTER_ID": 0.0, "selected": false, "canonicalName": "CIP111"}, "position": {"x": 2.5928204354622153, "y": -7.241972251460311}, "selected": false}, {"data": {"id": "23079884", "shared_name": "824728", "MCODE_SCORE": 0.0, "Gene": "824728", "Symbol": "eIF6A", "name": "824728", "MCODE_TYPE": "", "SUID": 23079884, "DEGREE": 10.0, "id_original": "824728", "MCODE_CLUSTER_ID": 0.0, "selected": false, "canonicalName": "eIF6A"}, "position": {"x": 288.8564226922371, "y": -224.02194051317906}, "selected": false}, {"data": {"id": "23079883", "shared_name": "824621", "MCODE_SCORE": 1.3333333333333333, "Gene": "824621", "Symbol": "HTA11", "name": "824621", "MCODE_TYPE": "Clustered", "SUID": 23079883, "DEGREE": 8.0, "id_original": "824621", "MCODE_CLUSTER_ID": 3.0, "selected": false, "canonicalName": "HTA11"}, "position": {"x": 401.54929473966143, "y": 127.19587870068813}, "selected": false}, {"data": {"id": "23079882", "shared_name": "824619", "MCODE_SCORE": 0.0, "Gene": "824619", "Symbol": "ABCF4", "name": "824619", "MCODE_TYPE": "", "SUID": 23079882, "DEGREE": 2.0, "id_original": "824619", "MCODE_CLUSTER_ID": 0.0, "selected": false, "canonicalName": "ABCF4"}, "position": {"x": 159.12114074796222, "y": -199.78935079149937}, "selected": false}, {"data": {"id": "23079881", "shared_name": "824541", "MCODE_SCORE": 6.04, "Gene": "824541", "Symbol": "AT3G53740", "name": "824541", "MCODE_TYPE": "Clustered", "SUID": 23079881, "DEGREE": 16.0, "id_original": "824541", "MCODE_CLUSTER_ID": 1.0, "selected": false, "canonicalName": "AT3G53740"}, "position": {"x": 289.1986258324959, "y": -127.82054643206334}, "selected": false}, {"data": {"id": "23079880", "shared_name": "824446", "MCODE_SCORE": 0.0, "Gene": "824446", "Symbol": "AT3G52800", "name": "824446", "MCODE_TYPE": "", "SUID": 23079880, "DEGREE": 2.0, "id_original": "824446", "MCODE_CLUSTER_ID": 0.0, "selected": false, "canonicalName": "AT3G52800"}, "position": {"x": 497.2172100838997, "y": -15.965246482417342}, "selected": false}, {"data": {"id": "23079879", "shared_name": "824315", "MCODE_SCORE": 0.0, "Gene": "824315", "Symbol": "DGAT2", "name": "824315", "MCODE_TYPE": "", "SUID": 23079879, "DEGREE": 1.0, "id_original": "824315", "MCODE_CLUSTER_ID": 0.0, "selected": false, "canonicalName": "DGAT2"}, "position": {"x": 469.86987426847, "y": 819.3047806782272}, "selected": false}, {"data": {"id": "23079878", "shared_name": "824267", "MCODE_SCORE": 0.0, "Gene": "824267", "Symbol": "TRX1", "name": "824267", "MCODE_TYPE": "", "SUID": 23079878, "DEGREE": 5.0, "id_original": "824267", "MCODE_CLUSTER_ID": 0.0, "selected": false, "canonicalName": "TRX1"}, "position": {"x": 291.71297958463214, "y": 490.30850382275844}, "selected": false}, {"data": {"id": "23079877", "shared_name": "824129", "MCODE_SCORE": 0.0, "Gene": "824129", "Symbol": "BAM2", "name": "824129", "MCODE_TYPE": "", "SUID": 23079877, "DEGREE": 3.0, "id_original": "824129", "MCODE_CLUSTER_ID": 0.0, "selected": false, "canonicalName": "BAM2"}, "position": {"x": 3.1230938729622153, "y": 516.6463334126022}, "selected": false}, {"data": {"id": "23079876", "shared_name": "824105", "MCODE_SCORE": 1.5, "Gene": "824105", "Symbol": "SR34a", "name": "824105", "MCODE_TYPE": "Clustered", "SUID": 23079876, "DEGREE": 5.0, "id_original": "824105", "MCODE_CLUSTER_ID": 5.0, "selected": false, "canonicalName": "SR34a"}, "position": {"x": 58.23323181241534, "y": 225.1713578266647}, "selected": false}, {"data": {"id": "23079875", "shared_name": "824077", "MCODE_SCORE": 0.0, "Gene": "824077", "Symbol": "AT3G49160", "name": "824077", "MCODE_TYPE": "", "SUID": 23079875, "DEGREE": 13.0, "id_original": "824077", "MCODE_CLUSTER_ID": 0.0, "selected": false, "canonicalName": "AT3G49160"}, "position": {"x": 293.7775085267403, "y": 48.17630167432094}, "selected": false}, {"data": {"id": "23079874", "shared_name": "824021", "MCODE_SCORE": 0.0, "Gene": "824021", "Symbol": "NPC6", "name": "824021", "MCODE_TYPE": "", "SUID": 23079874, "DEGREE": 1.0, "id_original": "824021", "MCODE_CLUSTER_ID": 0.0, "selected": false, "canonicalName": "NPC6"}, "position": {"x": 681.647618561683, "y": 1216.203645424321}, "selected": false}, {"data": {"id": "23079873", "shared_name": "823965", "MCODE_SCORE": 0.0, "Gene": "823965", "Symbol": "RR5", "name": "823965", "MCODE_TYPE": "", "SUID": 23079873, "DEGREE": 1.0, "id_original": "823965", "MCODE_CLUSTER_ID": 0.0, "selected": false, "canonicalName": "RR5"}, "position": {"x": 779.8339398202279, "y": 299.6611039204147}, "selected": false}, {"data": {"id": "23079872", "shared_name": "823726", "MCODE_SCORE": 0.0, "Gene": "823726", "Symbol": "AT3G45830", "name": "823726", "MCODE_TYPE": "", "SUID": 23079872, "DEGREE": 2.0, "id_original": "823726", "MCODE_CLUSTER_ID": 0.0, "selected": false, "canonicalName": "AT3G45830"}, "position": {"x": 481.5017254647591, "y": -63.63069753222203}, "selected": false}, {"data": {"id": "23079871", "shared_name": "823531", "MCODE_SCORE": 0.0, "Gene": "823531", "Symbol": "J3", "name": "823531", "MCODE_TYPE": "", "SUID": 23079871, "DEGREE": 4.0, "id_original": "823531", "MCODE_CLUSTER_ID": 0.0, "selected": false, "canonicalName": "J3"}, "position": {"x": 634.4019940194466, "y": 258.8253190083053}, "selected": false}, {"data": {"id": "23079870", "shared_name": "822740", "MCODE_SCORE": 0.0, "Gene": "822740", "Symbol": "AT3G30390", "name": "822740", "MCODE_TYPE": "", "SUID": 23079870, "DEGREE": 2.0, "id_original": "822740", "MCODE_CLUSTER_ID": 0.0, "selected": false, "canonicalName": "AT3G30390"}, "position": {"x": 244.8749058541634, "y": 726.8007523579147}, "selected": false}, {"data": {"id": "23079869", "shared_name": "822503", "MCODE_SCORE": 1.375, "Gene": "822503", "Symbol": "AT3G28715", "name": "822503", "MCODE_TYPE": "Clustered", "SUID": 23079869, "DEGREE": 5.0, "id_original": "822503", "MCODE_CLUSTER_ID": 2.0, "selected": false, "canonicalName": "AT3G28715"}, "position": {"x": 448.68338134854815, "y": 683.6642777485397}, "selected": false}, {"data": {"id": "23079868", "shared_name": "822063", "MCODE_SCORE": 0.0, "Gene": "822063", "Symbol": "AT3G24670", "name": "822063", "MCODE_TYPE": "", "SUID": 23079868, "DEGREE": 1.0, "id_original": "822063", "MCODE_CLUSTER_ID": 0.0, "selected": false, "canonicalName": "AT3G24670"}, "position": {"x": 227.23733642667315, "y": 1356.0252396626022}, "selected": false}, {"data": {"id": "23079867", "shared_name": "821831", "MCODE_SCORE": 1.375, "Gene": "821831", "Symbol": "PHP", "name": "821831", "MCODE_TYPE": "Clustered", "SUID": 23079867, "DEGREE": 6.0, "id_original": "821831", "MCODE_CLUSTER_ID": 2.0, "selected": false, "canonicalName": "PHP"}, "position": {"x": 345.17016723722, "y": 193.10952921338344}, "selected": false}, {"data": {"id": "23079866", "shared_name": "821531", "MCODE_SCORE": 0.0, "Gene": "821531", "Symbol": "STP4", "name": "821531", "MCODE_TYPE": "", "SUID": 23079866, "DEGREE": 4.0, "id_original": "821531", "MCODE_CLUSTER_ID": 0.0, "selected": false, "canonicalName": "STP4"}, "position": {"x": 41.460007935462215, "y": 476.75393839307094}, "selected": false}, {"data": {"id": "23079865", "shared_name": "821346", "MCODE_SCORE": 1.5, "Gene": "821346", "Symbol": "AT3G18190", "name": "821346", "MCODE_TYPE": "Clustered", "SUID": 23079865, "DEGREE": 7.0, "id_original": "821346", "MCODE_CLUSTER_ID": 6.0, "selected": false, "canonicalName": "AT3G18190"}, "position": {"x": 519.8408367928841, "y": 153.9407975239303}, "selected": false}, {"data": {"id": "23079864", "shared_name": "821292", "MCODE_SCORE": 0.0, "Gene": "821292", "Symbol": "MTO1", "name": "821292", "MCODE_TYPE": "", "SUID": 23079864, "DEGREE": 1.0, "id_original": "821292", "MCODE_CLUSTER_ID": 0.0, "selected": false, "canonicalName": "MTO1"}, "position": {"x": 143.78985717862628, "y": -533.0194075541947}, "selected": false}, {"data": {"id": "23079863", "shared_name": "821044", "MCODE_SCORE": 0.0, "Gene": "821044", "Symbol": "GAD5", "name": "821044", "MCODE_TYPE": "", "SUID": 23079863, "DEGREE": 1.0, "id_original": "821044", "MCODE_CLUSTER_ID": 0.0, "selected": false, "canonicalName": "GAD5"}, "position": {"x": 1056.1502545174935, "y": -414.9377730327103}, "selected": false}, {"data": {"id": "23079862", "shared_name": "820605", "MCODE_SCORE": 0.0, "Gene": "820605", "Symbol": "EIF4A1", "name": "820605", "MCODE_TYPE": "", "SUID": 23079862, "DEGREE": 1.0, "id_original": "820605", "MCODE_CLUSTER_ID": 0.0, "selected": false, "canonicalName": "EIF4A1"}, "position": {"x": -164.71742126375653, "y": 353.2260453266647}, "selected": false}, {"data": {"id": "23079861", "shared_name": "820522", "MCODE_SCORE": 0.0, "Gene": "820522", "Symbol": "DDI1", "name": "820522", "MCODE_TYPE": "", "SUID": 23079861, "DEGREE": 2.0, "id_original": "820522", "MCODE_CLUSTER_ID": 0.0, "selected": false, "canonicalName": "DDI1"}, "position": {"x": 231.85778930753253, "y": -51.27329091601109}, "selected": false}, {"data": {"id": "23079860", "shared_name": "820461", "MCODE_SCORE": 0.0, "Gene": "820461", "Symbol": "PGK1", "name": "820461", "MCODE_TYPE": "", "SUID": 23079860, "DEGREE": 3.0, "id_original": "820461", "MCODE_CLUSTER_ID": 0.0, "selected": false, "canonicalName": "PGK1"}, "position": {"x": 264.32148864835284, "y": 435.93985147900844}, "selected": false}, {"data": {"id": "23079859", "shared_name": "820367", "MCODE_SCORE": 6.04, "Gene": "820367", "Symbol": "RPS5A", "name": "820367", "MCODE_TYPE": "Clustered", "SUID": 23079859, "DEGREE": 23.0, "id_original": "820367", "MCODE_CLUSTER_ID": 1.0, "selected": false, "canonicalName": "RPS5A"}, "position": {"x": 302.42488196462176, "y": -92.83048276476597}, "selected": false}, {"data": {"id": "23079858", "shared_name": "820335", "MCODE_SCORE": 6.04, "Gene": "820335", "Symbol": "AT3G11630", "name": "820335", "MCODE_TYPE": "Clustered", "SUID": 23079858, "DEGREE": 16.0, "id_original": "820335", "MCODE_CLUSTER_ID": 1.0, "selected": false, "canonicalName": "AT3G11630"}, "position": {"x": 272.9361031350472, "y": 298.3438431782272}, "selected": false}, {"data": {"id": "23079857", "shared_name": "820242", "MCODE_SCORE": 0.0, "Gene": "820242", "Symbol": "SUN2", "name": "820242", "MCODE_TYPE": "", "SUID": 23079857, "DEGREE": 1.0, "id_original": "820242", "MCODE_CLUSTER_ID": 0.0, "selected": false, "canonicalName": "SUN2"}, "position": {"x": 435.16763427823565, "y": 311.9854752583053}, "selected": false}, {"data": {"id": "23079856", "shared_name": "819890", "MCODE_SCORE": 0.0, "Gene": "819890", "Symbol": "NSN1", "name": "819890", "MCODE_TYPE": "", "SUID": 23079856, "DEGREE": 9.0, "id_original": "819890", "MCODE_CLUSTER_ID": 0.0, "selected": false, "canonicalName": "NSN1"}, "position": {"x": 342.3307164010384, "y": -227.57139424853062}, "selected": false}, {"data": {"id": "23079855", "shared_name": "819563", "MCODE_SCORE": 0.0, "Gene": "819563", "Symbol": "APY1", "name": "819563", "MCODE_TYPE": "", "SUID": 23079855, "DEGREE": 3.0, "id_original": "819563", "MCODE_CLUSTER_ID": 0.0, "selected": false, "canonicalName": "APY1"}, "position": {"x": 127.14227417081378, "y": 13.67831583447719}, "selected": false}, {"data": {"id": "23079854", "shared_name": "819152", "MCODE_SCORE": 0.0, "Gene": "819152", "Symbol": "DHDPS2", "name": "819152", "MCODE_TYPE": "", "SUID": 23079854, "DEGREE": 1.0, "id_original": "819152", "MCODE_CLUSTER_ID": 0.0, "selected": false, "canonicalName": "DHDPS2"}, "position": {"x": 336.8255207833626, "y": 427.99051065869594}, "selected": false}, {"data": {"id": "23079853", "shared_name": "819070", "MCODE_SCORE": 0.0, "Gene": "819070", "Symbol": "MTACP-1", "name": "819070", "MCODE_TYPE": "", "SUID": 23079853, "DEGREE": 1.0, "id_original": "819070", "MCODE_CLUSTER_ID": 0.0, "selected": false, "canonicalName": "MTACP-1"}, "position": {"x": 199.16282775968097, "y": -327.34956197314}, "selected": false}, {"data": {"id": "23079852", "shared_name": "818746", "MCODE_SCORE": 0.0, "Gene": "818746", "Symbol": "AT2G41480", "name": "818746", "MCODE_TYPE": "", "SUID": 23079852, "DEGREE": 1.0, "id_original": "818746", "MCODE_CLUSTER_ID": 0.0, "selected": false, "canonicalName": "AT2G41480"}, "position": {"x": -216.78263732820963, "y": 1216.203645424321}, "selected": false}, {"data": {"id": "23079851", "shared_name": "818589", "MCODE_SCORE": 6.04, "Gene": "818589", "Symbol": "AT2G40010", "name": "818589", "MCODE_TYPE": "Clustered", "SUID": 23079851, "DEGREE": 18.0, "id_original": "818589", "MCODE_CLUSTER_ID": 1.0, "selected": false, "canonicalName": "AT2G40010"}, "position": {"x": 360.0372441109993, "y": -144.21995572619176}, "selected": false}, {"data": {"id": "23079850", "shared_name": "818337", "MCODE_SCORE": 6.04, "Gene": "818337", "Symbol": "AT2G37600", "name": "818337", "MCODE_TYPE": "Clustered", "SUID": 23079850, "DEGREE": 16.0, "id_original": "818337", "MCODE_CLUSTER_ID": 1.0, "selected": false, "canonicalName": "AT2G37600"}, "position": {"x": 325.0202000436165, "y": -140.8529570537064}, "selected": false}, {"data": {"id": "23079849", "shared_name": "817892", "MCODE_SCORE": 0.0, "Gene": "817892", "Symbol": "SUVH2", "name": "817892", "MCODE_TYPE": "", "SUID": 23079849, "DEGREE": 1.0, "id_original": "817892", "MCODE_CLUSTER_ID": 0.0, "selected": false, "canonicalName": "SUVH2"}, "position": {"x": 751.6820538338998, "y": 88.35489054150844}, "selected": false}, {"data": {"id": "23079848", "shared_name": "817760", "MCODE_SCORE": 0.0, "Gene": "817760", "Symbol": "AT2G32000", "name": "817760", "MCODE_TYPE": "", "SUID": 23079848, "DEGREE": 4.0, "id_original": "817760", "MCODE_CLUSTER_ID": 0.0, "selected": false, "canonicalName": "AT2G32000"}, "position": {"x": 62.73750427335284, "y": -68.82093267016148}, "selected": false}, {"data": {"id": "23079847", "shared_name": "817540", "MCODE_SCORE": 0.0, "Gene": "817540", "Symbol": "PS2", "name": "817540", "MCODE_TYPE": "", "SUID": 23079847, "DEGREE": 1.0, "id_original": "817540", "MCODE_CLUSTER_ID": 0.0, "selected": false, "canonicalName": "PS2"}, "position": {"x": 4.42988708585284, "y": 1116.203645424321}, "selected": false}, {"data": {"id": "23079846", "shared_name": "817504", "MCODE_SCORE": 0.0, "Gene": "817504", "Symbol": "TUB7", "name": "817504", "MCODE_TYPE": "", "SUID": 23079846, "DEGREE": 2.0, "id_original": "817504", "MCODE_CLUSTER_ID": 0.0, "selected": false, "canonicalName": "TUB7"}, "position": {"x": 423.11705139249347, "y": 387.8028580708053}, "selected": false}, {"data": {"id": "23079845", "shared_name": "817344", "MCODE_SCORE": 0.0, "Gene": "817344", "Symbol": "CPN60A", "name": "817344", "MCODE_TYPE": "", "SUID": 23079845, "DEGREE": 2.0, "id_original": "817344", "MCODE_CLUSTER_ID": 0.0, "selected": false, "canonicalName": "CPN60A"}, "position": {"x": 792.5079510506966, "y": 185.5186478657272}, "selected": false}, {"data": {"id": "23079844", "shared_name": "817158", "MCODE_SCORE": 0.0, "Gene": "817158", "Symbol": "IQD6", "name": "817158", "MCODE_TYPE": "", "SUID": 23079844, "DEGREE": 5.0, "id_original": "817158", "MCODE_CLUSTER_ID": 0.0, "selected": false, "canonicalName": "IQD6"}, "position": {"x": 52.216477662024715, "y": 678.5472123188522}, "selected": false}, {"data": {"id": "23079843", "shared_name": "817055", "MCODE_SCORE": 0.0, "Gene": "817055", "Symbol": "PKL", "name": "817055", "MCODE_TYPE": "", "SUID": 23079843, "DEGREE": 3.0, "id_original": "817055", "MCODE_CLUSTER_ID": 0.0, "selected": false, "canonicalName": "PKL"}, "position": {"x": 72.80928161710284, "y": -166.28379659228062}, "selected": false}, {"data": {"id": "23079842", "shared_name": "816672", "MCODE_SCORE": 0.0, "Gene": "816672", "Symbol": "FBA1", "name": "816672", "MCODE_TYPE": "", "SUID": 23079842, "DEGREE": 5.0, "id_original": "816672", "MCODE_CLUSTER_ID": 0.0, "selected": false, "canonicalName": "FBA1"}, "position": {"x": 305.89889124005816, "y": 342.31033487744594}, "selected": false}, {"data": {"id": "23079841", "shared_name": "816505", "MCODE_SCORE": 6.04, "Gene": "816505", "Symbol": "HXK2", "name": "816505", "MCODE_TYPE": "Clustered", "SUID": 23079841, "DEGREE": 15.0, "id_original": "816505", "MCODE_CLUSTER_ID": 1.0, "selected": false, "canonicalName": "HXK2"}, "position": {"x": 348.19370010465167, "y": 266.9009720844772}, "selected": false}, {"data": {"id": "23079840", "shared_name": "816451", "MCODE_SCORE": 0.0, "Gene": "816451", "Symbol": "AT2G19340", "name": "816451", "MCODE_TYPE": "", "SUID": 23079840, "DEGREE": 1.0, "id_original": "816451", "MCODE_CLUSTER_ID": 0.0, "selected": false, "canonicalName": "AT2G19340"}, "position": {"x": 459.1003125008919, "y": -303.6727583842728}, "selected": false}, {"data": {"id": "23079839", "shared_name": "816450", "MCODE_SCORE": 0.0, "Gene": "816450", "Symbol": "PIRL6", "name": "816450", "MCODE_TYPE": "", "SUID": 23079839, "DEGREE": 2.0, "id_original": "816450", "MCODE_CLUSTER_ID": 0.0, "selected": false, "canonicalName": "PIRL6"}, "position": {"x": -99.70387145906903, "y": 409.9142777485397}, "selected": false}, {"data": {"id": "23079838", "shared_name": "816391", "MCODE_SCORE": 1.3333333333333333, "Gene": "816391", "Symbol": "CHR8", "name": "816391", "MCODE_TYPE": "Clustered", "SUID": 23079838, "DEGREE": 7.0, "id_original": "816391", "MCODE_CLUSTER_ID": 3.0, "selected": false, "canonicalName": "CHR8"}, "position": {"x": 147.6004803475716, "y": 53.96977396436}, "selected": false}, {"data": {"id": "23079837", "shared_name": "815729", "MCODE_SCORE": 0.0, "Gene": "815729", "Symbol": "NUB1", "name": "815729", "MCODE_TYPE": "", "SUID": 23079837, "DEGREE": 2.0, "id_original": "815729", "MCODE_CLUSTER_ID": 0.0, "selected": false, "canonicalName": "NUB1"}, "position": {"x": 432.88403442472, "y": 80.74498148389125}, "selected": false}, {"data": {"id": "23079836", "shared_name": "814908", "MCODE_SCORE": 0.0, "Gene": "814908", "Symbol": "NMD3", "name": "814908", "MCODE_TYPE": "", "SUID": 23079836, "DEGREE": 7.0, "id_original": "814908", "MCODE_CLUSTER_ID": 0.0, "selected": false, "canonicalName": "NMD3"}, "position": {"x": 204.41023376554034, "y": -204.3826659160111}, "selected": false}, {"data": {"id": "23079835", "shared_name": "814692", "MCODE_SCORE": 0.0, "Gene": "814692", "Symbol": "AT2G01630", "name": "814692", "MCODE_TYPE": "", "SUID": 23079835, "DEGREE": 2.0, "id_original": "814692", "MCODE_CLUSTER_ID": 0.0, "selected": false, "canonicalName": "AT2G01630"}, "position": {"x": 669.6696942147591, "y": 478.1658646626022}, "selected": false}], "edges": [{"data": {"id": "23079994", "source": "23079993", "target": "23079931", "SCORE": "336", "shared_interaction": "Direct", "source_original": "10723139", "Name_B": "MCM6", "Name_A": "AT1G05675", "target_original": "834492", "Gene_B": "834492", "interaction": "Direct", "SUID": 23079994, "TYPE": "Direct", "Gene_A": "10723139", "support": "{\"StringDB\": \"physical\", \"StringEvidence\": \"experiments:0.308\", \"String_Score_Physical\": 336, \"String_Score_Combined\": 336}", "selected": false}, "selected": false}, {"data": {"id": "23079997", "source": "23079992", "target": "23079968", "SCORE": "900", "shared_interaction": "Direct", "source_original": "2745878", "Name_B": "UPL1", "Name_A": "AT3G10815", "target_original": "842036", "Gene_B": "842036", "interaction": "Direct", "SUID": 23079997, "TYPE": "Direct", "Gene_A": "2745878", "support": "{\"StringDB\": \"physical\", \"StringEvidence\": \"database:0.896,textmining:0.042,experiments:0.007,coexpression:0.005\", \"String_Score_Physical\": 900, \"String_Score_Combined\": 905}", "selected": false}, "selected": false}, {"data": {"id": "23079996", "source": "23079992", "target": "23079954", "SCORE": "900", "shared_interaction": "Direct", "source_original": "2745878", "Name_B": "SK4", "Name_A": "AT3G10815", "target_original": "838604", "Gene_B": "838604", "interaction": "Direct", "SUID": 23079996, "TYPE": "Direct", "Gene_A": "2745878", "support": "{\"StringDB\": \"physical\", \"StringEvidence\": \"database:0.896\", \"String_Score_Physical\": 900, \"String_Score_Combined\": 900}", "selected": false}, "selected": false}, {"data": {"id": "23079995", "source": "23079992", "target": "23079927", "SCORE": "900", "shared_interaction": "Direct", "source_original": "2745878", "Name_B": "AT5G25560", "Name_A": "AT3G10815", "target_original": "832631", "Gene_B": "832631", "interaction": "Direct", "SUID": 23079995, "TYPE": "Direct", "Gene_A": "2745878", "support": "{\"StringDB\": \"physical\", \"StringEvidence\": \"database:0.896\", \"String_Score_Physical\": 900, \"String_Score_Combined\": 900}", "selected": false}, "selected": false}, {"data": {"id": "23080433", "source": "23079988", "target": "23079990", "SCORE": "398", "shared_interaction": "Direct", "source_original": "844765", "Name_B": "rpoC2", "Name_A": "rps4", "target_original": "844785", "Gene_B": "844785", "interaction": "Direct", "SUID": 23080433, "TYPE": "Direct", "Gene_A": "844765", "support": "{\"StringDB\": \"physical\", \"StringEvidence\": \"coexpression:0.793,experiments:0.372,cooccurrence:0.199,textmining:0.188,neighborhood:0.144\", \"String_Score_Physical\": 398, \"String_Score_Combined\": 930}", "selected": false}, "selected": false}, {"data": {"id": "23080432", "source": "23079987", "target": "23079989", "SCORE": "777", "shared_interaction": "Direct", "source_original": "844748", "Name_B": "psaB", "Name_A": "petA", "target_original": "844770", "Gene_B": "844770", "interaction": "Direct", "SUID": 23080432, "TYPE": "Direct", "Gene_A": "844748", "support": "{\"StringDB\": \"physical\", \"StringEvidence\": \"coexpression:0.845,experiments:0.767,textmining:0.746,cooccurrence:0.387\", \"String_Score_Physical\": 777, \"String_Score_Combined\": 994}", "selected": false}, "selected": false}, {"data": {"id": "23080431", "source": "23079986", "target": "23079991", "SCORE": "849", "shared_interaction": "Direct", "source_original": "844745", "Name_B": "psbK", "Name_A": "psbE", "target_original": "844795", "Gene_B": "844795", "interaction": "Direct", "SUID": 23080431, "TYPE": "Direct", "Gene_A": "844745", "support": "{\"StringDB\": \"physical\", \"StringEvidence\": \"textmining:0.797,experiments:0.764,cooccurrence:0.381,database:0.333,coexpression:0.308\", \"String_Score_Physical\": 849, \"String_Score_Combined\": 986}", "selected": false}, "selected": false}, {"data": {"id": "23080430", "source": "23079986", "target": "23079989", "SCORE": "208", "shared_interaction": "Direct", "source_original": "844745", "Name_B": "psaB", "Name_A": "psbE", "target_original": "844770", "Gene_B": "844770", "interaction": "Direct", "SUID": 23080430, "TYPE": "Direct", "Gene_A": "844745", "support": "{\"StringDB\": \"functional\", \"StringEvidence\": \"textmining:0.918,coexpression:0.387,cooccurrence:0.344\", \"BioGrid\": \"physical\", \"BioGrid_PubMed\": \"32191846\", \"BioGrid_Type\": \"Co-fractionation\", \"BioGrid_Score\": \"0.580965007\", \"String_Score_Combined\": 968, \"String_Score_Physical\": 208}", "selected": false}, "selected": false}, {"data": {"id": "23080429", "source": "23079985", "target": "23079988", "SCORE": "834", "shared_interaction": "Direct", "source_original": "844736", "Name_B": "rps4", "Name_A": "rps18", "target_original": "844765", "Gene_B": "844765", "interaction": "Direct", "SUID": 23080429, "TYPE": "Direct", "Gene_A": "844736", "support": "{\"StringDB\": \"physical\", \"StringEvidence\": \"experiments:0.827,coexpression:0.528,textmining:0.182\", \"BioGrid\": \"physical\", \"BioGrid_PubMed\": \"32191846\", \"BioGrid_Type\": \"Co-fractionation\", \"BioGrid_Score\": \"0.773548701\", \"String_Score_Physical\": 834, \"String_Score_Combined\": 935}", "selected": false}, "selected": false}, {"data": {"id": "23080428", "source": "23079984", "target": "23079991", "SCORE": "800", "shared_interaction": "Direct", "source_original": "844733", "Name_B": "psbK", "Name_A": "psbB", "target_original": "844795", "Gene_B": "844795", "interaction": "Direct", "SUID": 23080428, "TYPE": "Direct", "Gene_A": "844733", "support": "{\"StringDB\": \"physical\", \"StringEvidence\": \"experiments:0.791,textmining:0.767,cooccurrence:0.286,coexpression:0.190\", \"String_Score_Physical\": 800, \"String_Score_Combined\": 973}", "selected": false}, "selected": false}, {"data": {"id": "23080427", "source": "23079984", "target": "23079989", "SCORE": "208", "shared_interaction": "Direct", "source_original": "844733", "Name_B": "psaB", "Name_A": "psbB", "target_original": "844770", "Gene_B": "844770", "interaction": "Direct", "SUID": 23080427, "TYPE": "Direct", "Gene_A": "844733", "support": "{\"StringDB\": \"functional\", \"StringEvidence\": \"textmining:0.971,coexpression:0.642,cooccurrence:0.398\", \"BioGrid\": \"physical\", \"BioGrid_PubMed\": \"32191846\", \"BioGrid_Type\": \"Co-fractionation\", \"BioGrid_Score\": \"0.652123377\", \"String_Score_Combined\": 993, \"String_Score_Physical\": 208}", "selected": false}, "selected": false}, {"data": {"id": "23080426", "source": "23079984", "target": "23079986", "SCORE": "208", "shared_interaction": "Direct", "source_original": "844733", "Name_B": "psbE", "Name_A": "psbB", "target_original": "844745", "Gene_B": "844745", "interaction": "Direct", "SUID": 23080426, "TYPE": "Direct", "Gene_A": "844733", "support": "{\"StringDB\": \"functional\", \"StringEvidence\": \"textmining:0.956,coexpression:0.406,cooccurrence:0.372\", \"BioGrid\": \"physical\", \"BioGrid_PubMed\": \"32191846\", \"BioGrid_Type\": \"Co-fractionation\", \"BioGrid_Score\": \"0.659987207\", \"String_Score_Combined\": 984, \"String_Score_Physical\": 208}", "selected": false}, "selected": false}, {"data": {"id": "23080425", "source": "23079983", "target": "23079990", "SCORE": "416", "shared_interaction": "Direct", "source_original": "844712", "Name_B": "rpoC2", "Name_A": "rps7", "target_original": "844785", "Gene_B": "844785", "interaction": "Direct", "SUID": 23080425, "TYPE": "Direct", "Gene_A": "844712", "support": "{\"StringDB\": \"physical\", \"StringEvidence\": \"textmining:0.678,experiments:0.392,coexpression:0.345,cooccurrence:0.204,neighborhood:0.137\", \"String_Score_Physical\": 416, \"String_Score_Combined\": 915}", "selected": false}, "selected": false}, {"data": {"id": "23080424", "source": "23079983", "target": "23079988", "SCORE": "752", "shared_interaction": "Direct", "source_original": "844712", "Name_B": "rps4", "Name_A": "rps7", "target_original": "844765", "Gene_B": "844765", "interaction": "Direct", "SUID": 23080424, "TYPE": "Direct", "Gene_A": "844712", "support": "{\"StringDB\": \"physical\", \"StringEvidence\": \"coexpression:0.914,experiments:0.741,textmining:0.424,cooccurrence:0.179,neighborhood:0.147\", \"BioGrid\": \"physical\", \"BioGrid_PubMed\": \"32191846\", \"BioGrid_Type\": \"Co-fractionation\", \"BioGrid_Score\": \"0.764257271\", \"String_Score_Physical\": 752, \"String_Score_Combined\": 991}", "selected": false}, "selected": false}, {"data": {"id": "23080423", "source": "23079983", "target": "23079985", "SCORE": "763", "shared_interaction": "Direct", "source_original": "844712", "Name_B": "rps18", "Name_A": "rps7", "target_original": "844736", "Gene_B": "844736", "interaction": "Direct", "SUID": 23080423, "TYPE": "Direct", "Gene_A": "844712", "support": "{\"StringDB\": \"physical\", \"StringEvidence\": \"experiments:0.753,textmining:0.738,coexpression:0.598\", \"BioGrid\": \"physical\", \"BioGrid_PubMed\": \"32191846\", \"BioGrid_Type\": \"Co-fractionation\", \"BioGrid_Score\": \"0.743494228\", \"String_Score_Physical\": 763, \"String_Score_Combined\": 975}", "selected": false}, "selected": false}, {"data": {"id": "23080422", "source": "23079974", "target": "23079975", "SCORE": "650", "shared_interaction": "Direct", "source_original": "843498", "Name_B": "CAD1", "Name_A": "AT1G71695", "target_original": "843600", "Gene_B": "843600", "interaction": "Direct", "SUID": 23080422, "TYPE": "Direct", "Gene_A": "843498", "support": "{\"StringDB\": \"physical\", \"StringEvidence\": \"database:0.635,textmining:0.051\", \"String_Score_Physical\": 650, \"String_Score_Combined\": 667}", "selected": false}, "selected": false}, {"data": {"id": "23080421", "source": "23079970", "target": "23079978", "SCORE": "254", "shared_interaction": "Direct", "source_original": "842367", "Name_B": "AT1G76140", "Name_A": "AT1G60730", "target_original": "843946", "Gene_B": "843946", "interaction": "Direct", "SUID": 23080421, "TYPE": "Direct", "Gene_A": "842367", "support": "{\"StringDB\": \"physical\", \"StringEvidence\": \"experiments:0.223\", \"String_Score_Physical\": 254, \"String_Score_Combined\": 254}", "selected": false}, "selected": false}, {"data": {"id": "23080420", "source": "23079968", "target": "23079973", "SCORE": "900", "shared_interaction": "Direct", "source_original": "842036", "Name_B": "LOX6", "Name_A": "UPL1", "target_original": "843077", "Gene_B": "843077", "interaction": "Direct", "SUID": 23080420, "TYPE": "Direct", "Gene_A": "842036", "support": "{\"StringDB\": \"physical\", \"StringEvidence\": \"database:0.896,experiments:0.003\", \"String_Score_Physical\": 900, \"String_Score_Combined\": 900}", "selected": false}, "selected": false}, {"data": {"id": "23080419", "source": "23079965", "target": "23079973", "SCORE": "900", "shared_interaction": "Direct", "source_original": "841944", "Name_B": "LOX6", "Name_A": "LOX1", "target_original": "843077", "Gene_B": "843077", "interaction": "Direct", "SUID": 23080419, "TYPE": "Direct", "Gene_A": "841944", "support": "{\"StringDB\": \"physical\", \"StringEvidence\": \"database:0.896,textmining:0.856\", \"String_Score_Physical\": 900, \"String_Score_Combined\": 908}", "selected": false}, "selected": false}, {"data": {"id": "23080418", "source": "23079965", "target": "23079968", "SCORE": "900", "shared_interaction": "Direct", "source_original": "841944", "Name_B": "UPL1", "Name_A": "LOX1", "target_original": "842036", "Gene_B": "842036", "interaction": "Direct", "SUID": 23080418, "TYPE": "Direct", "Gene_A": "841944", "support": "{\"StringDB\": \"physical\", \"StringEvidence\": \"database:0.896,experiments:0.003\", \"String_Score_Physical\": 900, \"String_Score_Combined\": 900}", "selected": false}, "selected": false}, {"data": {"id": "23080417", "source": "23079963", "target": "23079967", "SCORE": "272", "shared_interaction": "Direct", "source_original": "840026", "Name_B": "AT1G55460", "Name_A": "RECQL2", "target_original": "841993", "Gene_B": "841993", "interaction": "Direct", "SUID": 23080417, "TYPE": "Direct", "Gene_A": "840026", "support": "{\"StringDB\": \"physical\", \"StringEvidence\": \"experiments:0.241,coexpression:0.013\", \"String_Score_Physical\": 272, \"String_Score_Combined\": 281}", "selected": false}, "selected": false}, {"data": {"id": "23080416", "source": "23079962", "target": "23079969", "SCORE": "900", "shared_interaction": "Direct", "source_original": "839916", "Name_B": "RXW8", "Name_A": "ERD4", "target_original": "842218", "Gene_B": "842218", "interaction": "Direct", "SUID": 23080416, "TYPE": "Direct", "Gene_A": "839916", "support": "{\"StringDB\": \"physical\", \"StringEvidence\": \"database:0.896\", \"String_Score_Physical\": 900, \"String_Score_Combined\": 900}", "selected": false}, "selected": false}, {"data": {"id": "23080415", "source": "23079957", "target": "23079980", "SCORE": "677", "shared_interaction": "Direct", "source_original": "838991", "Name_B": "ADH1", "Name_A": "ALDH2B7", "target_original": "844047", "Gene_B": "844047", "interaction": "Direct", "SUID": 23080415, "TYPE": "Direct", "Gene_A": "838991", "support": "{\"StringDB\": \"physical\", \"StringEvidence\": \"database:0.635,textmining:0.559,experiments:0.077,neighborhood:0.032,coexpression:0.007\", \"String_Score_Physical\": 677, \"String_Score_Combined\": 863}", "selected": false}, "selected": false}, {"data": {"id": "23080414", "source": "23079956", "target": "23079969", "SCORE": "900", "shared_interaction": "Direct", "source_original": "838860", "Name_B": "RXW8", "Name_A": "AT1G22540", "target_original": "842218", "Gene_B": "842218", "interaction": "Direct", "SUID": 23080414, "TYPE": "Direct", "Gene_A": "838860", "support": "{\"StringDB\": \"physical\", \"StringEvidence\": \"database:0.896\", \"String_Score_Physical\": 900, \"String_Score_Combined\": 900}", "selected": false}, "selected": false}, {"data": {"id": "23080413", "source": "23079956", "target": "23079962", "SCORE": "900", "shared_interaction": "Direct", "source_original": "838860", "Name_B": "ERD4", "Name_A": "AT1G22540", "target_original": "839916", "Gene_B": "839916", "interaction": "Direct", "SUID": 23080413, "TYPE": "Direct", "Gene_A": "838860", "support": "{\"StringDB\": \"physical\", \"StringEvidence\": \"database:0.896\", \"String_Score_Physical\": 900, \"String_Score_Combined\": 900}", "selected": false}, "selected": false}, {"data": {"id": "23080412", "source": "23079954", "target": "23079968", "SCORE": "900", "shared_interaction": "Direct", "source_original": "838604", "Name_B": "UPL1", "Name_A": "SK4", "target_original": "842036", "Gene_B": "842036", "interaction": "Direct", "SUID": 23080412, "TYPE": "Direct", "Gene_A": "838604", "support": "{\"StringDB\": \"physical\", \"StringEvidence\": \"database:0.896,textmining:0.075,experiments:0.007\", \"String_Score_Physical\": 900, \"String_Score_Combined\": 908}", "selected": false}, "selected": false}, {"data": {"id": "23080411", "source": "23079954", "target": "23079958", "SCORE": "469", "shared_interaction": "Direct", "source_original": "838604", "Name_B": "CUL3", "Name_A": "SK4", "target_original": "839226", "Gene_B": "839226", "interaction": "Direct", "SUID": 23080411, "TYPE": "Direct", "Gene_A": "838604", "support": "{\"StringDB\": \"physical\", \"StringEvidence\": \"experiments:0.446,textmining:0.238,coexpression:0.003\", \"String_Score_Physical\": 469, \"String_Score_Combined\": 596}", "selected": false}, "selected": false}, {"data": {"id": "23080410", "source": "23079953", "target": "23079969", "SCORE": "900", "shared_interaction": "Direct", "source_original": "838205", "Name_B": "RXW8", "Name_A": "AT1G16360", "target_original": "842218", "Gene_B": "842218", "interaction": "Direct", "SUID": 23080410, "TYPE": "Direct", "Gene_A": "838205", "support": "{\"StringDB\": \"physical\", \"StringEvidence\": \"database:0.896,coexpression:0.005\", \"String_Score_Physical\": 900, \"String_Score_Combined\": 900}", "selected": false}, "selected": false}, {"data": {"id": "23080409", "source": "23079953", "target": "23079962", "SCORE": "900", "shared_interaction": "Direct", "source_original": "838205", "Name_B": "ERD4", "Name_A": "AT1G16360", "target_original": "839916", "Gene_B": "839916", "interaction": "Direct", "SUID": 23080409, "TYPE": "Direct", "Gene_A": "838205", "support": "{\"StringDB\": \"physical\", \"StringEvidence\": \"database:0.896,coexpression:0.005\", \"String_Score_Physical\": 900, \"String_Score_Combined\": 900}", "selected": false}, "selected": false}, {"data": {"id": "23080408", "source": "23079953", "target": "23079956", "SCORE": "900", "shared_interaction": "Direct", "source_original": "838205", "Name_B": "AT1G22540", "Name_A": "AT1G16360", "target_original": "838860", "Gene_B": "838860", "interaction": "Direct", "SUID": 23080408, "TYPE": "Direct", "Gene_A": "838205", "support": "{\"StringDB\": \"physical\", \"StringEvidence\": \"database:0.896\", \"String_Score_Physical\": 900, \"String_Score_Combined\": 900}", "selected": false}, "selected": false}, {"data": {"id": "23080407", "source": "23079952", "target": "23079976", "SCORE": "225", "shared_interaction": "Direct", "source_original": "838144", "Name_B": "HSP101", "Name_A": "TPL", "target_original": "843771", "Gene_B": "843771", "interaction": "Direct", "SUID": 23080407, "TYPE": "Direct", "Gene_A": "838144", "support": "{\"StringDB\": \"physical\", \"StringEvidence\": \"experiments:0.193\", \"String_Score_Physical\": 225, \"String_Score_Combined\": 225}", "selected": false}, "selected": false}, {"data": {"id": "23080406", "source": "23079950", "target": "23079979", "SCORE": "336", "shared_interaction": "Direct", "source_original": "837904", "Name_B": "CP12-3", "Name_A": "GAPC2", "target_original": "843989", "Gene_B": "843989", "interaction": "Direct", "SUID": 23080406, "TYPE": "Direct", "Gene_A": "837904", "support": "{\"StringDB\": \"physical\", \"StringEvidence\": \"experiments:0.308,textmining:0.112,coexpression:0.007\", \"String_Score_Physical\": 336, \"String_Score_Combined\": 414}", "selected": false}, "selected": false}, {"data": {"id": "23080405", "source": "23079948", "target": "23079988", "SCORE": "771", "shared_interaction": "Direct", "source_original": "837309", "Name_B": "rps4", "Name_A": "AT1G07940", "target_original": "844765", "Gene_B": "844765", "interaction": "Direct", "SUID": 23080405, "TYPE": "Direct", "Gene_A": "837309", "support": "{\"StringDB\": \"physical\", \"StringEvidence\": \"experiments:0.761,coexpression:0.372,textmining:0.111\", \"String_Score_Physical\": 771, \"String_Score_Combined\": 872}", "selected": false}, "selected": false}, {"data": {"id": "23080404", "source": "23079948", "target": "23079983", "SCORE": "730", "shared_interaction": "Direct", "source_original": "837309", "Name_B": "rps7", "Name_A": "AT1G07940", "target_original": "844712", "Gene_B": "844712", "interaction": "Direct", "SUID": 23080404, "TYPE": "Direct", "Gene_A": "837309", "support": "{\"StringDB\": \"physical\", \"StringEvidence\": \"experiments:0.718,coexpression:0.681,textmining:0.187,neighborhood:0.137\", \"String_Score_Physical\": 730, \"String_Score_Combined\": 939}", "selected": false}, "selected": false}, {"data": {"id": "23080403", "source": "23079948", "target": "23079977", "SCORE": "200", "shared_interaction": "Direct", "source_original": "837309", "Name_B": "XRN3", "Name_A": "AT1G07940", "target_original": "843900", "Gene_B": "843900", "interaction": "Direct", "SUID": 23080403, "TYPE": "Direct", "Gene_A": "837309", "support": "{\"StringDB\": \"physical\", \"StringEvidence\": \"experiments:0.166,textmining:0.157,coexpression:0.027\", \"String_Score_Physical\": 200, \"String_Score_Combined\": 344}", "selected": false}, "selected": false}, {"data": {"id": "23080402", "source": "23079946", "target": "23079988", "SCORE": "195", "shared_interaction": "Direct", "source_original": "836873", "Name_B": "rps4", "Name_A": "CKA1", "target_original": "844765", "Gene_B": "844765", "interaction": "Direct", "SUID": 23080402, "TYPE": "Direct", "Gene_A": "836873", "support": "{\"StringDB\": \"physical\", \"StringEvidence\": \"experiments:0.161,coexpression:0.042,textmining:0.032\", \"String_Score_Physical\": 195, \"String_Score_Combined\": 253}", "selected": false}, "selected": false}, {"data": {"id": "23080401", "source": "23079945", "target": "23079982", "SCORE": "900", "shared_interaction": "Direct", "source_original": "836517", "Name_B": "HAC1", "Name_A": "AT5G63960", "target_original": "844241", "Gene_B": "844241", "interaction": "Direct", "SUID": 23080401, "TYPE": "Direct", "Gene_A": "836517", "support": "{\"StringDB\": \"physical\", \"StringEvidence\": \"database:0.896,coexpression:0.016,experiments:0.007\", \"String_Score_Physical\": 900, \"String_Score_Combined\": 902}", "selected": false}, "selected": false}, {"data": {"id": "23080400", "source": "23079943", "target": "23079983", "SCORE": "463", "shared_interaction": "Direct", "source_original": "836200", "Name_B": "rps7", "Name_A": "ABCF1", "target_original": "844712", "Gene_B": "844712", "interaction": "Direct", "SUID": 23080400, "TYPE": "Direct", "Gene_A": "836200", "support": "{\"StringDB\": \"physical\", \"StringEvidence\": \"experiments:0.441,coexpression:0.057,neighborhood:0.024\", \"String_Score_Physical\": 463, \"String_Score_Combined\": 506}", "selected": false}, "selected": false}, {"data": {"id": "23080399", "source": "23079942", "target": "23079945", "SCORE": "900", "shared_interaction": "Direct", "source_original": "835990", "Name_B": "AT5G63960", "Name_A": "DDB2", "target_original": "836517", "Gene_B": "836517", "interaction": "Direct", "SUID": 23080399, "TYPE": "Direct", "Gene_A": "835990", "support": "{\"StringDB\": \"physical\", \"StringEvidence\": \"database:0.896,textmining:0.045,coexpression:0.041\", \"String_Score_Physical\": 900, \"String_Score_Combined\": 908}", "selected": false}, "selected": false}, {"data": {"id": "23080398", "source": "23079940", "target": "23079970", "SCORE": "244", "shared_interaction": "Direct", "source_original": "835842", "Name_B": "AT1G60730", "Name_A": "ZTL", "target_original": "842367", "Gene_B": "842367", "interaction": "Direct", "SUID": 23080398, "TYPE": "Direct", "Gene_A": "835842", "support": "{\"StringDB\": \"physical\", \"StringEvidence\": \"experiments:0.213,textmining:0.104,neighborhood:0.013\", \"String_Score_Physical\": 244, \"String_Score_Combined\": 332}", "selected": false}, "selected": false}, {"data": {"id": "23080397", "source": "23079940", "target": "23079954", "SCORE": "562", "shared_interaction": "Direct", "source_original": "835842", "Name_B": "SK4", "Name_A": "ZTL", "target_original": "838604", "Gene_B": "838604", "interaction": "Direct", "SUID": 23080397, "TYPE": "Direct", "Gene_A": "835842", "support": "{\"StringDB\": \"physical\", \"StringEvidence\": \"experiments:0.543,textmining:0.437\", \"BioGrid\": \"physical\", \"BioGrid_PubMed\": \"21798944,12795696,12711337\", \"BioGrid_Type\": \"Two-hybrid\", \"String_Score_Physical\": 562, \"String_Score_Combined\": 753}", "selected": false}, "selected": false}, {"data": {"id": "23080396", "source": "23079940", "target": "23079949", "SCORE": "307", "shared_interaction": "Direct", "source_original": "835842", "Name_B": "AT1G12310", "Name_A": "ZTL", "target_original": "837785", "Gene_B": "837785", "interaction": "Direct", "SUID": 23080396, "TYPE": "Direct", "Gene_A": "835842", "support": "{\"StringDB\": \"physical\", \"StringEvidence\": \"experiments:0.277\", \"String_Score_Physical\": 307, \"String_Score_Combined\": 307}", "selected": false}, "selected": false}, {"data": {"id": "23080395", "source": "23079939", "target": "23079983", "SCORE": "199", "shared_interaction": "Direct", "source_original": "835727", "Name_B": "rps7", "Name_A": "CSN6A", "target_original": "844712", "Gene_B": "844712", "interaction": "Direct", "SUID": 23080395, "TYPE": "Direct", "Gene_A": "835727", "support": "{\"StringDB\": \"physical\", \"StringEvidence\": \"experiments:0.165,coexpression:0.116\", \"String_Score_Physical\": 199, \"String_Score_Combined\": 291}", "selected": false}, "selected": false}, {"data": {"id": "23080394", "source": "23079939", "target": "23079958", "SCORE": "258", "shared_interaction": "Direct", "source_original": "835727", "Name_B": "CUL3", "Name_A": "CSN6A", "target_original": "839226", "Gene_B": "839226", "interaction": "Direct", "SUID": 23080394, "TYPE": "Direct", "Gene_A": "835727", "support": "{\"StringDB\": \"physical\", \"StringEvidence\": \"textmining:0.642,experiments:0.226,coexpression:0.007\", \"String_Score_Physical\": 258, \"String_Score_Combined\": 736}", "selected": false}, "selected": false}, {"data": {"id": "23080393", "source": "23079939", "target": "23079942", "SCORE": "944", "shared_interaction": "Direct", "source_original": "835727", "Name_B": "DDB2", "Name_A": "CSN6A", "target_original": "835990", "Gene_B": "835990", "interaction": "Direct", "SUID": 23080393, "TYPE": "Direct", "Gene_A": "835727", "support": "{\"StringDB\": \"physical\", \"StringEvidence\": \"database:0.896,experiments:0.444\", \"String_Score_Physical\": 944, \"String_Score_Combined\": 944}", "selected": false}, "selected": false}, {"data": {"id": "23080392", "source": "23079938", "target": "23079973", "SCORE": "900", "shared_interaction": "Direct", "source_original": "835539", "Name_B": "LOX6", "Name_A": "DFL1", "target_original": "843077", "Gene_B": "843077", "interaction": "Direct", "SUID": 23080392, "TYPE": "Direct", "Gene_A": "835539", "support": "{\"StringDB\": \"physical\", \"StringEvidence\": \"database:0.896\", \"String_Score_Physical\": 900, \"String_Score_Combined\": 900}", "selected": false}, "selected": false}, {"data": {"id": "23080391", "source": "23079938", "target": "23079968", "SCORE": "900", "shared_interaction": "Direct", "source_original": "835539", "Name_B": "UPL1", "Name_A": "DFL1", "target_original": "842036", "Gene_B": "842036", "interaction": "Direct", "SUID": 23080391, "TYPE": "Direct", "Gene_A": "835539", "support": "{\"StringDB\": \"physical\", \"StringEvidence\": \"database:0.896\", \"String_Score_Physical\": 900, \"String_Score_Combined\": 900}", "selected": false}, "selected": false}, {"data": {"id": "23080390", "source": "23079938", "target": "23079965", "SCORE": "900", "shared_interaction": "Direct", "source_original": "835539", "Name_B": "LOX1", "Name_A": "DFL1", "target_original": "841944", "Gene_B": "841944", "interaction": "Direct", "SUID": 23080390, "TYPE": "Direct", "Gene_A": "835539", "support": "{\"StringDB\": \"physical\", \"StringEvidence\": \"database:0.896,textmining:0.014\", \"String_Score_Physical\": 900, \"String_Score_Combined\": 901}", "selected": false}, "selected": false}, {"data": {"id": "23080389", "source": "23079936", "target": "23079971", "SCORE": "650", "shared_interaction": "Direct", "source_original": "835258", "Name_B": "AT1G62660", "Name_A": "AT5G51830", "target_original": "842563", "Gene_B": "842563", "interaction": "Direct", "SUID": 23080389, "TYPE": "Direct", "Gene_A": "835258", "support": "{\"StringDB\": \"physical\", \"StringEvidence\": \"database:0.635,textmining:0.454,cooccurrence:0.170,neighborhood:0.030\", \"String_Score_Physical\": 650, \"String_Score_Combined\": 846}", "selected": false}, "selected": false}, {"data": {"id": "23080388", "source": "23079935", "target": "23079973", "SCORE": "900", "shared_interaction": "Direct", "source_original": "835257", "Name_B": "LOX6", "Name_A": "PGM", "target_original": "843077", "Gene_B": "843077", "interaction": "Direct", "SUID": 23080388, "TYPE": "Direct", "Gene_A": "835257", "support": "{\"StringDB\": \"physical\", \"StringEvidence\": \"database:0.896\", \"String_Score_Physical\": 900, \"String_Score_Combined\": 900}", "selected": false}, "selected": false}, {"data": {"id": "23080387", "source": "23079935", "target": "23079968", "SCORE": "900", "shared_interaction": "Direct", "source_original": "835257", "Name_B": "UPL1", "Name_A": "PGM", "target_original": "842036", "Gene_B": "842036", "interaction": "Direct", "SUID": 23080387, "TYPE": "Direct", "Gene_A": "835257", "support": "{\"StringDB\": \"physical\", \"StringEvidence\": \"database:0.896\", \"String_Score_Physical\": 900, \"String_Score_Combined\": 900}", "selected": false}, "selected": false}, {"data": {"id": "23080386", "source": "23079935", "target": "23079965", "SCORE": "900", "shared_interaction": "Direct", "source_original": "835257", "Name_B": "LOX1", "Name_A": "PGM", "target_original": "841944", "Gene_B": "841944", "interaction": "Direct", "SUID": 23080386, "TYPE": "Direct", "Gene_A": "835257", "support": "{\"StringDB\": \"physical\", \"StringEvidence\": \"database:0.896,textmining:0.056\", \"String_Score_Physical\": 900, \"String_Score_Combined\": 905}", "selected": false}, "selected": false}, {"data": {"id": "23080385", "source": "23079934", "target": "23079952", "SCORE": "225", "shared_interaction": "Direct", "source_original": "835165", "Name_B": "TPL", "Name_A": "CLPC1", "target_original": "838144", "Gene_B": "838144", "interaction": "Direct", "SUID": 23080385, "TYPE": "Direct", "Gene_A": "835165", "support": "{\"StringDB\": \"physical\", \"StringEvidence\": \"experiments:0.193\", \"String_Score_Physical\": 225, \"String_Score_Combined\": 225}", "selected": false}, "selected": false}, {"data": {"id": "23080384", "source": "23079933", "target": "23079973", "SCORE": "900", "shared_interaction": "Direct", "source_original": "834642", "Name_B": "LOX6", "Name_A": "AT5G46020", "target_original": "843077", "Gene_B": "843077", "interaction": "Direct", "SUID": 23080384, "TYPE": "Direct", "Gene_A": "834642", "support": "{\"StringDB\": \"physical\", \"StringEvidence\": \"database:0.896\", \"String_Score_Physical\": 900, \"String_Score_Combined\": 900}", "selected": false}, "selected": false}, {"data": {"id": "23080383", "source": "23079933", "target": "23079968", "SCORE": "900", "shared_interaction": "Direct", "source_original": "834642", "Name_B": "UPL1", "Name_A": "AT5G46020", "target_original": "842036", "Gene_B": "842036", "interaction": "Direct", "SUID": 23080383, "TYPE": "Direct", "Gene_A": "834642", "support": "{\"StringDB\": \"physical\", \"StringEvidence\": \"database:0.896\", \"String_Score_Physical\": 900, \"String_Score_Combined\": 900}", "selected": false}, "selected": false}, {"data": {"id": "23080382", "source": "23079933", "target": "23079965", "SCORE": "900", "shared_interaction": "Direct", "source_original": "834642", "Name_B": "LOX1", "Name_A": "AT5G46020", "target_original": "841944", "Gene_B": "841944", "interaction": "Direct", "SUID": 23080382, "TYPE": "Direct", "Gene_A": "834642", "support": "{\"StringDB\": \"physical\", \"StringEvidence\": \"database:0.896\", \"String_Score_Physical\": 900, \"String_Score_Combined\": 900}", "selected": false}, "selected": false}, {"data": {"id": "23080381", "source": "23079933", "target": "23079935", "SCORE": "900", "shared_interaction": "Direct", "source_original": "834642", "Name_B": "PGM", "Name_A": "AT5G46020", "target_original": "835257", "Gene_B": "835257", "interaction": "Direct", "SUID": 23080381, "TYPE": "Direct", "Gene_A": "834642", "support": "{\"StringDB\": \"physical\", \"StringEvidence\": \"database:0.896\", \"String_Score_Physical\": 900, \"String_Score_Combined\": 900}", "selected": false}, "selected": false}, {"data": {"id": "23080380", "source": "23079932", "target": "23079973", "SCORE": "900", "shared_interaction": "Direct", "source_original": "834602", "Name_B": "LOX6", "Name_A": "AT5G45620", "target_original": "843077", "Gene_B": "843077", "interaction": "Direct", "SUID": 23080380, "TYPE": "Direct", "Gene_A": "834602", "support": "{\"StringDB\": \"physical\", \"StringEvidence\": \"database:0.896\", \"String_Score_Physical\": 900, \"String_Score_Combined\": 900}", "selected": false}, "selected": false}, {"data": {"id": "23080379", "source": "23079932", "target": "23079968", "SCORE": "900", "shared_interaction": "Direct", "source_original": "834602", "Name_B": "UPL1", "Name_A": "AT5G45620", "target_original": "842036", "Gene_B": "842036", "interaction": "Direct", "SUID": 23080379, "TYPE": "Direct", "Gene_A": "834602", "support": "{\"StringDB\": \"physical\", \"StringEvidence\": \"database:0.896,textmining:0.043\", \"String_Score_Physical\": 900, \"String_Score_Combined\": 904}", "selected": false}, "selected": false}, {"data": {"id": "23080378", "source": "23079932", "target": "23079965", "SCORE": "900", "shared_interaction": "Direct", "source_original": "834602", "Name_B": "LOX1", "Name_A": "AT5G45620", "target_original": "841944", "Gene_B": "841944", "interaction": "Direct", "SUID": 23080378, "TYPE": "Direct", "Gene_A": "834602", "support": "{\"StringDB\": \"physical\", \"StringEvidence\": \"database:0.896\", \"String_Score_Physical\": 900, \"String_Score_Combined\": 900}", "selected": false}, "selected": false}, {"data": {"id": "23080377", "source": "23079932", "target": "23079958", "SCORE": "900", "shared_interaction": "Direct", "source_original": "834602", "Name_B": "CUL3", "Name_A": "AT5G45620", "target_original": "839226", "Gene_B": "839226", "interaction": "Direct", "SUID": 23080377, "TYPE": "Direct", "Gene_A": "834602", "support": "{\"StringDB\": \"physical\", \"StringEvidence\": \"database:0.896\", \"String_Score_Physical\": 900, \"String_Score_Combined\": 900}", "selected": false}, "selected": false}, {"data": {"id": "23080376", "source": "23079932", "target": "23079939", "SCORE": "545", "shared_interaction": "Direct", "source_original": "834602", "Name_B": "CSN6A", "Name_A": "AT5G45620", "target_original": "835727", "Gene_B": "835727", "interaction": "Direct", "SUID": 23080376, "TYPE": "Direct", "Gene_A": "834602", "support": "{\"StringDB\": \"physical\", \"StringEvidence\": \"textmining:0.806,experiments:0.526,coexpression:0.213\", \"String_Score_Physical\": 545, \"String_Score_Combined\": 930}", "selected": false}, "selected": false}, {"data": {"id": "23080375", "source": "23079932", "target": "23079938", "SCORE": "900", "shared_interaction": "Direct", "source_original": "834602", "Name_B": "DFL1", "Name_A": "AT5G45620", "target_original": "835539", "Gene_B": "835539", "interaction": "Direct", "SUID": 23080375, "TYPE": "Direct", "Gene_A": "834602", "support": "{\"StringDB\": \"physical\", \"StringEvidence\": \"database:0.896\", \"String_Score_Physical\": 900, \"String_Score_Combined\": 900}", "selected": false}, "selected": false}, {"data": {"id": "23080374", "source": "23079932", "target": "23079935", "SCORE": "900", "shared_interaction": "Direct", "source_original": "834602", "Name_B": "PGM", "Name_A": "AT5G45620", "target_original": "835257", "Gene_B": "835257", "interaction": "Direct", "SUID": 23080374, "TYPE": "Direct", "Gene_A": "834602", "support": "{\"StringDB\": \"physical\", \"StringEvidence\": \"database:0.896\", \"String_Score_Physical\": 900, \"String_Score_Combined\": 900}", "selected": false}, "selected": false}, {"data": {"id": "23080373", "source": "23079932", "target": "23079933", "SCORE": "900", "shared_interaction": "Direct", "source_original": "834602", "Name_B": "AT5G46020", "Name_A": "AT5G45620", "target_original": "834642", "Gene_B": "834642", "interaction": "Direct", "SUID": 23080373, "TYPE": "Direct", "Gene_A": "834602", "support": "{\"StringDB\": \"physical\", \"StringEvidence\": \"database:0.896,coexpression:0.006\", \"String_Score_Physical\": 900, \"String_Score_Combined\": 900}", "selected": false}, "selected": false}, {"data": {"id": "23080372", "source": "23079931", "target": "23079945", "SCORE": "299", "shared_interaction": "Direct", "source_original": "834492", "Name_B": "AT5G63960", "Name_A": "MCM6", "target_original": "836517", "Gene_B": "836517", "interaction": "Direct", "SUID": 23080372, "TYPE": "Direct", "Gene_A": "834492", "support": "{\"StringDB\": \"physical\", \"StringEvidence\": \"coexpression:0.908,textmining:0.444,experiments:0.269\", \"String_Score_Physical\": 299, \"String_Score_Combined\": 964}", "selected": false}, "selected": false}, {"data": {"id": "23080371", "source": "23079931", "target": "23079932", "SCORE": "274", "shared_interaction": "Direct", "source_original": "834492", "Name_B": "AT5G45620", "Name_A": "MCM6", "target_original": "834602", "Gene_B": "834602", "interaction": "Direct", "SUID": 23080371, "TYPE": "Direct", "Gene_A": "834492", "support": "{\"StringDB\": \"physical\", \"StringEvidence\": \"experiments:0.243,coexpression:0.049\", \"String_Score_Physical\": 274, \"String_Score_Combined\": 309}", "selected": false}, "selected": false}, {"data": {"id": "23080370", "source": "23079930", "target": "23079957", "SCORE": "677", "shared_interaction": "Direct", "source_original": "834417", "Name_B": "ALDH2B7", "Name_A": "HOT5", "target_original": "838991", "Gene_B": "838991", "interaction": "Direct", "SUID": 23080370, "TYPE": "Direct", "Gene_A": "834417", "support": "{\"StringDB\": \"physical\", \"StringEvidence\": \"database:0.635,textmining:0.101,experiments:0.077,neighborhood:0.032,coexpression:0.007\", \"String_Score_Physical\": 677, \"String_Score_Combined\": 721}", "selected": false}, "selected": false}, {"data": {"id": "23080369", "source": "23079929", "target": "23079966", "SCORE": "900", "shared_interaction": "Direct", "source_original": "834293", "Name_B": "RH20", "Name_A": "U2AF35B", "target_original": "841958", "Gene_B": "841958", "interaction": "Direct", "SUID": 23080369, "TYPE": "Direct", "Gene_A": "834293", "support": "{\"StringDB\": \"physical\", \"StringEvidence\": \"database:0.896,textmining:0.013,experiments:0.007,coexpression:0.007\", \"String_Score_Physical\": 900, \"String_Score_Combined\": 902}", "selected": false}, "selected": false}, {"data": {"id": "23080368", "source": "23079928", "target": "23079975", "SCORE": "650", "shared_interaction": "Direct", "source_original": "834223", "Name_B": "CAD1", "Name_A": "PER64", "target_original": "843600", "Gene_B": "843600", "interaction": "Direct", "SUID": 23080368, "TYPE": "Direct", "Gene_A": "834223", "support": "{\"StringDB\": \"physical\", \"StringEvidence\": \"database:0.635,textmining:0.103\", \"String_Score_Physical\": 650, \"String_Score_Combined\": 686}", "selected": false}, "selected": false}, {"data": {"id": "23080367", "source": "23079927", "target": "23079968", "SCORE": "900", "shared_interaction": "Direct", "source_original": "832631", "Name_B": "UPL1", "Name_A": "AT5G25560", "target_original": "842036", "Gene_B": "842036", "interaction": "Direct", "SUID": 23080367, "TYPE": "Direct", "Gene_A": "832631", "support": "{\"StringDB\": \"physical\", \"StringEvidence\": \"database:0.896,textmining:0.223,coexpression:0.075\", \"String_Score_Physical\": 900, \"String_Score_Combined\": 928}", "selected": false}, "selected": false}, {"data": {"id": "23080366", "source": "23079927", "target": "23079954", "SCORE": "900", "shared_interaction": "Direct", "source_original": "832631", "Name_B": "SK4", "Name_A": "AT5G25560", "target_original": "838604", "Gene_B": "838604", "interaction": "Direct", "SUID": 23080366, "TYPE": "Direct", "Gene_A": "832631", "support": "{\"StringDB\": \"physical\", \"StringEvidence\": \"database:0.896,coexpression:0.003\", \"String_Score_Physical\": 900, \"String_Score_Combined\": 900}", "selected": false}, "selected": false}, {"data": {"id": "23080365", "source": "23079926", "target": "23079971", "SCORE": "650", "shared_interaction": "Direct", "source_original": "832220", "Name_B": "AT1G62660", "Name_A": "AT5G20950", "target_original": "842563", "Gene_B": "842563", "interaction": "Direct", "SUID": 23080365, "TYPE": "Direct", "Gene_A": "832220", "support": "{\"StringDB\": \"physical\", \"StringEvidence\": \"database:0.635,textmining:0.051\", \"String_Score_Physical\": 650, \"String_Score_Combined\": 667}", "selected": false}, "selected": false}, {"data": {"id": "23080364", "source": "23079925", "target": "23079952", "SCORE": "656", "shared_interaction": "Direct", "source_original": "832213", "Name_B": "TPL", "Name_A": "AT5G20890", "target_original": "838144", "Gene_B": "838144", "interaction": "Direct", "SUID": 23080364, "TYPE": "Direct", "Gene_A": "832213", "support": "{\"StringDB\": \"physical\", \"StringEvidence\": \"experiments:0.641,coexpression:0.008\", \"String_Score_Physical\": 656, \"String_Score_Combined\": 658}", "selected": false}, "selected": false}, {"data": {"id": "23080363", "source": "23079925", "target": "23079932", "SCORE": "208", "shared_interaction": "Direct", "source_original": "832213", "Name_B": "AT5G45620", "Name_A": "AT5G20890", "target_original": "834602", "Gene_B": "834602", "interaction": "Direct", "SUID": 23080363, "TYPE": "Direct", "Gene_A": "832213", "support": "{\"StringDB\": \"functional\", \"StringEvidence\": \"coexpression:0.115,textmining:0.094\", \"BioGrid\": \"physical\", \"BioGrid_PubMed\": \"32191846\", \"BioGrid_Type\": \"Co-fractionation\", \"BioGrid_Score\": \"0.621692044\", \"String_Score_Combined\": 230, \"String_Score_Physical\": 208}", "selected": false}, "selected": false}, {"data": {"id": "23080362", "source": "23079924", "target": "23079988", "SCORE": "503", "shared_interaction": "Direct", "source_original": "832184", "Name_B": "rps4", "Name_A": "UBQ4", "target_original": "844765", "Gene_B": "844765", "interaction": "Direct", "SUID": 23080362, "TYPE": "Direct", "Gene_A": "832184", "support": "{\"StringDB\": \"physical\", \"StringEvidence\": \"experiments:0.482,coexpression:0.096,textmining:0.032\", \"String_Score_Physical\": 503, \"String_Score_Combined\": 565}", "selected": false}, "selected": false}, {"data": {"id": "23080361", "source": "23079924", "target": "23079983", "SCORE": "404", "shared_interaction": "Direct", "source_original": "832184", "Name_B": "rps7", "Name_A": "UBQ4", "target_original": "844712", "Gene_B": "844712", "interaction": "Direct", "SUID": 23080361, "TYPE": "Direct", "Gene_A": "832184", "support": "{\"StringDB\": \"physical\", \"StringEvidence\": \"experiments:0.379,coexpression:0.128,textmining:0.007\", \"String_Score_Physical\": 404, \"String_Score_Combined\": 484}", "selected": false}, "selected": false}, {"data": {"id": "23080360", "source": "23079924", "target": "23079968", "SCORE": "586", "shared_interaction": "Direct", "source_original": "832184", "Name_B": "UPL1", "Name_A": "UBQ4", "target_original": "842036", "Gene_B": "842036", "interaction": "Direct", "SUID": 23080360, "TYPE": "Direct", "Gene_A": "832184", "support": "{\"StringDB\": \"physical\", \"StringEvidence\": \"experiments:0.568,textmining:0.006,coexpression:0.003\", \"String_Score_Physical\": 586, \"String_Score_Combined\": 589}", "selected": false}, "selected": false}, {"data": {"id": "23080359", "source": "23079924", "target": "23079958", "SCORE": "250", "shared_interaction": "Direct", "source_original": "832184", "Name_B": "CUL3", "Name_A": "UBQ4", "target_original": "839226", "Gene_B": "839226", "interaction": "Direct", "SUID": 23080359, "TYPE": "Direct", "Gene_A": "832184", "support": "{\"StringDB\": \"physical\", \"StringEvidence\": \"experiments:0.218,textmining:0.022\", \"String_Score_Physical\": 250, \"String_Score_Combined\": 266}", "selected": false}, "selected": false}, {"data": {"id": "23080358", "source": "23079924", "target": "23079948", "SCORE": "260", "shared_interaction": "Direct", "source_original": "832184", "Name_B": "AT1G07940", "Name_A": "UBQ4", "target_original": "837309", "Gene_B": "837309", "interaction": "Direct", "SUID": 23080358, "TYPE": "Direct", "Gene_A": "832184", "support": "{\"StringDB\": \"physical\", \"StringEvidence\": \"experiments:0.229,coexpression:0.007,textmining:0.006\", \"String_Score_Physical\": 260, \"String_Score_Combined\": 270}", "selected": false}, "selected": false}, {"data": {"id": "23080357", "source": "23079924", "target": "23079939", "SCORE": "231", "shared_interaction": "Direct", "source_original": "832184", "Name_B": "CSN6A", "Name_A": "UBQ4", "target_original": "835727", "Gene_B": "835727", "interaction": "Direct", "SUID": 23080357, "TYPE": "Direct", "Gene_A": "832184", "support": "{\"StringDB\": \"physical\", \"StringEvidence\": \"experiments:0.199,textmining:0.013\", \"String_Score_Physical\": 231, \"String_Score_Combined\": 241}", "selected": false}, "selected": false}, {"data": {"id": "23080356", "source": "23079924", "target": "23079932", "SCORE": "263", "shared_interaction": "Direct", "source_original": "832184", "Name_B": "AT5G45620", "Name_A": "UBQ4", "target_original": "834602", "Gene_B": "834602", "interaction": "Direct", "SUID": 23080356, "TYPE": "Direct", "Gene_A": "832184", "support": "{\"StringDB\": \"physical\", \"StringEvidence\": \"experiments:0.231,coexpression:0.031,textmining:0.029\", \"String_Score_Physical\": 263, \"String_Score_Combined\": 306}", "selected": false}, "selected": false}, {"data": {"id": "23080355", "source": "23079923", "target": "23079959", "SCORE": "650", "shared_interaction": "Direct", "source_original": "832093", "Name_B": "AT1G04680", "Name_A": "AT5G19730", "target_original": "839452", "Gene_B": "839452", "interaction": "Direct", "SUID": 23080355, "TYPE": "Direct", "Gene_A": "832093", "support": "{\"StringDB\": \"physical\", \"StringEvidence\": \"database:0.635,coexpression:0.014,textmining:0.004,neighborhood:0.002\", \"String_Score_Physical\": 650, \"String_Score_Combined\": 656}", "selected": false}, "selected": false}, {"data": {"id": "23080354", "source": "23079921", "target": "23079935", "SCORE": "271", "shared_interaction": "Direct", "source_original": "831926", "Name_B": "PGM", "Name_A": "DRT101", "target_original": "835257", "Gene_B": "835257", "interaction": "Direct", "SUID": 23080354, "TYPE": "Direct", "Gene_A": "831926", "support": "{\"StringDB\": \"physical\", \"StringEvidence\": \"textmining:0.753,experiments:0.240,neighborhood:0.153,coexpression:0.007\", \"String_Score_Physical\": 271, \"String_Score_Combined\": 848}", "selected": false}, "selected": false}, {"data": {"id": "23080353", "source": "23079920", "target": "23079981", "SCORE": "237", "shared_interaction": "Direct", "source_original": "831658", "Name_B": "STP14", "Name_A": "AT5G17900", "target_original": "844057", "Gene_B": "844057", "interaction": "Direct", "SUID": 23080353, "TYPE": "Direct", "Gene_A": "831658", "support": "{\"StringDB\": \"physical\", \"StringEvidence\": \"experiments:0.204\", \"String_Score_Physical\": 237, \"String_Score_Combined\": 237}", "selected": false}, "selected": false}, {"data": {"id": "23080352", "source": "23079920", "target": "23079961", "SCORE": "248", "shared_interaction": "Direct", "source_original": "831658", "Name_B": "HSL1", "Name_A": "AT5G17900", "target_original": "839742", "Gene_B": "839742", "interaction": "Direct", "SUID": 23080352, "TYPE": "Direct", "Gene_A": "831658", "support": "{\"StringDB\": \"physical\", \"StringEvidence\": \"experiments:0.217\", \"String_Score_Physical\": 248, \"String_Score_Combined\": 248}", "selected": false}, "selected": false}, {"data": {"id": "23080351", "source": "23079920", "target": "23079960", "SCORE": "248", "shared_interaction": "Direct", "source_original": "831658", "Name_B": "RLP4", "Name_A": "AT5G17900", "target_original": "839730", "Gene_B": "839730", "interaction": "Direct", "SUID": 23080351, "TYPE": "Direct", "Gene_A": "831658", "support": "{\"StringDB\": \"physical\", \"StringEvidence\": \"experiments:0.217\", \"String_Score_Physical\": 248, \"String_Score_Combined\": 248}", "selected": false}, "selected": false}, {"data": {"id": "23080350", "source": "23079920", "target": "23079946", "SCORE": "250", "shared_interaction": "Direct", "source_original": "831658", "Name_B": "CKA1", "Name_A": "AT5G17900", "target_original": "836873", "Gene_B": "836873", "interaction": "Direct", "SUID": 23080350, "TYPE": "Direct", "Gene_A": "831658", "support": "{\"StringDB\": \"physical\", \"StringEvidence\": \"experiments:0.219\", \"String_Score_Physical\": 250, \"String_Score_Combined\": 250}", "selected": false}, "selected": false}, {"data": {"id": "23080349", "source": "23079919", "target": "23079946", "SCORE": "258", "shared_interaction": "Direct", "source_original": "831277", "Name_B": "CKA1", "Name_A": "BET9", "target_original": "836873", "Gene_B": "836873", "interaction": "Direct", "SUID": 23080349, "TYPE": "Direct", "Gene_A": "831277", "support": "{\"StringDB\": \"physical\", \"StringEvidence\": \"experiments:0.226,textmining:0.031\", \"String_Score_Physical\": 258, \"String_Score_Combined\": 281}", "selected": false}, "selected": false}, {"data": {"id": "23080348", "source": "23079918", "target": "23079925", "SCORE": "227", "shared_interaction": "Direct", "source_original": "830910", "Name_B": "AT5G20890", "Name_A": "AT5G10460", "target_original": "832213", "Gene_B": "832213", "interaction": "Direct", "SUID": 23080348, "TYPE": "Direct", "Gene_A": "830910", "support": "{\"StringDB\": \"physical\", \"StringEvidence\": \"experiments:0.195,neighborhood:0.054,coexpression:0.001\", \"String_Score_Physical\": 227, \"String_Score_Combined\": 270}", "selected": false}, "selected": false}, {"data": {"id": "23080347", "source": "23079917", "target": "23079988", "SCORE": "832", "shared_interaction": "Direct", "source_original": "830900", "Name_B": "rps4", "Name_A": "EMB3010", "target_original": "844765", "Gene_B": "844765", "interaction": "Direct", "SUID": 23080347, "TYPE": "Direct", "Gene_A": "830900", "support": "{\"StringDB\": \"physical\", \"StringEvidence\": \"coexpression:0.901,experiments:0.825,textmining:0.554\", \"String_Score_Physical\": 832, \"String_Score_Combined\": 992}", "selected": false}, "selected": false}, {"data": {"id": "23080346", "source": "23079917", "target": "23079985", "SCORE": "540", "shared_interaction": "Direct", "source_original": "830900", "Name_B": "rps18", "Name_A": "EMB3010", "target_original": "844736", "Gene_B": "844736", "interaction": "Direct", "SUID": 23080346, "TYPE": "Direct", "Gene_A": "830900", "support": "{\"StringDB\": \"physical\", \"StringEvidence\": \"database:0.520,textmining:0.114,coexpression:0.025\", \"String_Score_Physical\": 540, \"String_Score_Combined\": 602}", "selected": false}, "selected": false}, {"data": {"id": "23080345", "source": "23079917", "target": "23079983", "SCORE": "796", "shared_interaction": "Direct", "source_original": "830900", "Name_B": "rps7", "Name_A": "EMB3010", "target_original": "844712", "Gene_B": "844712", "interaction": "Direct", "SUID": 23080345, "TYPE": "Direct", "Gene_A": "830900", "support": "{\"StringDB\": \"physical\", \"StringEvidence\": \"coexpression:0.894,experiments:0.787,textmining:0.281\", \"String_Score_Physical\": 796, \"String_Score_Combined\": 984}", "selected": false}, "selected": false}, {"data": {"id": "23080344", "source": "23079917", "target": "23079977", "SCORE": "900", "shared_interaction": "Direct", "source_original": "830900", "Name_B": "XRN3", "Name_A": "EMB3010", "target_original": "843900", "Gene_B": "843900", "interaction": "Direct", "SUID": 23080344, "TYPE": "Direct", "Gene_A": "830900", "support": "{\"StringDB\": \"physical\", \"StringEvidence\": \"database:0.896,textmining:0.051,coexpression:0.007\", \"String_Score_Physical\": 900, \"String_Score_Combined\": 905}", "selected": false}, "selected": false}, {"data": {"id": "23080343", "source": "23079917", "target": "23079948", "SCORE": "802", "shared_interaction": "Direct", "source_original": "830900", "Name_B": "AT1G07940", "Name_A": "EMB3010", "target_original": "837309", "Gene_B": "837309", "interaction": "Direct", "SUID": 23080343, "TYPE": "Direct", "Gene_A": "830900", "support": "{\"StringDB\": \"physical\", \"StringEvidence\": \"coexpression:0.885,experiments:0.794,textmining:0.151\", \"String_Score_Physical\": 802, \"String_Score_Combined\": 980}", "selected": false}, "selected": false}, {"data": {"id": "23080342", "source": "23079917", "target": "23079924", "SCORE": "545", "shared_interaction": "Direct", "source_original": "830900", "Name_B": "UBQ4", "Name_A": "EMB3010", "target_original": "832184", "Gene_B": "832184", "interaction": "Direct", "SUID": 23080342, "TYPE": "Direct", "Gene_A": "830900", "support": "{\"StringDB\": \"physical\", \"StringEvidence\": \"experiments:0.526,coexpression:0.162\", \"String_Score_Physical\": 545, \"String_Score_Combined\": 618}", "selected": false}, "selected": false}, {"data": {"id": "23080341", "source": "23079917", "target": "23079922", "SCORE": "900", "shared_interaction": "Direct", "source_original": "830900", "Name_B": "SMG7", "Name_A": "EMB3010", "target_original": "832060", "Gene_B": "832060", "interaction": "Direct", "SUID": 23080341, "TYPE": "Direct", "Gene_A": "830900", "support": "{\"StringDB\": \"physical\", \"StringEvidence\": \"database:0.896,textmining:0.013\", \"String_Score_Physical\": 900, \"String_Score_Combined\": 901}", "selected": false}, "selected": false}, {"data": {"id": "23080340", "source": "23079916", "target": "23079952", "SCORE": "239", "shared_interaction": "Direct", "source_original": "830818", "Name_B": "TPL", "Name_A": "MTHSC70-2", "target_original": "838144", "Gene_B": "838144", "interaction": "Direct", "SUID": 23080340, "TYPE": "Direct", "Gene_A": "830818", "support": "{\"StringDB\": \"physical\", \"StringEvidence\": \"experiments:0.208,coexpression:0.004\", \"String_Score_Physical\": 239, \"String_Score_Combined\": 243}", "selected": false}, "selected": false}, {"data": {"id": "23080339", "source": "23079916", "target": "23079925", "SCORE": "241", "shared_interaction": "Direct", "source_original": "830818", "Name_B": "AT5G20890", "Name_A": "MTHSC70-2", "target_original": "832213", "Gene_B": "832213", "interaction": "Direct", "SUID": 23080339, "TYPE": "Direct", "Gene_A": "830818", "support": "{\"StringDB\": \"physical\", \"StringEvidence\": \"coexpression:0.439,experiments:0.210,textmining:0.195,neighborhood:0.018\", \"String_Score_Physical\": 241, \"String_Score_Combined\": 663}", "selected": false}, "selected": false}, {"data": {"id": "23080338", "source": "23079915", "target": "23079990", "SCORE": "309", "shared_interaction": "Direct", "source_original": "830810", "Name_B": "rpoC2", "Name_A": "AT5G09510", "target_original": "844785", "Gene_B": "844785", "interaction": "Direct", "SUID": 23080338, "TYPE": "Direct", "Gene_A": "830810", "support": "{\"StringDB\": \"physical\", \"StringEvidence\": \"experiments:0.279,coexpression:0.184,textmining:0.104,neighborhood:0.099\", \"String_Score_Physical\": 309, \"String_Score_Combined\": 544}", "selected": false}, "selected": false}, {"data": {"id": "23080337", "source": "23079915", "target": "23079988", "SCORE": "735", "shared_interaction": "Direct", "source_original": "830810", "Name_B": "rps4", "Name_A": "AT5G09510", "target_original": "844765", "Gene_B": "844765", "interaction": "Direct", "SUID": 23080337, "TYPE": "Direct", "Gene_A": "830810", "support": "{\"StringDB\": \"physical\", \"StringEvidence\": \"coexpression:0.811,experiments:0.724,textmining:0.423,neighborhood:0.140\", \"String_Score_Physical\": 735, \"String_Score_Combined\": 975}", "selected": false}, "selected": false}, {"data": {"id": "23080336", "source": "23079915", "target": "23079985", "SCORE": "645", "shared_interaction": "Direct", "source_original": "830810", "Name_B": "rps18", "Name_A": "AT5G09510", "target_original": "844736", "Gene_B": "844736", "interaction": "Direct", "SUID": 23080336, "TYPE": "Direct", "Gene_A": "830810", "support": "{\"StringDB\": \"physical\", \"StringEvidence\": \"database:0.520,experiments:0.229,coexpression:0.049,textmining:0.031\", \"String_Score_Physical\": 645, \"String_Score_Combined\": 673}", "selected": false}, "selected": false}, {"data": {"id": "23080335", "source": "23079915", "target": "23079983", "SCORE": "697", "shared_interaction": "Direct", "source_original": "830810", "Name_B": "rps7", "Name_A": "AT5G09510", "target_original": "844712", "Gene_B": "844712", "interaction": "Direct", "SUID": 23080335, "TYPE": "Direct", "Gene_A": "830810", "support": "{\"StringDB\": \"physical\", \"StringEvidence\": \"coexpression:0.734,experiments:0.684,textmining:0.237,neighborhood:0.103\", \"String_Score_Physical\": 697, \"String_Score_Combined\": 944}", "selected": false}, "selected": false}, {"data": {"id": "23080334", "source": "23079915", "target": "23079948", "SCORE": "325", "shared_interaction": "Direct", "source_original": "830810", "Name_B": "AT1G07940", "Name_A": "AT5G09510", "target_original": "837309", "Gene_B": "837309", "interaction": "Direct", "SUID": 23080334, "TYPE": "Direct", "Gene_A": "830810", "support": "{\"StringDB\": \"physical\", \"StringEvidence\": \"coexpression:0.385,experiments:0.296,textmining:0.082\", \"String_Score_Physical\": 325, \"String_Score_Combined\": 618}", "selected": false}, "selected": false}, {"data": {"id": "23080333", "source": "23079915", "target": "23079939", "SCORE": "203", "shared_interaction": "Direct", "source_original": "830810", "Name_B": "CSN6A", "Name_A": "AT5G09510", "target_original": "835727", "Gene_B": "835727", "interaction": "Direct", "SUID": 23080333, "TYPE": "Direct", "Gene_A": "830810", "support": "{\"StringDB\": \"physical\", \"StringEvidence\": \"experiments:0.169,coexpression:0.096\", \"String_Score_Physical\": 203, \"String_Score_Combined\": 279}", "selected": false}, "selected": false}, {"data": {"id": "23080332", "source": "23079915", "target": "23079924", "SCORE": "319", "shared_interaction": "Direct", "source_original": "830810", "Name_B": "UBQ4", "Name_A": "AT5G09510", "target_original": "832184", "Gene_B": "832184", "interaction": "Direct", "SUID": 23080332, "TYPE": "Direct", "Gene_A": "830810", "support": "{\"StringDB\": \"physical\", \"StringEvidence\": \"experiments:0.290,coexpression:0.133\", \"String_Score_Physical\": 319, \"String_Score_Combined\": 409}", "selected": false}, "selected": false}, {"data": {"id": "23080331", "source": "23079915", "target": "23079922", "SCORE": "900", "shared_interaction": "Direct", "source_original": "830810", "Name_B": "SMG7", "Name_A": "AT5G09510", "target_original": "832060", "Gene_B": "832060", "interaction": "Direct", "SUID": 23080331, "TYPE": "Direct", "Gene_A": "830810", "support": "{\"StringDB\": \"physical\", \"StringEvidence\": \"database:0.896\", \"String_Score_Physical\": 900, \"String_Score_Combined\": 900}", "selected": false}, "selected": false}, {"data": {"id": "23080330", "source": "23079915", "target": "23079917", "SCORE": "976", "shared_interaction": "Direct", "source_original": "830810", "Name_B": "EMB3010", "Name_A": "AT5G09510", "target_original": "830900", "Gene_B": "830900", "interaction": "Direct", "SUID": 23080330, "TYPE": "Direct", "Gene_A": "830810", "support": "{\"StringDB\": \"physical\", \"StringEvidence\": \"coexpression:0.924,database:0.896,experiments:0.770,textmining:0.439\", \"BioGrid\": \"physical\", \"BioGrid_PubMed\": \"32191846\", \"BioGrid_Type\": \"Co-fractionation\", \"BioGrid_Score\": \"0.535128372\", \"String_Score_Physical\": 976, \"String_Score_Combined\": 999}", "selected": false}, "selected": false}, {"data": {"id": "23080329", "source": "23079914", "target": "23079983", "SCORE": "199", "shared_interaction": "Direct", "source_original": "830463", "Name_B": "rps7", "Name_A": "RPN8A", "target_original": "844712", "Gene_B": "844712", "interaction": "Direct", "SUID": 23080329, "TYPE": "Direct", "Gene_A": "830463", "support": "{\"StringDB\": \"physical\", \"StringEvidence\": \"experiments:0.165,coexpression:0.116\", \"String_Score_Physical\": 199, \"String_Score_Combined\": 291}", "selected": false}, "selected": false}, {"data": {"id": "23080328", "source": "23079914", "target": "23079973", "SCORE": "900", "shared_interaction": "Direct", "source_original": "830463", "Name_B": "LOX6", "Name_A": "RPN8A", "target_original": "843077", "Gene_B": "843077", "interaction": "Direct", "SUID": 23080328, "TYPE": "Direct", "Gene_A": "830463", "support": "{\"StringDB\": \"physical\", \"StringEvidence\": \"database:0.896\", \"String_Score_Physical\": 900, \"String_Score_Combined\": 900}", "selected": false}, "selected": false}, {"data": {"id": "23080327", "source": "23079914", "target": "23079968", "SCORE": "905", "shared_interaction": "Direct", "source_original": "830463", "Name_B": "UPL1", "Name_A": "RPN8A", "target_original": "842036", "Gene_B": "842036", "interaction": "Direct", "SUID": 23080327, "TYPE": "Direct", "Gene_A": "830463", "support": "{\"StringDB\": \"physical\", \"StringEvidence\": \"database:0.896,experiments:0.054,textmining:0.013,coexpression:0.007\", \"String_Score_Physical\": 905, \"String_Score_Combined\": 907}", "selected": false}, "selected": false}, {"data": {"id": "23080326", "source": "23079914", "target": "23079965", "SCORE": "900", "shared_interaction": "Direct", "source_original": "830463", "Name_B": "LOX1", "Name_A": "RPN8A", "target_original": "841944", "Gene_B": "841944", "interaction": "Direct", "SUID": 23080326, "TYPE": "Direct", "Gene_A": "830463", "support": "{\"StringDB\": \"physical\", \"StringEvidence\": \"database:0.896\", \"String_Score_Physical\": 900, \"String_Score_Combined\": 900}", "selected": false}, "selected": false}, {"data": {"id": "23080325", "source": "23079914", "target": "23079958", "SCORE": "922", "shared_interaction": "Direct", "source_original": "830463", "Name_B": "CUL3", "Name_A": "RPN8A", "target_original": "839226", "Gene_B": "839226", "interaction": "Direct", "SUID": 23080325, "TYPE": "Direct", "Gene_A": "830463", "support": "{\"StringDB\": \"physical\", \"StringEvidence\": \"database:0.896,experiments:0.226,textmining:0.064\", \"String_Score_Physical\": 922, \"String_Score_Combined\": 927}", "selected": false}, "selected": false}, {"data": {"id": "23080324", "source": "23079914", "target": "23079952", "SCORE": "307", "shared_interaction": "Direct", "source_original": "830463", "Name_B": "TPL", "Name_A": "RPN8A", "target_original": "838144", "Gene_B": "838144", "interaction": "Direct", "SUID": 23080324, "TYPE": "Direct", "Gene_A": "830463", "support": "{\"StringDB\": \"physical\", \"StringEvidence\": \"experiments:0.277,textmining:0.112\", \"String_Score_Physical\": 307, \"String_Score_Combined\": 384}", "selected": false}, "selected": false}, {"data": {"id": "23080323", "source": "23079914", "target": "23079938", "SCORE": "900", "shared_interaction": "Direct", "source_original": "830463", "Name_B": "DFL1", "Name_A": "RPN8A", "target_original": "835539", "Gene_B": "835539", "interaction": "Direct", "SUID": 23080323, "TYPE": "Direct", "Gene_A": "830463", "support": "{\"StringDB\": \"physical\", \"StringEvidence\": \"database:0.896\", \"String_Score_Physical\": 900, \"String_Score_Combined\": 900}", "selected": false}, "selected": false}, {"data": {"id": "23080322", "source": "23079914", "target": "23079935", "SCORE": "900", "shared_interaction": "Direct", "source_original": "830463", "Name_B": "PGM", "Name_A": "RPN8A", "target_original": "835257", "Gene_B": "835257", "interaction": "Direct", "SUID": 23080322, "TYPE": "Direct", "Gene_A": "830463", "support": "{\"StringDB\": \"physical\", \"StringEvidence\": \"database:0.896,coexpression:0.003,textmining:0.001\", \"String_Score_Physical\": 900, \"String_Score_Combined\": 900}", "selected": false}, "selected": false}, {"data": {"id": "23080321", "source": "23079914", "target": "23079933", "SCORE": "900", "shared_interaction": "Direct", "source_original": "830463", "Name_B": "AT5G46020", "Name_A": "RPN8A", "target_original": "834642", "Gene_B": "834642", "interaction": "Direct", "SUID": 23080321, "TYPE": "Direct", "Gene_A": "830463", "support": "{\"StringDB\": \"physical\", \"StringEvidence\": \"database:0.896\", \"String_Score_Physical\": 900, \"String_Score_Combined\": 900}", "selected": false}, "selected": false}, {"data": {"id": "23080320", "source": "23079914", "target": "23079932", "SCORE": "983", "shared_interaction": "Direct", "source_original": "830463", "Name_B": "AT5G45620", "Name_A": "RPN8A", "target_original": "834602", "Gene_B": "834602", "interaction": "Direct", "SUID": 23080320, "TYPE": "Direct", "Gene_A": "830463", "support": "{\"StringDB\": \"physical\", \"StringEvidence\": \"coexpression:0.912,textmining:0.896,database:0.896,experiments:0.830\", \"BioGrid\": \"physical\", \"BioGrid_PubMed\": \"32191846\", \"BioGrid_Type\": \"Co-fractionation\", \"BioGrid_Score\": \"0.954221279\", \"String_Score_Physical\": 983, \"String_Score_Combined\": 999}", "selected": false}, "selected": false}, {"data": {"id": "23080319", "source": "23079914", "target": "23079924", "SCORE": "586", "shared_interaction": "Direct", "source_original": "830463", "Name_B": "UBQ4", "Name_A": "RPN8A", "target_original": "832184", "Gene_B": "832184", "interaction": "Direct", "SUID": 23080319, "TYPE": "Direct", "Gene_A": "830463", "support": "{\"StringDB\": \"physical\", \"StringEvidence\": \"experiments:0.568,textmining:0.013,coexpression:0.006\", \"String_Score_Physical\": 586, \"String_Score_Combined\": 593}", "selected": false}, "selected": false}, {"data": {"id": "23080318", "source": "23079914", "target": "23079915", "SCORE": "203", "shared_interaction": "Direct", "source_original": "830463", "Name_B": "AT5G09510", "Name_A": "RPN8A", "target_original": "830810", "Gene_B": "830810", "interaction": "Direct", "SUID": 23080318, "TYPE": "Direct", "Gene_A": "830463", "support": "{\"StringDB\": \"physical\", \"StringEvidence\": \"experiments:0.169,coexpression:0.108\", \"String_Score_Physical\": 203, \"String_Score_Combined\": 289}", "selected": false}, "selected": false}, {"data": {"id": "23080317", "source": "23079911", "target": "23079982", "SCORE": "900", "shared_interaction": "Direct", "source_original": "829639", "Name_B": "HAC1", "Name_A": "ROC5", "target_original": "844241", "Gene_B": "844241", "interaction": "Direct", "SUID": 23080317, "TYPE": "Direct", "Gene_A": "829639", "support": "{\"StringDB\": \"physical\", \"StringEvidence\": \"database:0.896\", \"String_Score_Physical\": 900, \"String_Score_Combined\": 900}", "selected": false}, "selected": false}, {"data": {"id": "23080316", "source": "23079911", "target": "23079973", "SCORE": "900", "shared_interaction": "Direct", "source_original": "829639", "Name_B": "LOX6", "Name_A": "ROC5", "target_original": "843077", "Gene_B": "843077", "interaction": "Direct", "SUID": 23080316, "TYPE": "Direct", "Gene_A": "829639", "support": "{\"StringDB\": \"physical\", \"StringEvidence\": \"database:0.896\", \"String_Score_Physical\": 900, \"String_Score_Combined\": 900}", "selected": false}, "selected": false}, {"data": {"id": "23080315", "source": "23079911", "target": "23079968", "SCORE": "905", "shared_interaction": "Direct", "source_original": "829639", "Name_B": "UPL1", "Name_A": "ROC5", "target_original": "842036", "Gene_B": "842036", "interaction": "Direct", "SUID": 23080315, "TYPE": "Direct", "Gene_A": "829639", "support": "{\"StringDB\": \"physical\", \"StringEvidence\": \"database:0.896,experiments:0.055\", \"String_Score_Physical\": 905, \"String_Score_Combined\": 905}", "selected": false}, "selected": false}, {"data": {"id": "23080314", "source": "23079911", "target": "23079966", "SCORE": "913", "shared_interaction": "Direct", "source_original": "829639", "Name_B": "RH20", "Name_A": "ROC5", "target_original": "841958", "Gene_B": "841958", "interaction": "Direct", "SUID": 23080314, "TYPE": "Direct", "Gene_A": "829639", "support": "{\"StringDB\": \"physical\", \"StringEvidence\": \"database:0.896,experiments:0.140\", \"String_Score_Physical\": 913, \"String_Score_Combined\": 913}", "selected": false}, "selected": false}, {"data": {"id": "23080313", "source": "23079911", "target": "23079965", "SCORE": "900", "shared_interaction": "Direct", "source_original": "829639", "Name_B": "LOX1", "Name_A": "ROC5", "target_original": "841944", "Gene_B": "841944", "interaction": "Direct", "SUID": 23080313, "TYPE": "Direct", "Gene_A": "829639", "support": "{\"StringDB\": \"physical\", \"StringEvidence\": \"database:0.896,textmining:0.005\", \"String_Score_Physical\": 900, \"String_Score_Combined\": 900}", "selected": false}, "selected": false}, {"data": {"id": "23080312", "source": "23079911", "target": "23079945", "SCORE": "900", "shared_interaction": "Direct", "source_original": "829639", "Name_B": "AT5G63960", "Name_A": "ROC5", "target_original": "836517", "Gene_B": "836517", "interaction": "Direct", "SUID": 23080312, "TYPE": "Direct", "Gene_A": "829639", "support": "{\"StringDB\": \"physical\", \"StringEvidence\": \"database:0.896\", \"String_Score_Physical\": 900, \"String_Score_Combined\": 900}", "selected": false}, "selected": false}, {"data": {"id": "23080311", "source": "23079911", "target": "23079938", "SCORE": "900", "shared_interaction": "Direct", "source_original": "829639", "Name_B": "DFL1", "Name_A": "ROC5", "target_original": "835539", "Gene_B": "835539", "interaction": "Direct", "SUID": 23080311, "TYPE": "Direct", "Gene_A": "829639", "support": "{\"StringDB\": \"physical\", \"StringEvidence\": \"database:0.896\", \"String_Score_Physical\": 900, \"String_Score_Combined\": 900}", "selected": false}, "selected": false}, {"data": {"id": "23080310", "source": "23079911", "target": "23079935", "SCORE": "900", "shared_interaction": "Direct", "source_original": "829639", "Name_B": "PGM", "Name_A": "ROC5", "target_original": "835257", "Gene_B": "835257", "interaction": "Direct", "SUID": 23080310, "TYPE": "Direct", "Gene_A": "829639", "support": "{\"StringDB\": \"physical\", \"StringEvidence\": \"database:0.896\", \"String_Score_Physical\": 900, \"String_Score_Combined\": 900}", "selected": false}, "selected": false}, {"data": {"id": "23080309", "source": "23079911", "target": "23079933", "SCORE": "900", "shared_interaction": "Direct", "source_original": "829639", "Name_B": "AT5G46020", "Name_A": "ROC5", "target_original": "834642", "Gene_B": "834642", "interaction": "Direct", "SUID": 23080309, "TYPE": "Direct", "Gene_A": "829639", "support": "{\"StringDB\": \"physical\", \"StringEvidence\": \"database:0.896\", \"String_Score_Physical\": 900, \"String_Score_Combined\": 900}", "selected": false}, "selected": false}, {"data": {"id": "23080308", "source": "23079911", "target": "23079932", "SCORE": "900", "shared_interaction": "Direct", "source_original": "829639", "Name_B": "AT5G45620", "Name_A": "ROC5", "target_original": "834602", "Gene_B": "834602", "interaction": "Direct", "SUID": 23080308, "TYPE": "Direct", "Gene_A": "829639", "support": "{\"StringDB\": \"physical\", \"StringEvidence\": \"database:0.896,coexpression:0.027\", \"String_Score_Physical\": 900, \"String_Score_Combined\": 902}", "selected": false}, "selected": false}, {"data": {"id": "23080307", "source": "23079911", "target": "23079929", "SCORE": "900", "shared_interaction": "Direct", "source_original": "829639", "Name_B": "U2AF35B", "Name_A": "ROC5", "target_original": "834293", "Gene_B": "834293", "interaction": "Direct", "SUID": 23080307, "TYPE": "Direct", "Gene_A": "829639", "support": "{\"StringDB\": \"physical\", \"StringEvidence\": \"database:0.896\", \"String_Score_Physical\": 900, \"String_Score_Combined\": 900}", "selected": false}, "selected": false}, {"data": {"id": "23080306", "source": "23079911", "target": "23079920", "SCORE": "452", "shared_interaction": "Direct", "source_original": "829639", "Name_B": "AT5G17900", "Name_A": "ROC5", "target_original": "831658", "Gene_B": "831658", "interaction": "Direct", "SUID": 23080306, "TYPE": "Direct", "Gene_A": "829639", "support": "{\"StringDB\": \"physical\", \"StringEvidence\": \"experiments:0.429,coexpression:0.008\", \"String_Score_Physical\": 452, \"String_Score_Combined\": 456}", "selected": false}, "selected": false}, {"data": {"id": "23080305", "source": "23079911", "target": "23079914", "SCORE": "900", "shared_interaction": "Direct", "source_original": "829639", "Name_B": "RPN8A", "Name_A": "ROC5", "target_original": "830463", "Gene_B": "830463", "interaction": "Direct", "SUID": 23080305, "TYPE": "Direct", "Gene_A": "829639", "support": "{\"StringDB\": \"physical\", \"StringEvidence\": \"database:0.896,coexpression:0.022\", \"String_Score_Physical\": 900, \"String_Score_Combined\": 902}", "selected": false}, "selected": false}, {"data": {"id": "23080304", "source": "23079910", "target": "23079982", "SCORE": "247", "shared_interaction": "Direct", "source_original": "829409", "Name_B": "HAC1", "Name_A": "PC-MYB1", "target_original": "844241", "Gene_B": "844241", "interaction": "Direct", "SUID": 23080304, "TYPE": "Direct", "Gene_A": "829409", "support": "{\"StringDB\": \"physical\", \"StringEvidence\": \"experiments:0.216\", \"String_Score_Physical\": 247, \"String_Score_Combined\": 248}", "selected": false}, "selected": false}, {"data": {"id": "23080303", "source": "23079909", "target": "23079988", "SCORE": "832", "shared_interaction": "Direct", "source_original": "829298", "Name_B": "rps4", "Name_A": "RPS6", "target_original": "844765", "Gene_B": "844765", "interaction": "Direct", "SUID": 23080303, "TYPE": "Direct", "Gene_A": "829298", "support": "{\"StringDB\": \"physical\", \"StringEvidence\": \"coexpression:0.901,experiments:0.825,textmining:0.554\", \"String_Score_Physical\": 832, \"String_Score_Combined\": 992}", "selected": false}, "selected": false}, {"data": {"id": "23080302", "source": "23079909", "target": "23079985", "SCORE": "540", "shared_interaction": "Direct", "source_original": "829298", "Name_B": "rps18", "Name_A": "RPS6", "target_original": "844736", "Gene_B": "844736", "interaction": "Direct", "SUID": 23080302, "TYPE": "Direct", "Gene_A": "829298", "support": "{\"StringDB\": \"physical\", \"StringEvidence\": \"database:0.520,textmining:0.186,coexpression:0.025\", \"String_Score_Physical\": 540, \"String_Score_Combined\": 634}", "selected": false}, "selected": false}, {"data": {"id": "23080301", "source": "23079909", "target": "23079983", "SCORE": "796", "shared_interaction": "Direct", "source_original": "829298", "Name_B": "rps7", "Name_A": "RPS6", "target_original": "844712", "Gene_B": "844712", "interaction": "Direct", "SUID": 23080301, "TYPE": "Direct", "Gene_A": "829298", "support": "{\"StringDB\": \"physical\", \"StringEvidence\": \"coexpression:0.894,experiments:0.787,textmining:0.328\", \"String_Score_Physical\": 796, \"String_Score_Combined\": 985}", "selected": false}, "selected": false}, {"data": {"id": "23080300", "source": "23079909", "target": "23079977", "SCORE": "900", "shared_interaction": "Direct", "source_original": "829298", "Name_B": "XRN3", "Name_A": "RPS6", "target_original": "843900", "Gene_B": "843900", "interaction": "Direct", "SUID": 23080300, "TYPE": "Direct", "Gene_A": "829298", "support": "{\"StringDB\": \"physical\", \"StringEvidence\": \"database:0.896,textmining:0.051,coexpression:0.007\", \"String_Score_Physical\": 900, \"String_Score_Combined\": 905}", "selected": false}, "selected": false}, {"data": {"id": "23080299", "source": "23079909", "target": "23079948", "SCORE": "802", "shared_interaction": "Direct", "source_original": "829298", "Name_B": "AT1G07940", "Name_A": "RPS6", "target_original": "837309", "Gene_B": "837309", "interaction": "Direct", "SUID": 23080299, "TYPE": "Direct", "Gene_A": "829298", "support": "{\"StringDB\": \"physical\", \"StringEvidence\": \"coexpression:0.885,experiments:0.794,textmining:0.151\", \"String_Score_Physical\": 802, \"String_Score_Combined\": 980}", "selected": false}, "selected": false}, {"data": {"id": "23080298", "source": "23079909", "target": "23079924", "SCORE": "545", "shared_interaction": "Direct", "source_original": "829298", "Name_B": "UBQ4", "Name_A": "RPS6", "target_original": "832184", "Gene_B": "832184", "interaction": "Direct", "SUID": 23080298, "TYPE": "Direct", "Gene_A": "829298", "support": "{\"StringDB\": \"physical\", \"StringEvidence\": \"experiments:0.526,coexpression:0.162\", \"String_Score_Physical\": 545, \"String_Score_Combined\": 618}", "selected": false}, "selected": false}, {"data": {"id": "23080297", "source": "23079909", "target": "23079922", "SCORE": "900", "shared_interaction": "Direct", "source_original": "829298", "Name_B": "SMG7", "Name_A": "RPS6", "target_original": "832060", "Gene_B": "832060", "interaction": "Direct", "SUID": 23080297, "TYPE": "Direct", "Gene_A": "829298", "support": "{\"StringDB\": \"physical\", \"StringEvidence\": \"database:0.896,textmining:0.013\", \"String_Score_Physical\": 900, \"String_Score_Combined\": 901}", "selected": false}, "selected": false}, {"data": {"id": "23080296", "source": "23079909", "target": "23079917", "SCORE": "900", "shared_interaction": "Direct", "source_original": "829298", "Name_B": "EMB3010", "Name_A": "RPS6", "target_original": "830900", "Gene_B": "830900", "interaction": "Direct", "SUID": 23080296, "TYPE": "Direct", "Gene_A": "829298", "support": "{\"StringDB\": \"physical\", \"StringEvidence\": \"textmining:0.924,database:0.896,coexpression:0.821,cooccurrence:0.425\", \"String_Score_Physical\": 900, \"String_Score_Combined\": 982}", "selected": false}, "selected": false}, {"data": {"id": "23080295", "source": "23079909", "target": "23079915", "SCORE": "976", "shared_interaction": "Direct", "source_original": "829298", "Name_B": "AT5G09510", "Name_A": "RPS6", "target_original": "830810", "Gene_B": "830810", "interaction": "Direct", "SUID": 23080295, "TYPE": "Direct", "Gene_A": "829298", "support": "{\"StringDB\": \"physical\", \"StringEvidence\": \"coexpression:0.938,database:0.896,experiments:0.770,textmining:0.439\", \"BioGrid\": \"physical\", \"BioGrid_PubMed\": \"32191846\", \"BioGrid_Type\": \"Co-fractionation\", \"BioGrid_Score\": \"0.535128372\", \"String_Score_Physical\": 976, \"String_Score_Combined\": 999}", "selected": false}, "selected": false}, {"data": {"id": "23080294", "source": "23079908", "target": "23079981", "SCORE": "275", "shared_interaction": "Direct", "source_original": "829114", "Name_B": "STP14", "Name_A": "ORC5", "target_original": "844057", "Gene_B": "844057", "interaction": "Direct", "SUID": 23080294, "TYPE": "Direct", "Gene_A": "829114", "support": "{\"StringDB\": \"physical\", \"StringEvidence\": \"experiments:0.244\", \"String_Score_Physical\": 275, \"String_Score_Combined\": 275}", "selected": false}, "selected": false}, {"data": {"id": "23080293", "source": "23079908", "target": "23079931", "SCORE": "973", "shared_interaction": "Direct", "source_original": "829114", "Name_B": "MCM6", "Name_A": "ORC5", "target_original": "834492", "Gene_B": "834492", "interaction": "Direct", "SUID": 23080293, "TYPE": "Direct", "Gene_A": "829114", "support": "{\"StringDB\": \"physical\", \"StringEvidence\": \"textmining:0.937,database:0.896,coexpression:0.870,experiments:0.738\", \"String_Score_Physical\": 973, \"String_Score_Combined\": 999}", "selected": false}, "selected": false}, {"data": {"id": "23080292", "source": "23079908", "target": "23079910", "SCORE": "189", "shared_interaction": "Direct", "source_original": "829114", "Name_B": "PC-MYB1", "Name_A": "ORC5", "target_original": "829409", "Gene_B": "829409", "interaction": "Direct", "SUID": 23080292, "TYPE": "Direct", "Gene_A": "829114", "support": "{\"StringDB\": \"physical\", \"StringEvidence\": \"experiments:0.154\", \"String_Score_Physical\": 189, \"String_Score_Combined\": 189}", "selected": false}, "selected": false}, {"data": {"id": "23080291", "source": "23079907", "target": "23079948", "SCORE": "271", "shared_interaction": "Direct", "source_original": "828858", "Name_B": "AT1G07940", "Name_A": "RRP41L", "target_original": "837309", "Gene_B": "837309", "interaction": "Direct", "SUID": 23080291, "TYPE": "Direct", "Gene_A": "828858", "support": "{\"StringDB\": \"physical\", \"StringEvidence\": \"experiments:0.240,textmining:0.201\", \"String_Score_Physical\": 271, \"String_Score_Combined\": 417}", "selected": false}, "selected": false}, {"data": {"id": "23080290", "source": "23079907", "target": "23079917", "SCORE": "900", "shared_interaction": "Direct", "source_original": "828858", "Name_B": "EMB3010", "Name_A": "RRP41L", "target_original": "830900", "Gene_B": "830900", "interaction": "Direct", "SUID": 23080290, "TYPE": "Direct", "Gene_A": "828858", "support": "{\"StringDB\": \"physical\", \"StringEvidence\": \"database:0.896,coexpression:0.064\", \"String_Score_Physical\": 900, \"String_Score_Combined\": 906}", "selected": false}, "selected": false}, {"data": {"id": "23080289", "source": "23079907", "target": "23079909", "SCORE": "900", "shared_interaction": "Direct", "source_original": "828858", "Name_B": "RPS6", "Name_A": "RRP41L", "target_original": "829298", "Gene_B": "829298", "interaction": "Direct", "SUID": 23080289, "TYPE": "Direct", "Gene_A": "828858", "support": "{\"StringDB\": \"physical\", \"StringEvidence\": \"database:0.896,coexpression:0.095\", \"String_Score_Physical\": 900, \"String_Score_Combined\": 909}", "selected": false}, "selected": false}, {"data": {"id": "23080288", "source": "23079906", "target": "23079982", "SCORE": "521", "shared_interaction": "Direct", "source_original": "828831", "Name_B": "HAC1", "Name_A": "HTA2", "target_original": "844241", "Gene_B": "844241", "interaction": "Direct", "SUID": 23080288, "TYPE": "Direct", "Gene_A": "828831", "support": "{\"StringDB\": \"physical\", \"StringEvidence\": \"experiments:0.501,textmining:0.011\", \"String_Score_Physical\": 521, \"String_Score_Combined\": 526}", "selected": false}, "selected": false}, {"data": {"id": "23080287", "source": "23079906", "target": "23079972", "SCORE": "376", "shared_interaction": "Direct", "source_original": "828831", "Name_B": "AT1G63490", "Name_A": "HTA2", "target_original": "842655", "Gene_B": "842655", "interaction": "Direct", "SUID": 23080287, "TYPE": "Direct", "Gene_A": "828831", "support": "{\"StringDB\": \"physical\", \"StringEvidence\": \"experiments:0.349,textmining:0.032\", \"String_Score_Physical\": 376, \"String_Score_Combined\": 396}", "selected": false}, "selected": false}, {"data": {"id": "23080286", "source": "23079906", "target": "23079964", "SCORE": "900", "shared_interaction": "Direct", "source_original": "828831", "Name_B": "AGO1", "Name_A": "HTA2", "target_original": "841262", "Gene_B": "841262", "interaction": "Direct", "SUID": 23080286, "TYPE": "Direct", "Gene_A": "828831", "support": "{\"StringDB\": \"physical\", \"StringEvidence\": \"database:0.896,textmining:0.051\", \"String_Score_Physical\": 900, \"String_Score_Combined\": 905}", "selected": false}, "selected": false}, {"data": {"id": "23080285", "source": "23079906", "target": "23079924", "SCORE": "325", "shared_interaction": "Direct", "source_original": "828831", "Name_B": "UBQ4", "Name_A": "HTA2", "target_original": "832184", "Gene_B": "832184", "interaction": "Direct", "SUID": 23080285, "TYPE": "Direct", "Gene_A": "828831", "support": "{\"StringDB\": \"physical\", \"StringEvidence\": \"experiments:0.297\", \"String_Score_Physical\": 325, \"String_Score_Combined\": 325}", "selected": false}, "selected": false}, {"data": {"id": "23080284", "source": "23079906", "target": "23079919", "SCORE": "258", "shared_interaction": "Direct", "source_original": "828831", "Name_B": "BET9", "Name_A": "HTA2", "target_original": "831277", "Gene_B": "831277", "interaction": "Direct", "SUID": 23080284, "TYPE": "Direct", "Gene_A": "828831", "support": "{\"StringDB\": \"physical\", \"StringEvidence\": \"experiments:0.226,textmining:0.011\", \"String_Score_Physical\": 258, \"String_Score_Combined\": 266}", "selected": false}, "selected": false}, {"data": {"id": "23080283", "source": "23079905", "target": "23079969", "SCORE": "900", "shared_interaction": "Direct", "source_original": "828143", "Name_B": "RXW8", "Name_A": "AT4G02900", "target_original": "842218", "Gene_B": "842218", "interaction": "Direct", "SUID": 23080283, "TYPE": "Direct", "Gene_A": "828143", "support": "{\"StringDB\": \"physical\", \"StringEvidence\": \"database:0.896\", \"String_Score_Physical\": 900, \"String_Score_Combined\": 900}", "selected": false}, "selected": false}, {"data": {"id": "23080282", "source": "23079905", "target": "23079962", "SCORE": "900", "shared_interaction": "Direct", "source_original": "828143", "Name_B": "ERD4", "Name_A": "AT4G02900", "target_original": "839916", "Gene_B": "839916", "interaction": "Direct", "SUID": 23080282, "TYPE": "Direct", "Gene_A": "828143", "support": "{\"StringDB\": \"physical\", \"StringEvidence\": \"database:0.896\", \"String_Score_Physical\": 900, \"String_Score_Combined\": 900}", "selected": false}, "selected": false}, {"data": {"id": "23080281", "source": "23079905", "target": "23079956", "SCORE": "900", "shared_interaction": "Direct", "source_original": "828143", "Name_B": "AT1G22540", "Name_A": "AT4G02900", "target_original": "838860", "Gene_B": "838860", "interaction": "Direct", "SUID": 23080281, "TYPE": "Direct", "Gene_A": "828143", "support": "{\"StringDB\": \"physical\", \"StringEvidence\": \"database:0.896\", \"String_Score_Physical\": 900, \"String_Score_Combined\": 900}", "selected": false}, "selected": false}, {"data": {"id": "23080280", "source": "23079905", "target": "23079953", "SCORE": "900", "shared_interaction": "Direct", "source_original": "828143", "Name_B": "AT1G16360", "Name_A": "AT4G02900", "target_original": "838205", "Gene_B": "838205", "interaction": "Direct", "SUID": 23080280, "TYPE": "Direct", "Gene_A": "828143", "support": "{\"StringDB\": \"physical\", \"StringEvidence\": \"database:0.896,coexpression:0.005\", \"String_Score_Physical\": 900, \"String_Score_Combined\": 900}", "selected": false}, "selected": false}, {"data": {"id": "23080279", "source": "23079904", "target": "23079941", "SCORE": "897", "shared_interaction": "Direct", "source_original": "828060", "Name_B": "EXO70B1", "Name_A": "SEC15B", "target_original": "835956", "Gene_B": "835956", "interaction": "Direct", "SUID": 23080279, "TYPE": "Direct", "Gene_A": "828060", "support": "{\"StringDB\": \"physical\", \"StringEvidence\": \"textmining:0.727,database:0.708,experiments:0.635,coexpression:0.103\", \"String_Score_Physical\": 897, \"String_Score_Combined\": 974}", "selected": false}, "selected": false}, {"data": {"id": "23080278", "source": "23079904", "target": "23079913", "SCORE": "207", "shared_interaction": "Direct", "source_original": "828060", "Name_B": "GB2", "Name_A": "SEC15B", "target_original": "829740", "Gene_B": "829740", "interaction": "Direct", "SUID": 23080278, "TYPE": "Direct", "Gene_A": "828060", "support": "{\"StringDB\": \"physical\", \"StringEvidence\": \"experiments:0.173,textmining:0.038\", \"String_Score_Physical\": 207, \"String_Score_Combined\": 236}", "selected": false}, "selected": false}, {"data": {"id": "23080277", "source": "23079903", "target": "23079981", "SCORE": "206", "shared_interaction": "Direct", "source_original": "827925", "Name_B": "STP14", "Name_A": "EMB2770", "target_original": "844057", "Gene_B": "844057", "interaction": "Direct", "SUID": 23080277, "TYPE": "Direct", "Gene_A": "827925", "support": "{\"StringDB\": \"physical\", \"StringEvidence\": \"experiments:0.172\", \"String_Score_Physical\": 206, \"String_Score_Combined\": 206}", "selected": false}, "selected": false}, {"data": {"id": "23080276", "source": "23079903", "target": "23079966", "SCORE": "927", "shared_interaction": "Direct", "source_original": "827925", "Name_B": "RH20", "Name_A": "EMB2770", "target_original": "841958", "Gene_B": "841958", "interaction": "Direct", "SUID": 23080276, "TYPE": "Direct", "Gene_A": "827925", "support": "{\"StringDB\": \"physical\", \"StringEvidence\": \"database:0.896,experiments:0.277,textmining:0.013,coexpression:0.007\", \"String_Score_Physical\": 927, \"String_Score_Combined\": 929}", "selected": false}, "selected": false}, {"data": {"id": "23080275", "source": "23079903", "target": "23079961", "SCORE": "250", "shared_interaction": "Direct", "source_original": "827925", "Name_B": "HSL1", "Name_A": "EMB2770", "target_original": "839742", "Gene_B": "839742", "interaction": "Direct", "SUID": 23080275, "TYPE": "Direct", "Gene_A": "827925", "support": "{\"StringDB\": \"physical\", \"StringEvidence\": \"experiments:0.218\", \"String_Score_Physical\": 250, \"String_Score_Combined\": 250}", "selected": false}, "selected": false}, {"data": {"id": "23080274", "source": "23079903", "target": "23079960", "SCORE": "250", "shared_interaction": "Direct", "source_original": "827925", "Name_B": "RLP4", "Name_A": "EMB2770", "target_original": "839730", "Gene_B": "839730", "interaction": "Direct", "SUID": 23080274, "TYPE": "Direct", "Gene_A": "827925", "support": "{\"StringDB\": \"physical\", \"StringEvidence\": \"experiments:0.218\", \"String_Score_Physical\": 250, \"String_Score_Combined\": 250}", "selected": false}, "selected": false}, {"data": {"id": "23080273", "source": "23079903", "target": "23079929", "SCORE": "928", "shared_interaction": "Direct", "source_original": "827925", "Name_B": "U2AF35B", "Name_A": "EMB2770", "target_original": "834293", "Gene_B": "834293", "interaction": "Direct", "SUID": 23080273, "TYPE": "Direct", "Gene_A": "827925", "support": "{\"StringDB\": \"physical\", \"StringEvidence\": \"database:0.896,experiments:0.286,textmining:0.136,coexpression:0.042\", \"String_Score_Physical\": 928, \"String_Score_Combined\": 940}", "selected": false}, "selected": false}, {"data": {"id": "23080272", "source": "23079903", "target": "23079920", "SCORE": "836", "shared_interaction": "Direct", "source_original": "827925", "Name_B": "AT5G17900", "Name_A": "EMB2770", "target_original": "831658", "Gene_B": "831658", "interaction": "Direct", "SUID": 23080272, "TYPE": "Direct", "Gene_A": "827925", "support": "{\"StringDB\": \"physical\", \"StringEvidence\": \"experiments:0.829,coexpression:0.054,textmining:0.032\", \"String_Score_Physical\": 836, \"String_Score_Combined\": 849}", "selected": false}, "selected": false}, {"data": {"id": "23080271", "source": "23079903", "target": "23079911", "SCORE": "928", "shared_interaction": "Direct", "source_original": "827925", "Name_B": "ROC5", "Name_A": "EMB2770", "target_original": "829639", "Gene_B": "829639", "interaction": "Direct", "SUID": 23080271, "TYPE": "Direct", "Gene_A": "827925", "support": "{\"StringDB\": \"physical\", \"StringEvidence\": \"database:0.896,experiments:0.288,textmining:0.005,coexpression:0.004\", \"String_Score_Physical\": 928, \"String_Score_Combined\": 929}", "selected": false}, "selected": false}, {"data": {"id": "23080270", "source": "23079902", "target": "23079924", "SCORE": "228", "shared_interaction": "Direct", "source_original": "827640", "Name_B": "UBQ4", "Name_A": "CMT2", "target_original": "832184", "Gene_B": "832184", "interaction": "Direct", "SUID": 23080270, "TYPE": "Direct", "Gene_A": "827640", "support": "{\"StringDB\": \"physical\", \"StringEvidence\": \"experiments:0.196\", \"String_Score_Physical\": 228, \"String_Score_Combined\": 228}", "selected": false}, "selected": false}, {"data": {"id": "23080269", "source": "23079902", "target": "23079906", "SCORE": "236", "shared_interaction": "Direct", "source_original": "827640", "Name_B": "HTA2", "Name_A": "CMT2", "target_original": "828831", "Gene_B": "828831", "interaction": "Direct", "SUID": 23080269, "TYPE": "Direct", "Gene_A": "827640", "support": "{\"StringDB\": \"physical\", \"StringEvidence\": \"experiments:0.203,textmining:0.008,coexpression:0.003\", \"String_Score_Physical\": 236, \"String_Score_Combined\": 244}", "selected": false}, "selected": false}, {"data": {"id": "23080268", "source": "23079901", "target": "23079946", "SCORE": "212", "shared_interaction": "Direct", "source_original": "827445", "Name_B": "CKA1", "Name_A": "G2484-1", "target_original": "836873", "Gene_B": "836873", "interaction": "Direct", "SUID": 23080268, "TYPE": "Direct", "Gene_A": "827445", "support": "{\"StringDB\": \"physical\", \"StringEvidence\": \"experiments:0.178\", \"String_Score_Physical\": 212, \"String_Score_Combined\": 212}", "selected": false}, "selected": false}, {"data": {"id": "23080267", "source": "23079901", "target": "23079919", "SCORE": "243", "shared_interaction": "Direct", "source_original": "827445", "Name_B": "BET9", "Name_A": "G2484-1", "target_original": "831277", "Gene_B": "831277", "interaction": "Direct", "SUID": 23080267, "TYPE": "Direct", "Gene_A": "827445", "support": "{\"StringDB\": \"physical\", \"StringEvidence\": \"experiments:0.212\", \"String_Score_Physical\": 243, \"String_Score_Combined\": 243}", "selected": false}, "selected": false}, {"data": {"id": "23080266", "source": "23079900", "target": "23079955", "SCORE": "650", "shared_interaction": "Direct", "source_original": "827381", "Name_B": "AT1G20480", "Name_A": "ACX1", "target_original": "838636", "Gene_B": "838636", "interaction": "Direct", "SUID": 23080266, "TYPE": "Direct", "Gene_A": "827381", "support": "{\"StringDB\": \"physical\", \"StringEvidence\": \"database:0.635,textmining:0.223,coexpression:0.042,neighborhood:0.020\", \"String_Score_Physical\": 650, \"String_Score_Combined\": 744}", "selected": false}, "selected": false}, {"data": {"id": "23080265", "source": "23079898", "target": "23079988", "SCORE": "200", "shared_interaction": "Direct", "source_original": "826967", "Name_B": "rps4", "Name_A": "AT4G13360", "target_original": "844765", "Gene_B": "844765", "interaction": "Direct", "SUID": 23080265, "TYPE": "Direct", "Gene_A": "826967", "support": "{\"StringDB\": \"physical\", \"StringEvidence\": \"experiments:0.166\", \"String_Score_Physical\": 200, \"String_Score_Combined\": 200}", "selected": false}, "selected": false}, {"data": {"id": "23080264", "source": "23079898", "target": "23079985", "SCORE": "552", "shared_interaction": "Direct", "source_original": "826967", "Name_B": "rps18", "Name_A": "AT4G13360", "target_original": "844736", "Gene_B": "844736", "interaction": "Direct", "SUID": 23080264, "TYPE": "Direct", "Gene_A": "826967", "support": "{\"StringDB\": \"physical\", \"StringEvidence\": \"experiments:0.533,coexpression:0.044\", \"String_Score_Physical\": 552, \"String_Score_Combined\": 571}", "selected": false}, "selected": false}, {"data": {"id": "23080263", "source": "23079898", "target": "23079983", "SCORE": "559", "shared_interaction": "Direct", "source_original": "826967", "Name_B": "rps7", "Name_A": "AT4G13360", "target_original": "844712", "Gene_B": "844712", "interaction": "Direct", "SUID": 23080263, "TYPE": "Direct", "Gene_A": "826967", "support": "{\"StringDB\": \"physical\", \"StringEvidence\": \"experiments:0.540,coexpression:0.020\", \"String_Score_Physical\": 559, \"String_Score_Combined\": 567}", "selected": false}, "selected": false}, {"data": {"id": "23080262", "source": "23079896", "target": "23079989", "SCORE": "240", "shared_interaction": "Direct", "source_original": "826849", "Name_B": "psaB", "Name_A": "Hop3", "target_original": "844770", "Gene_B": "844770", "interaction": "Direct", "SUID": 23080262, "TYPE": "Direct", "Gene_A": "826849", "support": "{\"StringDB\": \"physical\", \"StringEvidence\": \"experiments:0.209,textmining:0.051\", \"String_Score_Physical\": 240, \"String_Score_Combined\": 279}", "selected": false}, "selected": false}, {"data": {"id": "23080261", "source": "23079896", "target": "23079948", "SCORE": "250", "shared_interaction": "Direct", "source_original": "826849", "Name_B": "AT1G07940", "Name_A": "Hop3", "target_original": "837309", "Gene_B": "837309", "interaction": "Direct", "SUID": 23080261, "TYPE": "Direct", "Gene_A": "826849", "support": "{\"StringDB\": \"physical\", \"StringEvidence\": \"experiments:0.219,coexpression:0.007\", \"String_Score_Physical\": 250, \"String_Score_Combined\": 256}", "selected": false}, "selected": false}, {"data": {"id": "23080260", "source": "23079896", "target": "23079901", "SCORE": "223", "shared_interaction": "Direct", "source_original": "826849", "Name_B": "G2484-1", "Name_A": "Hop3", "target_original": "827445", "Gene_B": "827445", "interaction": "Direct", "SUID": 23080260, "TYPE": "Direct", "Gene_A": "826849", "support": "{\"StringDB\": \"physical\", \"StringEvidence\": \"experiments:0.190\", \"String_Score_Physical\": 223, \"String_Score_Combined\": 223}", "selected": false}, "selected": false}, {"data": {"id": "23080259", "source": "23079893", "target": "23079990", "SCORE": "228", "shared_interaction": "Direct", "source_original": "826592", "Name_B": "rpoC2", "Name_A": "AT4G10010", "target_original": "844785", "Gene_B": "844785", "interaction": "Direct", "SUID": 23080259, "TYPE": "Direct", "Gene_A": "826592", "support": "{\"StringDB\": \"physical\", \"StringEvidence\": \"experiments:0.196,textmining:0.035\", \"String_Score_Physical\": 228, \"String_Score_Combined\": 256}", "selected": false}, "selected": false}, {"data": {"id": "23080258", "source": "23079892", "target": "23079988", "SCORE": "503", "shared_interaction": "Direct", "source_original": "825880", "Name_B": "rps4", "Name_A": "UBQ10", "target_original": "844765", "Gene_B": "844765", "interaction": "Direct", "SUID": 23080258, "TYPE": "Direct", "Gene_A": "825880", "support": "{\"StringDB\": \"physical\", \"StringEvidence\": \"experiments:0.482,coexpression:0.096,textmining:0.032\", \"String_Score_Physical\": 503, \"String_Score_Combined\": 565}", "selected": false}, "selected": false}, {"data": {"id": "23080257", "source": "23079892", "target": "23079983", "SCORE": "404", "shared_interaction": "Direct", "source_original": "825880", "Name_B": "rps7", "Name_A": "UBQ10", "target_original": "844712", "Gene_B": "844712", "interaction": "Direct", "SUID": 23080257, "TYPE": "Direct", "Gene_A": "825880", "support": "{\"StringDB\": \"physical\", \"StringEvidence\": \"experiments:0.379,coexpression:0.128,textmining:0.007\", \"String_Score_Physical\": 404, \"String_Score_Combined\": 484}", "selected": false}, "selected": false}, {"data": {"id": "23080256", "source": "23079892", "target": "23079968", "SCORE": "586", "shared_interaction": "Direct", "source_original": "825880", "Name_B": "UPL1", "Name_A": "UBQ10", "target_original": "842036", "Gene_B": "842036", "interaction": "Direct", "SUID": 23080256, "TYPE": "Direct", "Gene_A": "825880", "support": "{\"StringDB\": \"physical\", \"StringEvidence\": \"experiments:0.568,textmining:0.006,coexpression:0.003\", \"String_Score_Physical\": 586, \"String_Score_Combined\": 589}", "selected": false}, "selected": false}, {"data": {"id": "23080255", "source": "23079892", "target": "23079958", "SCORE": "250", "shared_interaction": "Direct", "source_original": "825880", "Name_B": "CUL3", "Name_A": "UBQ10", "target_original": "839226", "Gene_B": "839226", "interaction": "Direct", "SUID": 23080255, "TYPE": "Direct", "Gene_A": "825880", "support": "{\"StringDB\": \"physical\", \"StringEvidence\": \"experiments:0.218,textmining:0.022\", \"String_Score_Physical\": 250, \"String_Score_Combined\": 266}", "selected": false}, "selected": false}, {"data": {"id": "23080254", "source": "23079892", "target": "23079948", "SCORE": "260", "shared_interaction": "Direct", "source_original": "825880", "Name_B": "AT1G07940", "Name_A": "UBQ10", "target_original": "837309", "Gene_B": "837309", "interaction": "Direct", "SUID": 23080254, "TYPE": "Direct", "Gene_A": "825880", "support": "{\"StringDB\": \"physical\", \"StringEvidence\": \"textmining:0.284,experiments:0.229,coexpression:0.007\", \"String_Score_Physical\": 260, \"String_Score_Combined\": 474}", "selected": false}, "selected": false}, {"data": {"id": "23080253", "source": "23079892", "target": "23079939", "SCORE": "231", "shared_interaction": "Direct", "source_original": "825880", "Name_B": "CSN6A", "Name_A": "UBQ10", "target_original": "835727", "Gene_B": "835727", "interaction": "Direct", "SUID": 23080253, "TYPE": "Direct", "Gene_A": "825880", "support": "{\"StringDB\": \"physical\", \"StringEvidence\": \"experiments:0.199,textmining:0.013\", \"String_Score_Physical\": 231, \"String_Score_Combined\": 241}", "selected": false}, "selected": false}, {"data": {"id": "23080252", "source": "23079892", "target": "23079932", "SCORE": "263", "shared_interaction": "Direct", "source_original": "825880", "Name_B": "AT5G45620", "Name_A": "UBQ10", "target_original": "834602", "Gene_B": "834602", "interaction": "Direct", "SUID": 23080252, "TYPE": "Direct", "Gene_A": "825880", "support": "{\"StringDB\": \"physical\", \"StringEvidence\": \"experiments:0.231,coexpression:0.031,textmining:0.029\", \"String_Score_Physical\": 263, \"String_Score_Combined\": 306}", "selected": false}, "selected": false}, {"data": {"id": "23080251", "source": "23079892", "target": "23079917", "SCORE": "545", "shared_interaction": "Direct", "source_original": "825880", "Name_B": "EMB3010", "Name_A": "UBQ10", "target_original": "830900", "Gene_B": "830900", "interaction": "Direct", "SUID": 23080251, "TYPE": "Direct", "Gene_A": "825880", "support": "{\"StringDB\": \"physical\", \"StringEvidence\": \"experiments:0.526,coexpression:0.162\", \"String_Score_Physical\": 545, \"String_Score_Combined\": 618}", "selected": false}, "selected": false}, {"data": {"id": "23080250", "source": "23079892", "target": "23079915", "SCORE": "319", "shared_interaction": "Direct", "source_original": "825880", "Name_B": "AT5G09510", "Name_A": "UBQ10", "target_original": "830810", "Gene_B": "830810", "interaction": "Direct", "SUID": 23080250, "TYPE": "Direct", "Gene_A": "825880", "support": "{\"StringDB\": \"physical\", \"StringEvidence\": \"experiments:0.290,coexpression:0.133\", \"String_Score_Physical\": 319, \"String_Score_Combined\": 409}", "selected": false}, "selected": false}, {"data": {"id": "23080249", "source": "23079892", "target": "23079914", "SCORE": "586", "shared_interaction": "Direct", "source_original": "825880", "Name_B": "RPN8A", "Name_A": "UBQ10", "target_original": "830463", "Gene_B": "830463", "interaction": "Direct", "SUID": 23080249, "TYPE": "Direct", "Gene_A": "825880", "support": "{\"StringDB\": \"physical\", \"StringEvidence\": \"experiments:0.568,textmining:0.013,coexpression:0.006\", \"String_Score_Physical\": 586, \"String_Score_Combined\": 593}", "selected": false}, "selected": false}, {"data": {"id": "23080248", "source": "23079892", "target": "23079909", "SCORE": "545", "shared_interaction": "Direct", "source_original": "825880", "Name_B": "RPS6", "Name_A": "UBQ10", "target_original": "829298", "Gene_B": "829298", "interaction": "Direct", "SUID": 23080248, "TYPE": "Direct", "Gene_A": "825880", "support": "{\"StringDB\": \"physical\", \"StringEvidence\": \"experiments:0.526,coexpression:0.162\", \"String_Score_Physical\": 545, \"String_Score_Combined\": 618}", "selected": false}, "selected": false}, {"data": {"id": "23080247", "source": "23079892", "target": "23079906", "SCORE": "325", "shared_interaction": "Direct", "source_original": "825880", "Name_B": "HTA2", "Name_A": "UBQ10", "target_original": "828831", "Gene_B": "828831", "interaction": "Direct", "SUID": 23080247, "TYPE": "Direct", "Gene_A": "825880", "support": "{\"StringDB\": \"physical\", \"StringEvidence\": \"experiments:0.297\", \"String_Score_Physical\": 325, \"String_Score_Combined\": 325}", "selected": false}, "selected": false}, {"data": {"id": "23080246", "source": "23079892", "target": "23079902", "SCORE": "228", "shared_interaction": "Direct", "source_original": "825880", "Name_B": "CMT2", "Name_A": "UBQ10", "target_original": "827640", "Gene_B": "827640", "interaction": "Direct", "SUID": 23080246, "TYPE": "Direct", "Gene_A": "825880", "support": "{\"StringDB\": \"physical\", \"StringEvidence\": \"experiments:0.196\", \"String_Score_Physical\": 228, \"String_Score_Combined\": 228}", "selected": false}, "selected": false}, {"data": {"id": "23080245", "source": "23079891", "target": "23079951", "SCORE": "560", "shared_interaction": "Direct", "source_original": "825828", "Name_B": "GAI", "Name_A": "PDF2", "target_original": "838057", "Gene_B": "838057", "interaction": "Direct", "SUID": 23080245, "TYPE": "Direct", "Gene_A": "825828", "support": "{\"StringDB\": \"physical\", \"StringEvidence\": \"experiments:0.541,coexpression:0.016\", \"BioGrid\": \"physical\", \"BioGrid_PubMed\": \"24989044\", \"BioGrid_Type\": \"Two-hybrid\", \"String_Score_Physical\": 560, \"String_Score_Combined\": 566}", "selected": false}, "selected": false}, {"data": {"id": "23080244", "source": "23079890", "target": "23079972", "SCORE": "482", "shared_interaction": "Direct", "source_original": "825797", "Name_B": "AT1G63490", "Name_A": "ATPC1", "target_original": "842655", "Gene_B": "842655", "interaction": "Direct", "SUID": 23080244, "TYPE": "Direct", "Gene_A": "825797", "support": "{\"StringDB\": \"physical\", \"StringEvidence\": \"coexpression:0.481,experiments:0.460,textmining:0.149,neighborhood:0.138\", \"String_Score_Physical\": 482, \"String_Score_Combined\": 802}", "selected": false}, "selected": false}, {"data": {"id": "23080243", "source": "23079889", "target": "23079958", "SCORE": "564", "shared_interaction": "Direct", "source_original": "825648", "Name_B": "CUL3", "Name_A": "CUL1", "target_original": "839226", "Gene_B": "839226", "interaction": "Direct", "SUID": 23080243, "TYPE": "Direct", "Gene_A": "825648", "support": "{\"StringDB\": \"physical\", \"StringEvidence\": \"textmining:0.982,experiments:0.545,coexpression:0.150\", \"BioGrid\": \"physical\", \"BioGrid_PubMed\": \"15772280\", \"BioGrid_Type\": \"Co-fractionation\", \"String_Score_Physical\": 564, \"String_Score_Combined\": 686}", "selected": false}, "selected": false}, {"data": {"id": "23080242", "source": "23079889", "target": "23079954", "SCORE": "710", "shared_interaction": "Direct", "source_original": "825648", "Name_B": "SK4", "Name_A": "CUL1", "target_original": "838604", "Gene_B": "838604", "interaction": "Direct", "SUID": 23080242, "TYPE": "Direct", "Gene_A": "825648", "support": "{\"StringDB\": \"physical\", \"StringEvidence\": \"experiments:0.699,textmining:0.154,coexpression:0.003\", \"BioGrid\": \"physical\", \"BioGrid_PubMed\": \"16412087\", \"BioGrid_Type\": \"Two-hybrid\", \"String_Score_Physical\": 710, \"String_Score_Combined\": 756}", "selected": false}, "selected": false}, {"data": {"id": "23080241", "source": "23079889", "target": "23079940", "SCORE": "752", "shared_interaction": "Direct", "source_original": "825648", "Name_B": "ZTL", "Name_A": "CUL1", "target_original": "835842", "Gene_B": "835842", "interaction": "Direct", "SUID": 23080241, "TYPE": "Direct", "Gene_A": "825648", "support": "{\"StringDB\": \"physical\", \"StringEvidence\": \"experiments:0.741,textmining:0.479\", \"BioGrid\": \"physical\", \"BioGrid_PubMed\": \"15447654\", \"BioGrid_Type\": \"Affinity Capture-Western\", \"String_Score_Physical\": 752, \"String_Score_Combined\": 870}", "selected": false}, "selected": false}, {"data": {"id": "23080240", "source": "23079889", "target": "23079939", "SCORE": "258", "shared_interaction": "Direct", "source_original": "825648", "Name_B": "CSN6A", "Name_A": "CUL1", "target_original": "835727", "Gene_B": "835727", "interaction": "Direct", "SUID": 23080240, "TYPE": "Direct", "Gene_A": "825648", "support": "{\"StringDB\": \"physical\", \"StringEvidence\": \"textmining:0.645,experiments:0.226,coexpression:0.007\", \"String_Score_Physical\": 258, \"String_Score_Combined\": 738}", "selected": false}, "selected": false}, {"data": {"id": "23080239", "source": "23079889", "target": "23079924", "SCORE": "250", "shared_interaction": "Direct", "source_original": "825648", "Name_B": "UBQ4", "Name_A": "CUL1", "target_original": "832184", "Gene_B": "832184", "interaction": "Direct", "SUID": 23080239, "TYPE": "Direct", "Gene_A": "825648", "support": "{\"StringDB\": \"physical\", \"StringEvidence\": \"experiments:0.218,textmining:0.062,coexpression:0.029\", \"String_Score_Physical\": 250, \"String_Score_Combined\": 316}", "selected": false}, "selected": false}, {"data": {"id": "23080238", "source": "23079889", "target": "23079914", "SCORE": "258", "shared_interaction": "Direct", "source_original": "825648", "Name_B": "RPN8A", "Name_A": "CUL1", "target_original": "830463", "Gene_B": "830463", "interaction": "Direct", "SUID": 23080238, "TYPE": "Direct", "Gene_A": "825648", "support": "{\"StringDB\": \"physical\", \"StringEvidence\": \"experiments:0.226,textmining:0.064\", \"String_Score_Physical\": 258, \"String_Score_Combined\": 305}", "selected": false}, "selected": false}, {"data": {"id": "23080237", "source": "23079889", "target": "23079892", "SCORE": "250", "shared_interaction": "Direct", "source_original": "825648", "Name_B": "UBQ10", "Name_A": "CUL1", "target_original": "825880", "Gene_B": "825880", "interaction": "Direct", "SUID": 23080237, "TYPE": "Direct", "Gene_A": "825648", "support": "{\"StringDB\": \"physical\", \"StringEvidence\": \"experiments:0.218,textmining:0.088,coexpression:0.013\", \"String_Score_Physical\": 250, \"String_Score_Combined\": 324}", "selected": false}, "selected": false}, {"data": {"id": "23080236", "source": "23079888", "target": "23079948", "SCORE": "271", "shared_interaction": "Direct", "source_original": "825335", "Name_B": "AT1G07940", "Name_A": "RRP41", "target_original": "837309", "Gene_B": "837309", "interaction": "Direct", "SUID": 23080236, "TYPE": "Direct", "Gene_A": "825335", "support": "{\"StringDB\": \"physical\", \"StringEvidence\": \"experiments:0.240,textmining:0.201\", \"String_Score_Physical\": 271, \"String_Score_Combined\": 417}", "selected": false}, "selected": false}, {"data": {"id": "23080235", "source": "23079888", "target": "23079917", "SCORE": "900", "shared_interaction": "Direct", "source_original": "825335", "Name_B": "EMB3010", "Name_A": "RRP41", "target_original": "830900", "Gene_B": "830900", "interaction": "Direct", "SUID": 23080235, "TYPE": "Direct", "Gene_A": "825335", "support": "{\"StringDB\": \"physical\", \"StringEvidence\": \"database:0.896,coexpression:0.086\", \"String_Score_Physical\": 900, \"String_Score_Combined\": 908}", "selected": false}, "selected": false}, {"data": {"id": "23080234", "source": "23079888", "target": "23079909", "SCORE": "900", "shared_interaction": "Direct", "source_original": "825335", "Name_B": "RPS6", "Name_A": "RRP41", "target_original": "829298", "Gene_B": "829298", "interaction": "Direct", "SUID": 23080234, "TYPE": "Direct", "Gene_A": "825335", "support": "{\"StringDB\": \"physical\", \"StringEvidence\": \"database:0.896,coexpression:0.101\", \"String_Score_Physical\": 900, \"String_Score_Combined\": 910}", "selected": false}, "selected": false}, {"data": {"id": "23080233", "source": "23079888", "target": "23079907", "SCORE": "999", "shared_interaction": "Direct", "source_original": "825335", "Name_B": "RRP41L", "Name_A": "RRP41", "target_original": "828858", "Gene_B": "828858", "interaction": "Direct", "SUID": 23080233, "TYPE": "Direct", "Gene_A": "825335", "support": "{\"StringDB\": \"physical\", \"StringEvidence\": \"experiments:0.995,database:0.896,textmining:0.728,cooccurrence:0.362,coexpression:0.214\", \"BioGrid\": \"physical\", \"BioGrid_PubMed\": \"32191846,25144737\", \"BioGrid_Type\": \"Co-fractionation,Affinity Capture-MS\", \"BioGrid_Score\": \"0.979765873\", \"String_Score_Physical\": 999, \"String_Score_Combined\": 999}", "selected": false}, "selected": false}, {"data": {"id": "23080232", "source": "23079887", "target": "23079990", "SCORE": "461", "shared_interaction": "Direct", "source_original": "825248", "Name_B": "rpoC2", "Name_A": "AT3G60770", "target_original": "844785", "Gene_B": "844785", "interaction": "Direct", "SUID": 23080232, "TYPE": "Direct", "Gene_A": "825248", "support": "{\"StringDB\": \"physical\", \"StringEvidence\": \"experiments:0.439,textmining:0.108,coexpression:0.018,neighborhood:0.014\", \"String_Score_Physical\": 461, \"String_Score_Combined\": 535}", "selected": false}, "selected": false}, {"data": {"id": "23080231", "source": "23079887", "target": "23079988", "SCORE": "832", "shared_interaction": "Direct", "source_original": "825248", "Name_B": "rps4", "Name_A": "AT3G60770", "target_original": "844765", "Gene_B": "844765", "interaction": "Direct", "SUID": 23080231, "TYPE": "Direct", "Gene_A": "825248", "support": "{\"StringDB\": \"physical\", \"StringEvidence\": \"coexpression:0.901,experiments:0.825,textmining:0.560,neighborhood:0.018\", \"String_Score_Physical\": 832, \"String_Score_Combined\": 992}", "selected": false}, "selected": false}, {"data": {"id": "23080230", "source": "23079887", "target": "23079985", "SCORE": "857", "shared_interaction": "Direct", "source_original": "825248", "Name_B": "rps18", "Name_A": "AT3G60770", "target_original": "844736", "Gene_B": "844736", "interaction": "Direct", "SUID": 23080230, "TYPE": "Direct", "Gene_A": "825248", "support": "{\"StringDB\": \"physical\", \"StringEvidence\": \"experiments:0.690,database:0.520,coexpression:0.203,textmining:0.054\", \"String_Score_Physical\": 857, \"String_Score_Combined\": 892}", "selected": false}, "selected": false}, {"data": {"id": "23080229", "source": "23079887", "target": "23079983", "SCORE": "796", "shared_interaction": "Direct", "source_original": "825248", "Name_B": "rps7", "Name_A": "AT3G60770", "target_original": "844712", "Gene_B": "844712", "interaction": "Direct", "SUID": 23080229, "TYPE": "Direct", "Gene_A": "825248", "support": "{\"StringDB\": \"physical\", \"StringEvidence\": \"coexpression:0.894,experiments:0.787,textmining:0.427\", \"BioGrid\": \"physical\", \"BioGrid_PubMed\": \"32191846\", \"BioGrid_Type\": \"Co-fractionation\", \"BioGrid_Score\": \"0.519562216\", \"String_Score_Physical\": 796, \"String_Score_Combined\": 987}", "selected": false}, "selected": false}, {"data": {"id": "23080228", "source": "23079887", "target": "23079948", "SCORE": "808", "shared_interaction": "Direct", "source_original": "825248", "Name_B": "AT1G07940", "Name_A": "AT3G60770", "target_original": "837309", "Gene_B": "837309", "interaction": "Direct", "SUID": 23080228, "TYPE": "Direct", "Gene_A": "825248", "support": "{\"StringDB\": \"physical\", \"StringEvidence\": \"experiments:0.800,coexpression:0.780,cooccurrence:0.269,textmining:0.239\", \"String_Score_Physical\": 808, \"String_Score_Combined\": 976}", "selected": false}, "selected": false}, {"data": {"id": "23080227", "source": "23079887", "target": "23079924", "SCORE": "577", "shared_interaction": "Direct", "source_original": "825248", "Name_B": "UBQ4", "Name_A": "AT3G60770", "target_original": "832184", "Gene_B": "832184", "interaction": "Direct", "SUID": 23080227, "TYPE": "Direct", "Gene_A": "825248", "support": "{\"StringDB\": \"physical\", \"StringEvidence\": \"experiments:0.559,coexpression:0.097,textmining:0.004\", \"String_Score_Physical\": 577, \"String_Score_Combined\": 619}", "selected": false}, "selected": false}, {"data": {"id": "23080226", "source": "23079887", "target": "23079922", "SCORE": "900", "shared_interaction": "Direct", "source_original": "825248", "Name_B": "SMG7", "Name_A": "AT3G60770", "target_original": "832060", "Gene_B": "832060", "interaction": "Direct", "SUID": 23080226, "TYPE": "Direct", "Gene_A": "825248", "support": "{\"StringDB\": \"physical\", \"StringEvidence\": \"database:0.896\", \"String_Score_Physical\": 900, \"String_Score_Combined\": 900}", "selected": false}, "selected": false}, {"data": {"id": "23080225", "source": "23079887", "target": "23079917", "SCORE": "983", "shared_interaction": "Direct", "source_original": "825248", "Name_B": "EMB3010", "Name_A": "AT3G60770", "target_original": "830900", "Gene_B": "830900", "interaction": "Direct", "SUID": 23080225, "TYPE": "Direct", "Gene_A": "825248", "support": "{\"StringDB\": \"physical\", \"StringEvidence\": \"coexpression:0.982,database:0.896,experiments:0.830,textmining:0.301,neighborhood:0.035\", \"BioGrid\": \"physical\", \"BioGrid_PubMed\": \"32191846\", \"BioGrid_Type\": \"Co-fractionation\", \"BioGrid_Score\": \"0.925272283\", \"String_Score_Physical\": 983, \"String_Score_Combined\": 999}", "selected": false}, "selected": false}, {"data": {"id": "23080224", "source": "23079887", "target": "23079915", "SCORE": "980", "shared_interaction": "Direct", "source_original": "825248", "Name_B": "AT5G09510", "Name_A": "AT3G60770", "target_original": "830810", "Gene_B": "830810", "interaction": "Direct", "SUID": 23080224, "TYPE": "Direct", "Gene_A": "825248", "support": "{\"StringDB\": \"physical\", \"StringEvidence\": \"coexpression:0.964,database:0.896,experiments:0.805,textmining:0.475,cooccurrence:0.192\", \"BioGrid\": \"physical\", \"BioGrid_PubMed\": \"32191846\", \"BioGrid_Type\": \"Co-fractionation\", \"BioGrid_Score\": \"0.652948773\", \"String_Score_Physical\": 980, \"String_Score_Combined\": 999}", "selected": false}, "selected": false}, {"data": {"id": "23080223", "source": "23079887", "target": "23079909", "SCORE": "983", "shared_interaction": "Direct", "source_original": "825248", "Name_B": "RPS6", "Name_A": "AT3G60770", "target_original": "829298", "Gene_B": "829298", "interaction": "Direct", "SUID": 23080223, "TYPE": "Direct", "Gene_A": "825248", "support": "{\"StringDB\": \"physical\", \"StringEvidence\": \"coexpression:0.986,database:0.896,experiments:0.830,textmining:0.591,neighborhood:0.035\", \"BioGrid\": \"physical\", \"BioGrid_PubMed\": \"32191846\", \"BioGrid_Type\": \"Co-fractionation\", \"BioGrid_Score\": \"0.925272283\", \"String_Score_Physical\": 983, \"String_Score_Combined\": 999}", "selected": false}, "selected": false}, {"data": {"id": "23080222", "source": "23079887", "target": "23079898", "SCORE": "223", "shared_interaction": "Direct", "source_original": "825248", "Name_B": "AT4G13360", "Name_A": "AT3G60770", "target_original": "826967", "Gene_B": "826967", "interaction": "Direct", "SUID": 23080222, "TYPE": "Direct", "Gene_A": "825248", "support": "{\"StringDB\": \"physical\", \"StringEvidence\": \"experiments:0.190,coexpression:0.008\", \"String_Score_Physical\": 223, \"String_Score_Combined\": 229}", "selected": false}, "selected": false}, {"data": {"id": "23080221", "source": "23079887", "target": "23079892", "SCORE": "577", "shared_interaction": "Direct", "source_original": "825248", "Name_B": "UBQ10", "Name_A": "AT3G60770", "target_original": "825880", "Gene_B": "825880", "interaction": "Direct", "SUID": 23080221, "TYPE": "Direct", "Gene_A": "825248", "support": "{\"StringDB\": \"physical\", \"StringEvidence\": \"experiments:0.559,coexpression:0.097,textmining:0.004\", \"String_Score_Physical\": 577, \"String_Score_Combined\": 619}", "selected": false}, "selected": false}, {"data": {"id": "23080220", "source": "23079886", "target": "23079973", "SCORE": "900", "shared_interaction": "Direct", "source_original": "825026", "Name_B": "LOX6", "Name_A": "AT3G58570", "target_original": "843077", "Gene_B": "843077", "interaction": "Direct", "SUID": 23080220, "TYPE": "Direct", "Gene_A": "825026", "support": "{\"StringDB\": \"physical\", \"StringEvidence\": \"database:0.896\", \"String_Score_Physical\": 900, \"String_Score_Combined\": 900}", "selected": false}, "selected": false}, {"data": {"id": "23080219", "source": "23079886", "target": "23079968", "SCORE": "907", "shared_interaction": "Direct", "source_original": "825026", "Name_B": "UPL1", "Name_A": "AT3G58570", "target_original": "842036", "Gene_B": "842036", "interaction": "Direct", "SUID": 23080219, "TYPE": "Direct", "Gene_A": "825026", "support": "{\"StringDB\": \"physical\", \"StringEvidence\": \"database:0.896,experiments:0.073,coexpression:0.017,textmining:0.006\", \"String_Score_Physical\": 907, \"String_Score_Combined\": 909}", "selected": false}, "selected": false}, {"data": {"id": "23080218", "source": "23079886", "target": "23079965", "SCORE": "900", "shared_interaction": "Direct", "source_original": "825026", "Name_B": "LOX1", "Name_A": "AT3G58570", "target_original": "841944", "Gene_B": "841944", "interaction": "Direct", "SUID": 23080218, "TYPE": "Direct", "Gene_A": "825026", "support": "{\"StringDB\": \"physical\", \"StringEvidence\": \"database:0.896\", \"String_Score_Physical\": 900, \"String_Score_Combined\": 900}", "selected": false}, "selected": false}, {"data": {"id": "23080217", "source": "23079886", "target": "23079938", "SCORE": "900", "shared_interaction": "Direct", "source_original": "825026", "Name_B": "DFL1", "Name_A": "AT3G58570", "target_original": "835539", "Gene_B": "835539", "interaction": "Direct", "SUID": 23080217, "TYPE": "Direct", "Gene_A": "825026", "support": "{\"StringDB\": \"physical\", \"StringEvidence\": \"database:0.896\", \"String_Score_Physical\": 900, \"String_Score_Combined\": 900}", "selected": false}, "selected": false}, {"data": {"id": "23080216", "source": "23079886", "target": "23079935", "SCORE": "900", "shared_interaction": "Direct", "source_original": "825026", "Name_B": "PGM", "Name_A": "AT3G58570", "target_original": "835257", "Gene_B": "835257", "interaction": "Direct", "SUID": 23080216, "TYPE": "Direct", "Gene_A": "825026", "support": "{\"StringDB\": \"physical\", \"StringEvidence\": \"database:0.896\", \"String_Score_Physical\": 900, \"String_Score_Combined\": 900}", "selected": false}, "selected": false}, {"data": {"id": "23080215", "source": "23079886", "target": "23079933", "SCORE": "900", "shared_interaction": "Direct", "source_original": "825026", "Name_B": "AT5G46020", "Name_A": "AT3G58570", "target_original": "834642", "Gene_B": "834642", "interaction": "Direct", "SUID": 23080215, "TYPE": "Direct", "Gene_A": "825026", "support": "{\"StringDB\": \"physical\", \"StringEvidence\": \"database:0.896,textmining:0.104\", \"String_Score_Physical\": 900, \"String_Score_Combined\": 910}", "selected": false}, "selected": false}, {"data": {"id": "23080214", "source": "23079886", "target": "23079932", "SCORE": "900", "shared_interaction": "Direct", "source_original": "825026", "Name_B": "AT5G45620", "Name_A": "AT3G58570", "target_original": "834602", "Gene_B": "834602", "interaction": "Direct", "SUID": 23080214, "TYPE": "Direct", "Gene_A": "825026", "support": "{\"StringDB\": \"physical\", \"StringEvidence\": \"database:0.896,coexpression:0.002\", \"String_Score_Physical\": 900, \"String_Score_Combined\": 900}", "selected": false}, "selected": false}, {"data": {"id": "23080213", "source": "23079886", "target": "23079914", "SCORE": "905", "shared_interaction": "Direct", "source_original": "825026", "Name_B": "RPN8A", "Name_A": "AT3G58570", "target_original": "830463", "Gene_B": "830463", "interaction": "Direct", "SUID": 23080213, "TYPE": "Direct", "Gene_A": "825026", "support": "{\"StringDB\": \"physical\", \"StringEvidence\": \"database:0.896,experiments:0.056\", \"String_Score_Physical\": 905, \"String_Score_Combined\": 905}", "selected": false}, "selected": false}, {"data": {"id": "23080212", "source": "23079886", "target": "23079911", "SCORE": "913", "shared_interaction": "Direct", "source_original": "825026", "Name_B": "ROC5", "Name_A": "AT3G58570", "target_original": "829639", "Gene_B": "829639", "interaction": "Direct", "SUID": 23080212, "TYPE": "Direct", "Gene_A": "825026", "support": "{\"StringDB\": \"physical\", \"StringEvidence\": \"database:0.896,experiments:0.140\", \"String_Score_Physical\": 913, \"String_Score_Combined\": 913}", "selected": false}, "selected": false}, {"data": {"id": "23080211", "source": "23079886", "target": "23079903", "SCORE": "832", "shared_interaction": "Direct", "source_original": "825026", "Name_B": "EMB2770", "Name_A": "AT3G58570", "target_original": "827925", "Gene_B": "827925", "interaction": "Direct", "SUID": 23080211, "TYPE": "Direct", "Gene_A": "825026", "support": "{\"StringDB\": \"physical\", \"StringEvidence\": \"experiments:0.825,coexpression:0.105,textmining:0.029\", \"String_Score_Physical\": 832, \"String_Score_Combined\": 854}", "selected": false}, "selected": false}, {"data": {"id": "23080210", "source": "23079886", "target": "23079887", "SCORE": "269", "shared_interaction": "Direct", "source_original": "825026", "Name_B": "AT3G60770", "Name_A": "AT3G58570", "target_original": "825248", "Gene_B": "825248", "interaction": "Direct", "SUID": 23080210, "TYPE": "Direct", "Gene_A": "825026", "support": "{\"StringDB\": \"physical\", \"StringEvidence\": \"experiments:0.238,coexpression:0.032,textmining:0.032,neighborhood:0.019\", \"String_Score_Physical\": 269, \"String_Score_Combined\": 328}", "selected": false}, "selected": false}, {"data": {"id": "23080209", "source": "23079885", "target": "23079990", "SCORE": "275", "shared_interaction": "Direct", "source_original": "824836", "Name_B": "rpoC2", "Name_A": "CIP111", "target_original": "844785", "Gene_B": "844785", "interaction": "Direct", "SUID": 23080209, "TYPE": "Direct", "Gene_A": "824836", "support": "{\"StringDB\": \"physical\", \"StringEvidence\": \"experiments:0.244,textmining:0.013,coexpression:0.011\", \"String_Score_Physical\": 275, \"String_Score_Combined\": 292}", "selected": false}, "selected": false}, {"data": {"id": "23080208", "source": "23079884", "target": "23079983", "SCORE": "463", "shared_interaction": "Direct", "source_original": "824728", "Name_B": "rps7", "Name_A": "eIF6A", "target_original": "844712", "Gene_B": "844712", "interaction": "Direct", "SUID": 23080208, "TYPE": "Direct", "Gene_A": "824728", "support": "{\"StringDB\": \"physical\", \"StringEvidence\": \"experiments:0.441,coexpression:0.078\", \"String_Score_Physical\": 463, \"String_Score_Combined\": 505}", "selected": false}, "selected": false}, {"data": {"id": "23080207", "source": "23079884", "target": "23079917", "SCORE": "702", "shared_interaction": "Direct", "source_original": "824728", "Name_B": "EMB3010", "Name_A": "eIF6A", "target_original": "830900", "Gene_B": "830900", "interaction": "Direct", "SUID": 23080207, "TYPE": "Direct", "Gene_A": "824728", "support": "{\"StringDB\": \"physical\", \"StringEvidence\": \"experiments:0.689,textmining:0.564,coexpression:0.203\", \"String_Score_Physical\": 702, \"String_Score_Combined\": 896}", "selected": false}, "selected": false}, {"data": {"id": "23080206", "source": "23079884", "target": "23079909", "SCORE": "702", "shared_interaction": "Direct", "source_original": "824728", "Name_B": "RPS6", "Name_A": "eIF6A", "target_original": "829298", "Gene_B": "829298", "interaction": "Direct", "SUID": 23080206, "TYPE": "Direct", "Gene_A": "824728", "support": "{\"StringDB\": \"physical\", \"StringEvidence\": \"experiments:0.689,textmining:0.564,coexpression:0.209\", \"String_Score_Physical\": 702, \"String_Score_Combined\": 897}", "selected": false}, "selected": false}, {"data": {"id": "23080205", "source": "23079884", "target": "23079894", "SCORE": "478", "shared_interaction": "Direct", "source_original": "824728", "Name_B": "AT4G10620", "Name_A": "eIF6A", "target_original": "826654", "Gene_B": "826654", "interaction": "Direct", "SUID": 23080205, "TYPE": "Direct", "Gene_A": "824728", "support": "{\"StringDB\": \"physical\", \"StringEvidence\": \"experiments:0.456,textmining:0.171,coexpression:0.042\", \"String_Score_Physical\": 478, \"String_Score_Combined\": 585}", "selected": false}, "selected": false}, {"data": {"id": "23080204", "source": "23079883", "target": "23079982", "SCORE": "258", "shared_interaction": "Direct", "source_original": "824621", "Name_B": "HAC1", "Name_A": "HTA11", "target_original": "844241", "Gene_B": "844241", "interaction": "Direct", "SUID": 23080204, "TYPE": "Direct", "Gene_A": "824621", "support": "{\"StringDB\": \"physical\", \"StringEvidence\": \"textmining:0.269,experiments:0.226,coexpression:0.004\", \"String_Score_Physical\": 258, \"String_Score_Combined\": 460}", "selected": false}, "selected": false}, {"data": {"id": "23080203", "source": "23079883", "target": "23079972", "SCORE": "256", "shared_interaction": "Direct", "source_original": "824621", "Name_B": "AT1G63490", "Name_A": "HTA11", "target_original": "842655", "Gene_B": "842655", "interaction": "Direct", "SUID": 23080203, "TYPE": "Direct", "Gene_A": "824621", "support": "{\"StringDB\": \"physical\", \"StringEvidence\": \"textmining:0.290,experiments:0.224\", \"String_Score_Physical\": 256, \"String_Score_Combined\": 471}", "selected": false}, "selected": false}, {"data": {"id": "23080202", "source": "23079883", "target": "23079964", "SCORE": "900", "shared_interaction": "Direct", "source_original": "824621", "Name_B": "AGO1", "Name_A": "HTA11", "target_original": "841262", "Gene_B": "841262", "interaction": "Direct", "SUID": 23080202, "TYPE": "Direct", "Gene_A": "824621", "support": "{\"StringDB\": \"physical\", \"StringEvidence\": \"database:0.896,textmining:0.150\", \"String_Score_Physical\": 900, \"String_Score_Combined\": 915}", "selected": false}, "selected": false}, {"data": {"id": "23080201", "source": "23079883", "target": "23079924", "SCORE": "232", "shared_interaction": "Direct", "source_original": "824621", "Name_B": "UBQ4", "Name_A": "HTA11", "target_original": "832184", "Gene_B": "832184", "interaction": "Direct", "SUID": 23080201, "TYPE": "Direct", "Gene_A": "824621", "support": "{\"StringDB\": \"physical\", \"StringEvidence\": \"experiments:0.200,coexpression:0.053\", \"String_Score_Physical\": 232, \"String_Score_Combined\": 273}", "selected": false}, "selected": false}, {"data": {"id": "23080200", "source": "23079883", "target": "23079919", "SCORE": "258", "shared_interaction": "Direct", "source_original": "824621", "Name_B": "BET9", "Name_A": "HTA11", "target_original": "831277", "Gene_B": "831277", "interaction": "Direct", "SUID": 23080200, "TYPE": "Direct", "Gene_A": "824621", "support": "{\"StringDB\": \"physical\", \"StringEvidence\": \"experiments:0.226,textmining:0.219\", \"String_Score_Physical\": 258, \"String_Score_Combined\": 420}", "selected": false}, "selected": false}, {"data": {"id": "23080199", "source": "23079883", "target": "23079906", "SCORE": "967", "shared_interaction": "Direct", "source_original": "824621", "Name_B": "HTA2", "Name_A": "HTA11", "target_original": "828831", "Gene_B": "828831", "interaction": "Direct", "SUID": 23080199, "TYPE": "Direct", "Gene_A": "824621", "support": "{\"StringDB\": \"physical\", \"StringEvidence\": \"database:0.896,experiments:0.677,textmining:0.603,coexpression:0.165\", \"String_Score_Physical\": 967, \"String_Score_Combined\": 974}", "selected": false}, "selected": false}, {"data": {"id": "23080198", "source": "23079883", "target": "23079902", "SCORE": "236", "shared_interaction": "Direct", "source_original": "824621", "Name_B": "CMT2", "Name_A": "HTA11", "target_original": "827640", "Gene_B": "827640", "interaction": "Direct", "SUID": 23080198, "TYPE": "Direct", "Gene_A": "824621", "support": "{\"StringDB\": \"physical\", \"StringEvidence\": \"experiments:0.203,coexpression:0.083,textmining:0.009\", \"String_Score_Physical\": 236, \"String_Score_Combined\": 305}", "selected": false}, "selected": false}, {"data": {"id": "23080197", "source": "23079883", "target": "23079892", "SCORE": "232", "shared_interaction": "Direct", "source_original": "824621", "Name_B": "UBQ10", "Name_A": "HTA11", "target_original": "825880", "Gene_B": "825880", "interaction": "Direct", "SUID": 23080197, "TYPE": "Direct", "Gene_A": "824621", "support": "{\"StringDB\": \"physical\", \"StringEvidence\": \"experiments:0.200,coexpression:0.053,textmining:0.040\", \"String_Score_Physical\": 232, \"String_Score_Combined\": 302}", "selected": false}, "selected": false}, {"data": {"id": "23080196", "source": "23079882", "target": "23079983", "SCORE": "463", "shared_interaction": "Direct", "source_original": "824619", "Name_B": "rps7", "Name_A": "ABCF4", "target_original": "844712", "Gene_B": "844712", "interaction": "Direct", "SUID": 23080196, "TYPE": "Direct", "Gene_A": "824619", "support": "{\"StringDB\": \"physical\", \"StringEvidence\": \"experiments:0.441,coexpression:0.057,neighborhood:0.024\", \"String_Score_Physical\": 463, \"String_Score_Combined\": 506}", "selected": false}, "selected": false}, {"data": {"id": "23080195", "source": "23079881", "target": "23079988", "SCORE": "813", "shared_interaction": "Direct", "source_original": "824541", "Name_B": "rps4", "Name_A": "AT3G53740", "target_original": "844765", "Gene_B": "844765", "interaction": "Direct", "SUID": 23080195, "TYPE": "Direct", "Gene_A": "824541", "support": "{\"StringDB\": \"physical\", \"StringEvidence\": \"coexpression:0.898,experiments:0.805,textmining:0.459\", \"String_Score_Physical\": 813, \"String_Score_Combined\": 989}", "selected": false}, "selected": false}, {"data": {"id": "23080194", "source": "23079881", "target": "23079983", "SCORE": "752", "shared_interaction": "Direct", "source_original": "824541", "Name_B": "rps7", "Name_A": "AT3G53740", "target_original": "844712", "Gene_B": "844712", "interaction": "Direct", "SUID": 23080194, "TYPE": "Direct", "Gene_A": "824541", "support": "{\"StringDB\": \"physical\", \"StringEvidence\": \"coexpression:0.854,experiments:0.741,textmining:0.423\", \"String_Score_Physical\": 752, \"String_Score_Combined\": 979}", "selected": false}, "selected": false}, {"data": {"id": "23080193", "source": "23079881", "target": "23079948", "SCORE": "340", "shared_interaction": "Direct", "source_original": "824541", "Name_B": "AT1G07940", "Name_A": "AT3G53740", "target_original": "837309", "Gene_B": "837309", "interaction": "Direct", "SUID": 23080193, "TYPE": "Direct", "Gene_A": "824541", "support": "{\"StringDB\": \"physical\", \"StringEvidence\": \"experiments:0.312,coexpression:0.169\", \"String_Score_Physical\": 340, \"String_Score_Combined\": 451}", "selected": false}, "selected": false}, {"data": {"id": "23080192", "source": "23079881", "target": "23079924", "SCORE": "527", "shared_interaction": "Direct", "source_original": "824541", "Name_B": "UBQ4", "Name_A": "AT3G53740", "target_original": "832184", "Gene_B": "832184", "interaction": "Direct", "SUID": 23080192, "TYPE": "Direct", "Gene_A": "824541", "support": "{\"StringDB\": \"physical\", \"StringEvidence\": \"experiments:0.507,coexpression:0.144,textmining:0.003\", \"String_Score_Physical\": 527, \"String_Score_Combined\": 596}", "selected": false}, "selected": false}, {"data": {"id": "23080191", "source": "23079881", "target": "23079922", "SCORE": "900", "shared_interaction": "Direct", "source_original": "824541", "Name_B": "SMG7", "Name_A": "AT3G53740", "target_original": "832060", "Gene_B": "832060", "interaction": "Direct", "SUID": 23080191, "TYPE": "Direct", "Gene_A": "824541", "support": "{\"StringDB\": \"physical\", \"StringEvidence\": \"database:0.896\", \"String_Score_Physical\": 900, \"String_Score_Combined\": 900}", "selected": false}, "selected": false}, {"data": {"id": "23080190", "source": "23079881", "target": "23079917", "SCORE": "982", "shared_interaction": "Direct", "source_original": "824541", "Name_B": "EMB3010", "Name_A": "AT3G53740", "target_original": "830900", "Gene_B": "830900", "interaction": "Direct", "SUID": 23080190, "TYPE": "Direct", "Gene_A": "824541", "support": "{\"StringDB\": \"physical\", \"StringEvidence\": \"coexpression:0.955,database:0.896,experiments:0.825,textmining:0.282\", \"BioGrid\": \"physical\", \"BioGrid_PubMed\": \"32191846\", \"BioGrid_Type\": \"Co-fractionation\", \"BioGrid_Score\": \"0.682000659\", \"String_Score_Physical\": 982, \"String_Score_Combined\": 999}", "selected": false}, "selected": false}, {"data": {"id": "23080189", "source": "23079881", "target": "23079915", "SCORE": "972", "shared_interaction": "Direct", "source_original": "824541", "Name_B": "AT5G09510", "Name_A": "AT3G53740", "target_original": "830810", "Gene_B": "830810", "interaction": "Direct", "SUID": 23080189, "TYPE": "Direct", "Gene_A": "824541", "support": "{\"StringDB\": \"physical\", \"StringEvidence\": \"database:0.896,coexpression:0.874,experiments:0.724,textmining:0.417\", \"BioGrid\": \"physical\", \"BioGrid_PubMed\": \"32191846\", \"BioGrid_Type\": \"Co-fractionation\", \"BioGrid_Score\": \"0.566910451\", \"String_Score_Physical\": 972, \"String_Score_Combined\": 997}", "selected": false}, "selected": false}, {"data": {"id": "23080188", "source": "23079881", "target": "23079909", "SCORE": "982", "shared_interaction": "Direct", "source_original": "824541", "Name_B": "RPS6", "Name_A": "AT3G53740", "target_original": "829298", "Gene_B": "829298", "interaction": "Direct", "SUID": 23080188, "TYPE": "Direct", "Gene_A": "824541", "support": "{\"StringDB\": \"physical\", \"StringEvidence\": \"coexpression:0.938,database:0.896,experiments:0.825,textmining:0.282\", \"BioGrid\": \"physical\", \"BioGrid_PubMed\": \"32191846\", \"BioGrid_Type\": \"Co-fractionation\", \"BioGrid_Score\": \"0.682000659\", \"String_Score_Physical\": 982, \"String_Score_Combined\": 999}", "selected": false}, "selected": false}, {"data": {"id": "23080187", "source": "23079881", "target": "23079892", "SCORE": "527", "shared_interaction": "Direct", "source_original": "824541", "Name_B": "UBQ10", "Name_A": "AT3G53740", "target_original": "825880", "Gene_B": "825880", "interaction": "Direct", "SUID": 23080187, "TYPE": "Direct", "Gene_A": "824541", "support": "{\"StringDB\": \"physical\", \"StringEvidence\": \"experiments:0.507,coexpression:0.144,textmining:0.003\", \"String_Score_Physical\": 527, \"String_Score_Combined\": 596}", "selected": false}, "selected": false}, {"data": {"id": "23080186", "source": "23079881", "target": "23079887", "SCORE": "982", "shared_interaction": "Direct", "source_original": "824541", "Name_B": "AT3G60770", "Name_A": "AT3G53740", "target_original": "825248", "Gene_B": "825248", "interaction": "Direct", "SUID": 23080186, "TYPE": "Direct", "Gene_A": "824541", "support": "{\"StringDB\": \"physical\", \"StringEvidence\": \"coexpression:0.963,database:0.896,experiments:0.825,textmining:0.547\", \"BioGrid\": \"physical\", \"BioGrid_PubMed\": \"32191846\", \"BioGrid_Type\": \"Co-fractionation\", \"BioGrid_Score\": \"0.760967546\", \"String_Score_Physical\": 982, \"String_Score_Combined\": 999}", "selected": false}, "selected": false}, {"data": {"id": "23080185", "source": "23079881", "target": "23079884", "SCORE": "816", "shared_interaction": "Direct", "source_original": "824541", "Name_B": "eIF6A", "Name_A": "AT3G53740", "target_original": "824728", "Gene_B": "824728", "interaction": "Direct", "SUID": 23080185, "TYPE": "Direct", "Gene_A": "824541", "support": "{\"StringDB\": \"physical\", \"StringEvidence\": \"experiments:0.808,coexpression:0.070\", \"String_Score_Physical\": 816, \"String_Score_Combined\": 828}", "selected": false}, "selected": false}, {"data": {"id": "23080184", "source": "23079880", "target": "23079924", "SCORE": "319", "shared_interaction": "Direct", "source_original": "824446", "Name_B": "UBQ4", "Name_A": "AT3G52800", "target_original": "832184", "Gene_B": "832184", "interaction": "Direct", "SUID": 23080184, "TYPE": "Direct", "Gene_A": "824446", "support": "{\"StringDB\": \"physical\", \"StringEvidence\": \"experiments:0.291\", \"String_Score_Physical\": 319, \"String_Score_Combined\": 319}", "selected": false}, "selected": false}, {"data": {"id": "23080183", "source": "23079880", "target": "23079892", "SCORE": "319", "shared_interaction": "Direct", "source_original": "824446", "Name_B": "UBQ10", "Name_A": "AT3G52800", "target_original": "825880", "Gene_B": "825880", "interaction": "Direct", "SUID": 23080183, "TYPE": "Direct", "Gene_A": "824446", "support": "{\"StringDB\": \"physical\", \"StringEvidence\": \"experiments:0.291,coexpression:0.041\", \"String_Score_Physical\": 319, \"String_Score_Combined\": 347}", "selected": false}, "selected": false}, {"data": {"id": "23080182", "source": "23079878", "target": "23079944", "SCORE": "574", "shared_interaction": "Direct", "source_original": "824267", "Name_B": "TUB3", "Name_A": "TRX1", "target_original": "836391", "Gene_B": "836391", "interaction": "Direct", "SUID": 23080182, "TYPE": "Direct", "Gene_A": "824267", "support": "{\"StringDB\": \"physical\", \"StringEvidence\": \"experiments:0.557,textmining:0.051\", \"String_Score_Physical\": 574, \"String_Score_Combined\": 596}", "selected": false}, "selected": false}, {"data": {"id": "23080181", "source": "23079878", "target": "23079912", "SCORE": "217", "shared_interaction": "Direct", "source_original": "824267", "Name_B": "NTRB", "Name_A": "TRX1", "target_original": "829698", "Gene_B": "829698", "interaction": "Direct", "SUID": 23080181, "TYPE": "Direct", "Gene_A": "824267", "support": "{\"StringDB\": \"physical\", \"StringEvidence\": \"textmining:0.932,experiments:0.184,coexpression:0.047,neighborhood:0.025\", \"String_Score_Physical\": 217, \"String_Score_Combined\": 950}", "selected": false}, "selected": false}, {"data": {"id": "23080180", "source": "23079878", "target": "23079895", "SCORE": "552", "shared_interaction": "Direct", "source_original": "824267", "Name_B": "GPX6", "Name_A": "TRX1", "target_original": "826765", "Gene_B": "826765", "interaction": "Direct", "SUID": 23080180, "TYPE": "Direct", "Gene_A": "824267", "support": "{\"StringDB\": \"physical\", \"StringEvidence\": \"textmining:0.782,experiments:0.533\", \"String_Score_Physical\": 552, \"String_Score_Combined\": 902}", "selected": false}, "selected": false}, {"data": {"id": "23080179", "source": "23079877", "target": "23079920", "SCORE": "248", "shared_interaction": "Direct", "source_original": "824129", "Name_B": "AT5G17900", "Name_A": "BAM2", "target_original": "831658", "Gene_B": "831658", "interaction": "Direct", "SUID": 23080179, "TYPE": "Direct", "Gene_A": "824129", "support": "{\"StringDB\": \"physical\", \"StringEvidence\": \"experiments:0.217\", \"String_Score_Physical\": 248, \"String_Score_Combined\": 248}", "selected": false}, "selected": false}, {"data": {"id": "23080178", "source": "23079877", "target": "23079903", "SCORE": "250", "shared_interaction": "Direct", "source_original": "824129", "Name_B": "EMB2770", "Name_A": "BAM2", "target_original": "827925", "Gene_B": "827925", "interaction": "Direct", "SUID": 23080178, "TYPE": "Direct", "Gene_A": "824129", "support": "{\"StringDB\": \"physical\", \"StringEvidence\": \"experiments:0.218\", \"String_Score_Physical\": 250, \"String_Score_Combined\": 250}", "selected": false}, "selected": false}, {"data": {"id": "23080177", "source": "23079876", "target": "23079966", "SCORE": "909", "shared_interaction": "Direct", "source_original": "824105", "Name_B": "RH20", "Name_A": "SR34a", "target_original": "841958", "Gene_B": "841958", "interaction": "Direct", "SUID": 23080177, "TYPE": "Direct", "Gene_A": "824105", "support": "{\"StringDB\": \"physical\", \"StringEvidence\": \"database:0.896,experiments:0.096,coexpression:0.079,neighborhood:0.014,textmining:0.008\", \"String_Score_Physical\": 909, \"String_Score_Combined\": 918}", "selected": false}, "selected": false}, {"data": {"id": "23080176", "source": "23079876", "target": "23079929", "SCORE": "922", "shared_interaction": "Direct", "source_original": "824105", "Name_B": "U2AF35B", "Name_A": "SR34a", "target_original": "834293", "Gene_B": "834293", "interaction": "Direct", "SUID": 23080176, "TYPE": "Direct", "Gene_A": "824105", "support": "{\"StringDB\": \"physical\", \"StringEvidence\": \"database:0.896,textmining:0.246,experiments:0.223,coexpression:0.137\", \"String_Score_Physical\": 922, \"String_Score_Combined\": 949}", "selected": false}, "selected": false}, {"data": {"id": "23080175", "source": "23079876", "target": "23079911", "SCORE": "907", "shared_interaction": "Direct", "source_original": "824105", "Name_B": "ROC5", "Name_A": "SR34a", "target_original": "829639", "Gene_B": "829639", "interaction": "Direct", "SUID": 23080175, "TYPE": "Direct", "Gene_A": "824105", "support": "{\"StringDB\": \"physical\", \"StringEvidence\": \"database:0.896,experiments:0.072\", \"String_Score_Physical\": 907, \"String_Score_Combined\": 907}", "selected": false}, "selected": false}, {"data": {"id": "23080174", "source": "23079876", "target": "23079903", "SCORE": "900", "shared_interaction": "Direct", "source_original": "824105", "Name_B": "EMB2770", "Name_A": "SR34a", "target_original": "827925", "Gene_B": "827925", "interaction": "Direct", "SUID": 23080174, "TYPE": "Direct", "Gene_A": "824105", "support": "{\"StringDB\": \"physical\", \"StringEvidence\": \"database:0.896,textmining:0.112,coexpression:0.038,experiments:0.008\", \"String_Score_Physical\": 900, \"String_Score_Combined\": 915}", "selected": false}, "selected": false}, {"data": {"id": "23080173", "source": "23079876", "target": "23079886", "SCORE": "228", "shared_interaction": "Direct", "source_original": "824105", "Name_B": "AT3G58570", "Name_A": "SR34a", "target_original": "825026", "Gene_B": "825026", "interaction": "Direct", "SUID": 23080173, "TYPE": "Direct", "Gene_A": "824105", "support": "{\"StringDB\": \"physical\", \"StringEvidence\": \"experiments:0.196,neighborhood:0.014,textmining:0.008\", \"String_Score_Physical\": 228, \"String_Score_Combined\": 245}", "selected": false}, "selected": false}, {"data": {"id": "23080172", "source": "23079875", "target": "23079990", "SCORE": "650", "shared_interaction": "Direct", "source_original": "824077", "Name_B": "rpoC2", "Name_A": "AT3G49160", "target_original": "844785", "Gene_B": "844785", "interaction": "Direct", "SUID": 23080172, "TYPE": "Direct", "Gene_A": "824077", "support": "{\"StringDB\": \"physical\", \"StringEvidence\": \"database:0.635,textmining:0.065,neighborhood:0.045,coexpression:0.005\", \"String_Score_Physical\": 650, \"String_Score_Combined\": 688}", "selected": false}, "selected": false}, {"data": {"id": "23080171", "source": "23079875", "target": "23079988", "SCORE": "242", "shared_interaction": "Direct", "source_original": "824077", "Name_B": "rps4", "Name_A": "AT3G49160", "target_original": "844765", "Gene_B": "844765", "interaction": "Direct", "SUID": 23080171, "TYPE": "Direct", "Gene_A": "824077", "support": "{\"StringDB\": \"physical\", \"StringEvidence\": \"experiments:0.211,neighborhood:0.015,coexpression:0.008\", \"String_Score_Physical\": 242, \"String_Score_Combined\": 260}", "selected": false}, "selected": false}, {"data": {"id": "23080170", "source": "23079875", "target": "23079983", "SCORE": "216", "shared_interaction": "Direct", "source_original": "824077", "Name_B": "rps7", "Name_A": "AT3G49160", "target_original": "844712", "Gene_B": "844712", "interaction": "Direct", "SUID": 23080170, "TYPE": "Direct", "Gene_A": "824077", "support": "{\"StringDB\": \"physical\", \"StringEvidence\": \"experiments:0.182,coexpression:0.076\", \"String_Score_Physical\": 216, \"String_Score_Combined\": 275}", "selected": false}, "selected": false}, {"data": {"id": "23080169", "source": "23079875", "target": "23079945", "SCORE": "650", "shared_interaction": "Direct", "source_original": "824077", "Name_B": "AT5G63960", "Name_A": "AT3G49160", "target_original": "836517", "Gene_B": "836517", "interaction": "Direct", "SUID": 23080169, "TYPE": "Direct", "Gene_A": "824077", "support": "{\"StringDB\": \"physical\", \"StringEvidence\": \"database:0.635,coexpression:0.007\", \"String_Score_Physical\": 650, \"String_Score_Combined\": 652}", "selected": false}, "selected": false}, {"data": {"id": "23080168", "source": "23079875", "target": "23079917", "SCORE": "267", "shared_interaction": "Direct", "source_original": "824077", "Name_B": "EMB3010", "Name_A": "AT3G49160", "target_original": "830900", "Gene_B": "830900", "interaction": "Direct", "SUID": 23080168, "TYPE": "Direct", "Gene_A": "824077", "support": "{\"StringDB\": \"physical\", \"StringEvidence\": \"experiments:0.236,coexpression:0.096\", \"String_Score_Physical\": 267, \"String_Score_Combined\": 337}", "selected": false}, "selected": false}, {"data": {"id": "23080167", "source": "23079875", "target": "23079915", "SCORE": "190", "shared_interaction": "Direct", "source_original": "824077", "Name_B": "AT5G09510", "Name_A": "AT3G49160", "target_original": "830810", "Gene_B": "830810", "interaction": "Direct", "SUID": 23080167, "TYPE": "Direct", "Gene_A": "824077", "support": "{\"StringDB\": \"physical\", \"StringEvidence\": \"experiments:0.155,coexpression:0.042,neighborhood:0.038\", \"String_Score_Physical\": 190, \"String_Score_Combined\": 252}", "selected": false}, "selected": false}, {"data": {"id": "23080166", "source": "23079875", "target": "23079909", "SCORE": "267", "shared_interaction": "Direct", "source_original": "824077", "Name_B": "RPS6", "Name_A": "AT3G49160", "target_original": "829298", "Gene_B": "829298", "interaction": "Direct", "SUID": 23080166, "TYPE": "Direct", "Gene_A": "824077", "support": "{\"StringDB\": \"physical\", \"StringEvidence\": \"experiments:0.236,coexpression:0.096\", \"String_Score_Physical\": 267, \"String_Score_Combined\": 337}", "selected": false}, "selected": false}, {"data": {"id": "23080165", "source": "23079875", "target": "23079887", "SCORE": "227", "shared_interaction": "Direct", "source_original": "824077", "Name_B": "AT3G60770", "Name_A": "AT3G49160", "target_original": "825248", "Gene_B": "825248", "interaction": "Direct", "SUID": 23080165, "TYPE": "Direct", "Gene_A": "824077", "support": "{\"StringDB\": \"physical\", \"StringEvidence\": \"experiments:0.195,coexpression:0.042\", \"String_Score_Physical\": 227, \"String_Score_Combined\": 260}", "selected": false}, "selected": false}, {"data": {"id": "23080164", "source": "23079874", "target": "23079947", "SCORE": "650", "shared_interaction": "Direct", "source_original": "824021", "Name_B": "NPC1", "Name_A": "NPC6", "target_original": "837234", "Gene_B": "837234", "interaction": "Direct", "SUID": 23080164, "TYPE": "Direct", "Gene_A": "824021", "support": "{\"StringDB\": \"physical\", \"StringEvidence\": \"textmining:0.950,database:0.635,cooccurrence:0.423\", \"String_Score_Physical\": 650, \"String_Score_Combined\": 670}", "selected": false}, "selected": false}, {"data": {"id": "23080163", "source": "23079872", "target": "23079924", "SCORE": "591", "shared_interaction": "Direct", "source_original": "823726", "Name_B": "UBQ4", "Name_A": "AT3G45830", "target_original": "832184", "Gene_B": "832184", "interaction": "Direct", "SUID": 23080163, "TYPE": "Direct", "Gene_A": "823726", "support": "{\"StringDB\": \"physical\", \"StringEvidence\": \"experiments:0.574\", \"String_Score_Physical\": 591, \"String_Score_Combined\": 591}", "selected": false}, "selected": false}, {"data": {"id": "23080162", "source": "23079872", "target": "23079892", "SCORE": "591", "shared_interaction": "Direct", "source_original": "823726", "Name_B": "UBQ10", "Name_A": "AT3G45830", "target_original": "825880", "Gene_B": "825880", "interaction": "Direct", "SUID": 23080162, "TYPE": "Direct", "Gene_A": "823726", "support": "{\"StringDB\": \"physical\", \"StringEvidence\": \"experiments:0.574\", \"String_Score_Physical\": 591, \"String_Score_Combined\": 591}", "selected": false}, "selected": false}, {"data": {"id": "23080161", "source": "23079871", "target": "23079925", "SCORE": "546", "shared_interaction": "Direct", "source_original": "823531", "Name_B": "AT5G20890", "Name_A": "J3", "target_original": "832213", "Gene_B": "832213", "interaction": "Direct", "SUID": 23080161, "TYPE": "Direct", "Gene_A": "823531", "support": "{\"StringDB\": \"physical\", \"StringEvidence\": \"experiments:0.527,coexpression:0.169,textmining:0.035,neighborhood:0.001\", \"String_Score_Physical\": 546, \"String_Score_Combined\": 636}", "selected": false}, "selected": false}, {"data": {"id": "23080160", "source": "23079871", "target": "23079896", "SCORE": "922", "shared_interaction": "Direct", "source_original": "823531", "Name_B": "Hop3", "Name_A": "J3", "target_original": "826849", "Gene_B": "826849", "interaction": "Direct", "SUID": 23080160, "TYPE": "Direct", "Gene_A": "823531", "support": "{\"StringDB\": \"physical\", \"StringEvidence\": \"database:0.896,textmining:0.301,coexpression:0.244,experiments:0.226\", \"String_Score_Physical\": 922, \"String_Score_Combined\": 959}", "selected": false}, "selected": false}, {"data": {"id": "23080159", "source": "23079871", "target": "23079873", "SCORE": "260", "shared_interaction": "Direct", "source_original": "823531", "Name_B": "RR5", "Name_A": "J3", "target_original": "823965", "Gene_B": "823965", "interaction": "Direct", "SUID": 23080159, "TYPE": "Direct", "Gene_A": "823531", "support": "{\"StringDB\": \"physical\", \"StringEvidence\": \"experiments:0.228\", \"BioGrid\": \"physical\", \"BioGrid_PubMed\": \"18642946\", \"BioGrid_Type\": \"Two-hybrid\", \"String_Score_Physical\": 260, \"String_Score_Combined\": 260}", "selected": false}, "selected": false}, {"data": {"id": "23080158", "source": "23079869", "target": "23079986", "SCORE": "208", "shared_interaction": "Direct", "source_original": "822503", "Name_B": "psbE", "Name_A": "AT3G28715", "target_original": "844745", "Gene_B": "844745", "interaction": "Direct", "SUID": 23080158, "TYPE": "Direct", "Gene_A": "822503", "support": "{\"BioGrid\": \"physical\", \"BioGrid_PubMed\": \"32191846\", \"BioGrid_Type\": \"Co-fractionation\", \"BioGrid_Score\": \"0.533679103\"}", "selected": false}, "selected": false}, {"data": {"id": "23080157", "source": "23079869", "target": "23079984", "SCORE": "208", "shared_interaction": "Direct", "source_original": "822503", "Name_B": "psbB", "Name_A": "AT3G28715", "target_original": "844733", "Gene_B": "844733", "interaction": "Direct", "SUID": 23080157, "TYPE": "Direct", "Gene_A": "822503", "support": "{\"BioGrid\": \"physical\", \"BioGrid_PubMed\": \"32191846\", \"BioGrid_Type\": \"Co-fractionation\", \"BioGrid_Score\": \"0.55628175\"}", "selected": false}, "selected": false}, {"data": {"id": "23080156", "source": "23079869", "target": "23079890", "SCORE": "781", "shared_interaction": "Direct", "source_original": "822503", "Name_B": "ATPC1", "Name_A": "AT3G28715", "target_original": "825797", "Gene_B": "825797", "interaction": "Direct", "SUID": 23080156, "TYPE": "Direct", "Gene_A": "822503", "support": "{\"StringDB\": \"physical\", \"StringEvidence\": \"experiments:0.526,database:0.520,coexpression:0.047\", \"String_Score_Physical\": 781, \"String_Score_Combined\": 791}", "selected": false}, "selected": false}, {"data": {"id": "23080155", "source": "23079869", "target": "23079879", "SCORE": "224", "shared_interaction": "Direct", "source_original": "822503", "Name_B": "DGAT2", "Name_A": "AT3G28715", "target_original": "824315", "Gene_B": "824315", "interaction": "Direct", "SUID": 23080155, "TYPE": "Direct", "Gene_A": "822503", "support": "{\"StringDB\": \"physical\", \"StringEvidence\": \"experiments:0.191\", \"String_Score_Physical\": 224, \"String_Score_Combined\": 224}", "selected": false}, "selected": false}, {"data": {"id": "23080154", "source": "23079869", "target": "23079870", "SCORE": "463", "shared_interaction": "Direct", "source_original": "822503", "Name_B": "AT3G30390", "Name_A": "AT3G28715", "target_original": "822740", "Gene_B": "822740", "interaction": "Direct", "SUID": 23080154, "TYPE": "Direct", "Gene_A": "822503", "support": "{\"StringDB\": \"physical\", \"StringEvidence\": \"experiments:0.441,coexpression:0.034,textmining:0.013\", \"String_Score_Physical\": 463, \"String_Score_Combined\": 488}", "selected": false}, "selected": false}, {"data": {"id": "23080153", "source": "23079868", "target": "23079923", "SCORE": "650", "shared_interaction": "Direct", "source_original": "822063", "Name_B": "AT5G19730", "Name_A": "AT3G24670", "target_original": "832093", "Gene_B": "832093", "interaction": "Direct", "SUID": 23080153, "TYPE": "Direct", "Gene_A": "822063", "support": "{\"StringDB\": \"physical\", \"StringEvidence\": \"database:0.635,textmining:0.004,neighborhood:0.002\", \"String_Score_Physical\": 650, \"String_Score_Combined\": 652}", "selected": false}, "selected": false}, {"data": {"id": "23080152", "source": "23079867", "target": "23079990", "SCORE": "256", "shared_interaction": "Direct", "source_original": "821831", "Name_B": "rpoC2", "Name_A": "PHP", "target_original": "844785", "Gene_B": "844785", "interaction": "Direct", "SUID": 23080152, "TYPE": "Direct", "Gene_A": "821831", "support": "{\"StringDB\": \"physical\", \"StringEvidence\": \"experiments:0.224,textmining:0.181,coexpression:0.004\", \"String_Score_Physical\": 256, \"String_Score_Combined\": 393}", "selected": false}, "selected": false}, {"data": {"id": "23080151", "source": "23079867", "target": "23079946", "SCORE": "268", "shared_interaction": "Direct", "source_original": "821831", "Name_B": "CKA1", "Name_A": "PHP", "target_original": "836873", "Gene_B": "836873", "interaction": "Direct", "SUID": 23080151, "TYPE": "Direct", "Gene_A": "821831", "support": "{\"StringDB\": \"physical\", \"StringEvidence\": \"experiments:0.237\", \"String_Score_Physical\": 268, \"String_Score_Combined\": 268}", "selected": false}, "selected": false}, {"data": {"id": "23080150", "source": "23079867", "target": "23079910", "SCORE": "189", "shared_interaction": "Direct", "source_original": "821831", "Name_B": "PC-MYB1", "Name_A": "PHP", "target_original": "829409", "Gene_B": "829409", "interaction": "Direct", "SUID": 23080150, "TYPE": "Direct", "Gene_A": "821831", "support": "{\"StringDB\": \"physical\", \"StringEvidence\": \"experiments:0.154,coexpression:0.008\", \"String_Score_Physical\": 189, \"String_Score_Combined\": 195}", "selected": false}, "selected": false}, {"data": {"id": "23080149", "source": "23079867", "target": "23079901", "SCORE": "706", "shared_interaction": "Direct", "source_original": "821831", "Name_B": "G2484-1", "Name_A": "PHP", "target_original": "827445", "Gene_B": "827445", "interaction": "Direct", "SUID": 23080149, "TYPE": "Direct", "Gene_A": "821831", "support": "{\"StringDB\": \"physical\", \"StringEvidence\": \"experiments:0.693,textmining:0.563\", \"String_Score_Physical\": 706, \"String_Score_Combined\": 871}", "selected": false}, "selected": false}, {"data": {"id": "23080148", "source": "23079867", "target": "23079896", "SCORE": "472", "shared_interaction": "Direct", "source_original": "821831", "Name_B": "Hop3", "Name_A": "PHP", "target_original": "826849", "Gene_B": "826849", "interaction": "Direct", "SUID": 23080148, "TYPE": "Direct", "Gene_A": "821831", "support": "{\"StringDB\": \"physical\", \"StringEvidence\": \"experiments:0.449,textmining:0.146,coexpression:0.002\", \"String_Score_Physical\": 472, \"String_Score_Combined\": 550}", "selected": false}, "selected": false}, {"data": {"id": "23080147", "source": "23079866", "target": "23079920", "SCORE": "237", "shared_interaction": "Direct", "source_original": "821531", "Name_B": "AT5G17900", "Name_A": "STP4", "target_original": "831658", "Gene_B": "831658", "interaction": "Direct", "SUID": 23080147, "TYPE": "Direct", "Gene_A": "821531", "support": "{\"StringDB\": \"physical\", \"StringEvidence\": \"experiments:0.204\", \"String_Score_Physical\": 237, \"String_Score_Combined\": 237}", "selected": false}, "selected": false}, {"data": {"id": "23080146", "source": "23079866", "target": "23079908", "SCORE": "275", "shared_interaction": "Direct", "source_original": "821531", "Name_B": "ORC5", "Name_A": "STP4", "target_original": "829114", "Gene_B": "829114", "interaction": "Direct", "SUID": 23080146, "TYPE": "Direct", "Gene_A": "821531", "support": "{\"StringDB\": \"physical\", \"StringEvidence\": \"experiments:0.244\", \"String_Score_Physical\": 275, \"String_Score_Combined\": 275}", "selected": false}, "selected": false}, {"data": {"id": "23080145", "source": "23079866", "target": "23079903", "SCORE": "206", "shared_interaction": "Direct", "source_original": "821531", "Name_B": "EMB2770", "Name_A": "STP4", "target_original": "827925", "Gene_B": "827925", "interaction": "Direct", "SUID": 23080145, "TYPE": "Direct", "Gene_A": "821531", "support": "{\"StringDB\": \"physical\", \"StringEvidence\": \"experiments:0.172\", \"String_Score_Physical\": 206, \"String_Score_Combined\": 206}", "selected": false}, "selected": false}, {"data": {"id": "23080144", "source": "23079865", "target": "23079952", "SCORE": "702", "shared_interaction": "Direct", "source_original": "821346", "Name_B": "TPL", "Name_A": "AT3G18190", "target_original": "838144", "Gene_B": "838144", "interaction": "Direct", "SUID": 23080144, "TYPE": "Direct", "Gene_A": "821346", "support": "{\"StringDB\": \"physical\", \"StringEvidence\": \"experiments:0.689,textmining:0.051,coexpression:0.005\", \"String_Score_Physical\": 702, \"String_Score_Combined\": 718}", "selected": false}, "selected": false}, {"data": {"id": "23080143", "source": "23079865", "target": "23079932", "SCORE": "208", "shared_interaction": "Direct", "source_original": "821346", "Name_B": "AT5G45620", "Name_A": "AT3G18190", "target_original": "834602", "Gene_B": "834602", "interaction": "Direct", "SUID": 23080143, "TYPE": "Direct", "Gene_A": "821346", "support": "{\"BioGrid\": \"physical\", \"BioGrid_PubMed\": \"32191846\", \"BioGrid_Type\": \"Co-fractionation\", \"BioGrid_Score\": \"0.773266539\"}", "selected": false}, "selected": false}, {"data": {"id": "23080142", "source": "23079865", "target": "23079925", "SCORE": "998", "shared_interaction": "Direct", "source_original": "821346", "Name_B": "AT5G20890", "Name_A": "AT3G18190", "target_original": "832213", "Gene_B": "832213", "interaction": "Direct", "SUID": 23080142, "TYPE": "Direct", "Gene_A": "821346", "support": "{\"StringDB\": \"physical\", \"StringEvidence\": \"experiments:0.982,coexpression:0.976,database:0.896,textmining:0.826,cooccurrence:0.291\", \"BioGrid\": \"physical\", \"BioGrid_PubMed\": \"32191846,21798944\", \"BioGrid_Type\": \"Co-fractionation,Two-hybrid\", \"BioGrid_Score\": \"0.900859363\", \"String_Score_Physical\": 998, \"String_Score_Combined\": 999}", "selected": false}, "selected": false}, {"data": {"id": "23080141", "source": "23079865", "target": "23079918", "SCORE": "227", "shared_interaction": "Direct", "source_original": "821346", "Name_B": "AT5G10460", "Name_A": "AT3G18190", "target_original": "830910", "Gene_B": "830910", "interaction": "Direct", "SUID": 23080141, "TYPE": "Direct", "Gene_A": "821346", "support": "{\"StringDB\": \"physical\", \"StringEvidence\": \"experiments:0.195,neighborhood:0.054,coexpression:0.001\", \"String_Score_Physical\": 227, \"String_Score_Combined\": 270}", "selected": false}, "selected": false}, {"data": {"id": "23080140", "source": "23079865", "target": "23079916", "SCORE": "241", "shared_interaction": "Direct", "source_original": "821346", "Name_B": "MTHSC70-2", "Name_A": "AT3G18190", "target_original": "830818", "Gene_B": "830818", "interaction": "Direct", "SUID": 23080140, "TYPE": "Direct", "Gene_A": "821346", "support": "{\"StringDB\": \"physical\", \"StringEvidence\": \"coexpression:0.321,experiments:0.210,textmining:0.145,neighborhood:0.018\", \"String_Score_Physical\": 241, \"String_Score_Combined\": 567}", "selected": false}, "selected": false}, {"data": {"id": "23080139", "source": "23079865", "target": "23079914", "SCORE": "208", "shared_interaction": "Direct", "source_original": "821346", "Name_B": "RPN8A", "Name_A": "AT3G18190", "target_original": "830463", "Gene_B": "830463", "interaction": "Direct", "SUID": 23080139, "TYPE": "Direct", "Gene_A": "821346", "support": "{\"StringDB\": \"functional\", \"StringEvidence\": \"coexpression:0.230,textmining:0.031\", \"BioGrid\": \"physical\", \"BioGrid_PubMed\": \"32191846\", \"BioGrid_Type\": \"Co-fractionation\", \"BioGrid_Score\": \"0.622768426\", \"String_Score_Combined\": 284, \"String_Score_Physical\": 208}", "selected": false}, "selected": false}, {"data": {"id": "23080138", "source": "23079865", "target": "23079871", "SCORE": "545", "shared_interaction": "Direct", "source_original": "821346", "Name_B": "J3", "Name_A": "AT3G18190", "target_original": "823531", "Gene_B": "823531", "interaction": "Direct", "SUID": 23080138, "TYPE": "Direct", "Gene_A": "821346", "support": "{\"StringDB\": \"physical\", \"StringEvidence\": \"experiments:0.526,coexpression:0.326,textmining:0.182,neighborhood:0.001\", \"String_Score_Physical\": 545, \"String_Score_Combined\": 749}", "selected": false}, "selected": false}, {"data": {"id": "23080137", "source": "23079864", "target": "23079899", "SCORE": "664", "shared_interaction": "Direct", "source_original": "821292", "Name_B": "OASA1", "Name_A": "MTO1", "target_original": "827145", "Gene_B": "827145", "interaction": "Direct", "SUID": 23080137, "TYPE": "Direct", "Gene_A": "821292", "support": "{\"StringDB\": \"physical\", \"StringEvidence\": \"textmining:0.697,database:0.635,neighborhood:0.138,coexpression:0.053,experiments:0.043\", \"String_Score_Physical\": 664, \"String_Score_Combined\": 917}", "selected": false}, "selected": false}, {"data": {"id": "23080136", "source": "23079863", "target": "23079957", "SCORE": "664", "shared_interaction": "Direct", "source_original": "821044", "Name_B": "ALDH2B7", "Name_A": "GAD5", "target_original": "838991", "Gene_B": "838991", "interaction": "Direct", "SUID": 23080136, "TYPE": "Direct", "Gene_A": "821044", "support": "{\"StringDB\": \"physical\", \"StringEvidence\": \"database:0.635,coexpression:0.088,experiments:0.041,textmining:0.041\", \"String_Score_Physical\": 664, \"String_Score_Combined\": 706}", "selected": false}, "selected": false}, {"data": {"id": "23080135", "source": "23079862", "target": "23079903", "SCORE": "307", "shared_interaction": "Direct", "source_original": "820605", "Name_B": "EMB2770", "Name_A": "EIF4A1", "target_original": "827925", "Gene_B": "827925", "interaction": "Direct", "SUID": 23080135, "TYPE": "Direct", "Gene_A": "820605", "support": "{\"StringDB\": \"physical\", \"StringEvidence\": \"experiments:0.277,textmining:0.013\", \"String_Score_Physical\": 307, \"String_Score_Combined\": 315}", "selected": false}, "selected": false}, {"data": {"id": "23080134", "source": "23079861", "target": "23079924", "SCORE": "546", "shared_interaction": "Direct", "source_original": "820522", "Name_B": "UBQ4", "Name_A": "DDI1", "target_original": "832184", "Gene_B": "832184", "interaction": "Direct", "SUID": 23080134, "TYPE": "Direct", "Gene_A": "820522", "support": "{\"StringDB\": \"physical\", \"StringEvidence\": \"experiments:0.527,textmining:0.106,coexpression:0.018\", \"String_Score_Physical\": 546, \"String_Score_Combined\": 601}", "selected": false}, "selected": false}, {"data": {"id": "23080133", "source": "23079861", "target": "23079892", "SCORE": "546", "shared_interaction": "Direct", "source_original": "820522", "Name_B": "UBQ10", "Name_A": "DDI1", "target_original": "825880", "Gene_B": "825880", "interaction": "Direct", "SUID": 23080133, "TYPE": "Direct", "Gene_A": "820522", "support": "{\"StringDB\": \"physical\", \"StringEvidence\": \"experiments:0.527,textmining:0.106,coexpression:0.018\", \"String_Score_Physical\": 546, \"String_Score_Combined\": 601}", "selected": false}, "selected": false}, {"data": {"id": "23080132", "source": "23079860", "target": "23079950", "SCORE": "754", "shared_interaction": "Direct", "source_original": "820461", "Name_B": "GAPC2", "Name_A": "PGK1", "target_original": "837904", "Gene_B": "837904", "interaction": "Direct", "SUID": 23080132, "TYPE": "Direct", "Gene_A": "820461", "support": "{\"StringDB\": \"physical\", \"StringEvidence\": \"textmining:0.748,coexpression:0.737,database:0.635,experiments:0.298,neighborhood:0.149\", \"String_Score_Physical\": 754, \"String_Score_Combined\": 986}", "selected": false}, "selected": false}, {"data": {"id": "23080131", "source": "23079859", "target": "23079990", "SCORE": "416", "shared_interaction": "Direct", "source_original": "820367", "Name_B": "rpoC2", "Name_A": "RPS5A", "target_original": "844785", "Gene_B": "844785", "interaction": "Direct", "SUID": 23080131, "TYPE": "Direct", "Gene_A": "820367", "support": "{\"StringDB\": \"physical\", \"StringEvidence\": \"experiments:0.392,coexpression:0.162,textmining:0.139,neighborhood:0.137\", \"String_Score_Physical\": 416, \"String_Score_Combined\": 636}", "selected": false}, "selected": false}, {"data": {"id": "23080130", "source": "23079859", "target": "23079988", "SCORE": "752", "shared_interaction": "Direct", "source_original": "820367", "Name_B": "rps4", "Name_A": "RPS5A", "target_original": "844765", "Gene_B": "844765", "interaction": "Direct", "SUID": 23080130, "TYPE": "Direct", "Gene_A": "820367", "support": "{\"StringDB\": \"physical\", \"StringEvidence\": \"coexpression:0.852,experiments:0.741,textmining:0.424,neighborhood:0.147\", \"String_Score_Physical\": 752, \"String_Score_Combined\": 981}", "selected": false}, "selected": false}, {"data": {"id": "23080129", "source": "23079859", "target": "23079985", "SCORE": "886", "shared_interaction": "Direct", "source_original": "820367", "Name_B": "rps18", "Name_A": "RPS5A", "target_original": "844736", "Gene_B": "844736", "interaction": "Direct", "SUID": 23080129, "TYPE": "Direct", "Gene_A": "820367", "support": "{\"StringDB\": \"physical\", \"StringEvidence\": \"experiments:0.753,database:0.520,coexpression:0.323,textmining:0.221\", \"String_Score_Physical\": 886, \"String_Score_Combined\": 940}", "selected": false}, "selected": false}, {"data": {"id": "23080128", "source": "23079859", "target": "23079983", "SCORE": "208", "shared_interaction": "Direct", "source_original": "820367", "Name_B": "rps7", "Name_A": "RPS5A", "target_original": "844712", "Gene_B": "844712", "interaction": "Direct", "SUID": 23080128, "TYPE": "Direct", "Gene_A": "820367", "support": "{\"BioGrid\": \"physical\", \"BioGrid_PubMed\": \"32191846\", \"BioGrid_Type\": \"Co-fractionation\", \"BioGrid_Score\": \"0.722275974\"}", "selected": false}, "selected": false}, {"data": {"id": "23080127", "source": "23079859", "target": "23079948", "SCORE": "730", "shared_interaction": "Direct", "source_original": "820367", "Name_B": "AT1G07940", "Name_A": "RPS5A", "target_original": "837309", "Gene_B": "837309", "interaction": "Direct", "SUID": 23080127, "TYPE": "Direct", "Gene_A": "820367", "support": "{\"StringDB\": \"physical\", \"StringEvidence\": \"coexpression:0.726,experiments:0.718,textmining:0.187,neighborhood:0.137\", \"String_Score_Physical\": 730, \"String_Score_Combined\": 947}", "selected": false}, "selected": false}, {"data": {"id": "23080126", "source": "23079859", "target": "23079943", "SCORE": "463", "shared_interaction": "Direct", "source_original": "820367", "Name_B": "ABCF1", "Name_A": "RPS5A", "target_original": "836200", "Gene_B": "836200", "interaction": "Direct", "SUID": 23080126, "TYPE": "Direct", "Gene_A": "820367", "support": "{\"StringDB\": \"physical\", \"StringEvidence\": \"experiments:0.441,coexpression:0.057,neighborhood:0.024\", \"String_Score_Physical\": 463, \"String_Score_Combined\": 506}", "selected": false}, "selected": false}, {"data": {"id": "23080125", "source": "23079859", "target": "23079939", "SCORE": "199", "shared_interaction": "Direct", "source_original": "820367", "Name_B": "CSN6A", "Name_A": "RPS5A", "target_original": "835727", "Gene_B": "835727", "interaction": "Direct", "SUID": 23080125, "TYPE": "Direct", "Gene_A": "820367", "support": "{\"StringDB\": \"physical\", \"StringEvidence\": \"experiments:0.165,coexpression:0.116\", \"String_Score_Physical\": 199, \"String_Score_Combined\": 291}", "selected": false}, "selected": false}, {"data": {"id": "23080124", "source": "23079859", "target": "23079924", "SCORE": "404", "shared_interaction": "Direct", "source_original": "820367", "Name_B": "UBQ4", "Name_A": "RPS5A", "target_original": "832184", "Gene_B": "832184", "interaction": "Direct", "SUID": 23080124, "TYPE": "Direct", "Gene_A": "820367", "support": "{\"StringDB\": \"physical\", \"StringEvidence\": \"experiments:0.379,coexpression:0.128,textmining:0.007\", \"String_Score_Physical\": 404, \"String_Score_Combined\": 484}", "selected": false}, "selected": false}, {"data": {"id": "23080123", "source": "23079859", "target": "23079922", "SCORE": "900", "shared_interaction": "Direct", "source_original": "820367", "Name_B": "SMG7", "Name_A": "RPS5A", "target_original": "832060", "Gene_B": "832060", "interaction": "Direct", "SUID": 23080123, "TYPE": "Direct", "Gene_A": "820367", "support": "{\"StringDB\": \"physical\", \"StringEvidence\": \"database:0.896\", \"String_Score_Physical\": 900, \"String_Score_Combined\": 900}", "selected": false}, "selected": false}, {"data": {"id": "23080122", "source": "23079859", "target": "23079917", "SCORE": "982", "shared_interaction": "Direct", "source_original": "820367", "Name_B": "EMB3010", "Name_A": "RPS5A", "target_original": "830900", "Gene_B": "830900", "interaction": "Direct", "SUID": 23080122, "TYPE": "Direct", "Gene_A": "820367", "support": "{\"StringDB\": \"physical\", \"StringEvidence\": \"coexpression:0.938,database:0.896,experiments:0.821,textmining:0.596\", \"BioGrid\": \"physical\", \"BioGrid_PubMed\": \"32191846\", \"BioGrid_Type\": \"Co-fractionation\", \"BioGrid_Score\": \"0.728888806\", \"String_Score_Physical\": 982, \"String_Score_Combined\": 999}", "selected": false}, "selected": false}, {"data": {"id": "23080121", "source": "23079859", "target": "23079915", "SCORE": "972", "shared_interaction": "Direct", "source_original": "820367", "Name_B": "AT5G09510", "Name_A": "RPS5A", "target_original": "830810", "Gene_B": "830810", "interaction": "Direct", "SUID": 23080121, "TYPE": "Direct", "Gene_A": "820367", "support": "{\"StringDB\": \"physical\", \"StringEvidence\": \"database:0.896,coexpression:0.777,experiments:0.722,textmining:0.237,neighborhood:0.103\", \"BioGrid\": \"physical\", \"BioGrid_PubMed\": \"32191846\", \"BioGrid_Type\": \"Co-fractionation\", \"BioGrid_Score\": \"0.682757937\", \"String_Score_Physical\": 972, \"String_Score_Combined\": 995}", "selected": false}, "selected": false}, {"data": {"id": "23080120", "source": "23079859", "target": "23079914", "SCORE": "199", "shared_interaction": "Direct", "source_original": "820367", "Name_B": "RPN8A", "Name_A": "RPS5A", "target_original": "830463", "Gene_B": "830463", "interaction": "Direct", "SUID": 23080120, "TYPE": "Direct", "Gene_A": "820367", "support": "{\"StringDB\": \"physical\", \"StringEvidence\": \"experiments:0.165,coexpression:0.158\", \"String_Score_Physical\": 199, \"String_Score_Combined\": 325}", "selected": false}, "selected": false}, {"data": {"id": "23080119", "source": "23079859", "target": "23079909", "SCORE": "982", "shared_interaction": "Direct", "source_original": "820367", "Name_B": "RPS6", "Name_A": "RPS5A", "target_original": "829298", "Gene_B": "829298", "interaction": "Direct", "SUID": 23080119, "TYPE": "Direct", "Gene_A": "820367", "support": "{\"StringDB\": \"physical\", \"StringEvidence\": \"coexpression:0.933,database:0.896,experiments:0.821,textmining:0.454\", \"BioGrid\": \"physical\", \"BioGrid_PubMed\": \"32191846\", \"BioGrid_Type\": \"Co-fractionation\", \"BioGrid_Score\": \"0.728888806\", \"String_Score_Physical\": 982, \"String_Score_Combined\": 999}", "selected": false}, "selected": false}, {"data": {"id": "23080118", "source": "23079859", "target": "23079898", "SCORE": "559", "shared_interaction": "Direct", "source_original": "820367", "Name_B": "AT4G13360", "Name_A": "RPS5A", "target_original": "826967", "Gene_B": "826967", "interaction": "Direct", "SUID": 23080118, "TYPE": "Direct", "Gene_A": "820367", "support": "{\"StringDB\": \"physical\", \"StringEvidence\": \"experiments:0.540,coexpression:0.020\", \"String_Score_Physical\": 559, \"String_Score_Combined\": 567}", "selected": false}, "selected": false}, {"data": {"id": "23080117", "source": "23079859", "target": "23079892", "SCORE": "404", "shared_interaction": "Direct", "source_original": "820367", "Name_B": "UBQ10", "Name_A": "RPS5A", "target_original": "825880", "Gene_B": "825880", "interaction": "Direct", "SUID": 23080117, "TYPE": "Direct", "Gene_A": "820367", "support": "{\"StringDB\": \"physical\", \"StringEvidence\": \"experiments:0.379,coexpression:0.128,textmining:0.007\", \"String_Score_Physical\": 404, \"String_Score_Combined\": 484}", "selected": false}, "selected": false}, {"data": {"id": "23080116", "source": "23079859", "target": "23079887", "SCORE": "981", "shared_interaction": "Direct", "source_original": "820367", "Name_B": "AT3G60770", "Name_A": "RPS5A", "target_original": "825248", "Gene_B": "825248", "interaction": "Direct", "SUID": 23080116, "TYPE": "Direct", "Gene_A": "820367", "support": "{\"StringDB\": \"physical\", \"StringEvidence\": \"coexpression:0.934,database:0.896,experiments:0.820,textmining:0.638\", \"BioGrid\": \"physical\", \"BioGrid_PubMed\": \"32191846\", \"BioGrid_Type\": \"Co-fractionation\", \"BioGrid_Score\": \"0.808897797\", \"String_Score_Physical\": 981, \"String_Score_Combined\": 999}", "selected": false}, "selected": false}, {"data": {"id": "23080115", "source": "23079859", "target": "23079884", "SCORE": "463", "shared_interaction": "Direct", "source_original": "820367", "Name_B": "eIF6A", "Name_A": "RPS5A", "target_original": "824728", "Gene_B": "824728", "interaction": "Direct", "SUID": 23080115, "TYPE": "Direct", "Gene_A": "820367", "support": "{\"StringDB\": \"physical\", \"StringEvidence\": \"experiments:0.441,textmining:0.118,coexpression:0.098\", \"String_Score_Physical\": 463, \"String_Score_Combined\": 573}", "selected": false}, "selected": false}, {"data": {"id": "23080114", "source": "23079859", "target": "23079882", "SCORE": "463", "shared_interaction": "Direct", "source_original": "820367", "Name_B": "ABCF4", "Name_A": "RPS5A", "target_original": "824619", "Gene_B": "824619", "interaction": "Direct", "SUID": 23080114, "TYPE": "Direct", "Gene_A": "820367", "support": "{\"StringDB\": \"physical\", \"StringEvidence\": \"experiments:0.441,coexpression:0.057,neighborhood:0.024\", \"String_Score_Physical\": 463, \"String_Score_Combined\": 506}", "selected": false}, "selected": false}, {"data": {"id": "23080113", "source": "23079859", "target": "23079881", "SCORE": "974", "shared_interaction": "Direct", "source_original": "820367", "Name_B": "AT3G53740", "Name_A": "RPS5A", "target_original": "824541", "Gene_B": "824541", "interaction": "Direct", "SUID": 23080113, "TYPE": "Direct", "Gene_A": "820367", "support": "{\"StringDB\": \"physical\", \"StringEvidence\": \"coexpression:0.899,database:0.896,experiments:0.741,textmining:0.423\", \"String_Score_Physical\": 974, \"String_Score_Combined\": 998}", "selected": false}, "selected": false}, {"data": {"id": "23080112", "source": "23079859", "target": "23079875", "SCORE": "216", "shared_interaction": "Direct", "source_original": "820367", "Name_B": "AT3G49160", "Name_A": "RPS5A", "target_original": "824077", "Gene_B": "824077", "interaction": "Direct", "SUID": 23080112, "TYPE": "Direct", "Gene_A": "820367", "support": "{\"StringDB\": \"physical\", \"StringEvidence\": \"experiments:0.182,coexpression:0.076\", \"String_Score_Physical\": 216, \"String_Score_Combined\": 275}", "selected": false}, "selected": false}, {"data": {"id": "23080111", "source": "23079858", "target": "23079973", "SCORE": "900", "shared_interaction": "Direct", "source_original": "820335", "Name_B": "LOX6", "Name_A": "AT3G11630", "target_original": "843077", "Gene_B": "843077", "interaction": "Direct", "SUID": 23080111, "TYPE": "Direct", "Gene_A": "820335", "support": "{\"StringDB\": \"physical\", \"StringEvidence\": \"database:0.896\", \"String_Score_Physical\": 900, \"String_Score_Combined\": 900}", "selected": false}, "selected": false}, {"data": {"id": "23080110", "source": "23079858", "target": "23079968", "SCORE": "909", "shared_interaction": "Direct", "source_original": "820335", "Name_B": "UPL1", "Name_A": "AT3G11630", "target_original": "842036", "Gene_B": "842036", "interaction": "Direct", "SUID": 23080110, "TYPE": "Direct", "Gene_A": "820335", "support": "{\"StringDB\": \"physical\", \"StringEvidence\": \"database:0.896,experiments:0.091,textmining:0.013,coexpression:0.003\", \"String_Score_Physical\": 909, \"String_Score_Combined\": 910}", "selected": false}, "selected": false}, {"data": {"id": "23080109", "source": "23079858", "target": "23079965", "SCORE": "900", "shared_interaction": "Direct", "source_original": "820335", "Name_B": "LOX1", "Name_A": "AT3G11630", "target_original": "841944", "Gene_B": "841944", "interaction": "Direct", "SUID": 23080109, "TYPE": "Direct", "Gene_A": "820335", "support": "{\"StringDB\": \"physical\", \"StringEvidence\": \"database:0.896\", \"String_Score_Physical\": 900, \"String_Score_Combined\": 900}", "selected": false}, "selected": false}, {"data": {"id": "23080108", "source": "23079858", "target": "23079938", "SCORE": "900", "shared_interaction": "Direct", "source_original": "820335", "Name_B": "DFL1", "Name_A": "AT3G11630", "target_original": "835539", "Gene_B": "835539", "interaction": "Direct", "SUID": 23080108, "TYPE": "Direct", "Gene_A": "820335", "support": "{\"StringDB\": \"physical\", \"StringEvidence\": \"database:0.896\", \"String_Score_Physical\": 900, \"String_Score_Combined\": 900}", "selected": false}, "selected": false}, {"data": {"id": "23080107", "source": "23079858", "target": "23079935", "SCORE": "905", "shared_interaction": "Direct", "source_original": "820335", "Name_B": "PGM", "Name_A": "AT3G11630", "target_original": "835257", "Gene_B": "835257", "interaction": "Direct", "SUID": 23080107, "TYPE": "Direct", "Gene_A": "820335", "support": "{\"StringDB\": \"physical\", \"StringEvidence\": \"database:0.896,textmining:0.296,coexpression:0.259,experiments:0.058\", \"BioGrid\": \"physical\", \"BioGrid_PubMed\": \"32545358\", \"BioGrid_Type\": \"Reconstituted Complex\", \"String_Score_Physical\": 905, \"String_Score_Combined\": 950}", "selected": false}, "selected": false}, {"data": {"id": "23080106", "source": "23079858", "target": "23079933", "SCORE": "900", "shared_interaction": "Direct", "source_original": "820335", "Name_B": "AT5G46020", "Name_A": "AT3G11630", "target_original": "834642", "Gene_B": "834642", "interaction": "Direct", "SUID": 23080106, "TYPE": "Direct", "Gene_A": "820335", "support": "{\"StringDB\": \"physical\", \"StringEvidence\": \"database:0.896,coexpression:0.002\", \"String_Score_Physical\": 900, \"String_Score_Combined\": 900}", "selected": false}, "selected": false}, {"data": {"id": "23080105", "source": "23079858", "target": "23079932", "SCORE": "900", "shared_interaction": "Direct", "source_original": "820335", "Name_B": "AT5G45620", "Name_A": "AT3G11630", "target_original": "834602", "Gene_B": "834602", "interaction": "Direct", "SUID": 23080105, "TYPE": "Direct", "Gene_A": "820335", "support": "{\"StringDB\": \"physical\", \"StringEvidence\": \"database:0.896,textmining:0.038\", \"String_Score_Physical\": 900, \"String_Score_Combined\": 903}", "selected": false}, "selected": false}, {"data": {"id": "23080104", "source": "23079858", "target": "23079914", "SCORE": "900", "shared_interaction": "Direct", "source_original": "820335", "Name_B": "RPN8A", "Name_A": "AT3G11630", "target_original": "830463", "Gene_B": "830463", "interaction": "Direct", "SUID": 23080104, "TYPE": "Direct", "Gene_A": "820335", "support": "{\"StringDB\": \"physical\", \"StringEvidence\": \"database:0.896,coexpression:0.010\", \"String_Score_Physical\": 900, \"String_Score_Combined\": 901}", "selected": false}, "selected": false}, {"data": {"id": "23080103", "source": "23079858", "target": "23079912", "SCORE": "491", "shared_interaction": "Direct", "source_original": "820335", "Name_B": "NTRB", "Name_A": "AT3G11630", "target_original": "829698", "Gene_B": "829698", "interaction": "Direct", "SUID": 23080103, "TYPE": "Direct", "Gene_A": "820335", "support": "{\"StringDB\": \"physical\", \"StringEvidence\": \"textmining:0.561,experiments:0.469,neighborhood:0.155,coexpression:0.129\", \"String_Score_Physical\": 491, \"String_Score_Combined\": 835}", "selected": false}, "selected": false}, {"data": {"id": "23080102", "source": "23079858", "target": "23079911", "SCORE": "900", "shared_interaction": "Direct", "source_original": "820335", "Name_B": "ROC5", "Name_A": "AT3G11630", "target_original": "829639", "Gene_B": "829639", "interaction": "Direct", "SUID": 23080102, "TYPE": "Direct", "Gene_A": "820335", "support": "{\"StringDB\": \"physical\", \"StringEvidence\": \"database:0.896,textmining:0.157,neighborhood:0.001\", \"String_Score_Physical\": 900, \"String_Score_Combined\": 915}", "selected": false}, "selected": false}, {"data": {"id": "23080101", "source": "23079858", "target": "23079886", "SCORE": "900", "shared_interaction": "Direct", "source_original": "820335", "Name_B": "AT3G58570", "Name_A": "AT3G11630", "target_original": "825026", "Gene_B": "825026", "interaction": "Direct", "SUID": 23080101, "TYPE": "Direct", "Gene_A": "820335", "support": "{\"StringDB\": \"physical\", \"StringEvidence\": \"database:0.896,experiments:0.005\", \"String_Score_Physical\": 900, \"String_Score_Combined\": 900}", "selected": false}, "selected": false}, {"data": {"id": "23080100", "source": "23079858", "target": "23079878", "SCORE": "236", "shared_interaction": "Direct", "source_original": "820335", "Name_B": "TRX1", "Name_A": "AT3G11630", "target_original": "824267", "Gene_B": "824267", "interaction": "Direct", "SUID": 23080100, "TYPE": "Direct", "Gene_A": "820335", "support": "{\"StringDB\": \"physical\", \"StringEvidence\": \"textmining:0.283,experiments:0.203,neighborhood:0.018\", \"String_Score_Physical\": 236, \"String_Score_Combined\": 461}", "selected": false}, "selected": false}, {"data": {"id": "23080099", "source": "23079858", "target": "23079875", "SCORE": "353", "shared_interaction": "Direct", "source_original": "820335", "Name_B": "AT3G49160", "Name_A": "AT3G11630", "target_original": "824077", "Gene_B": "824077", "interaction": "Direct", "SUID": 23080099, "TYPE": "Direct", "Gene_A": "820335", "support": "{\"StringDB\": \"physical\", \"StringEvidence\": \"experiments:0.326,textmining:0.152,coexpression:0.009\", \"String_Score_Physical\": 353, \"String_Score_Combined\": 457}", "selected": false}, "selected": false}, {"data": {"id": "23080098", "source": "23079858", "target": "23079860", "SCORE": "260", "shared_interaction": "Direct", "source_original": "820335", "Name_B": "PGK1", "Name_A": "AT3G11630", "target_original": "820461", "Gene_B": "820461", "interaction": "Direct", "SUID": 23080098, "TYPE": "Direct", "Gene_A": "820335", "support": "{\"StringDB\": \"physical\", \"StringEvidence\": \"coexpression:0.654,textmining:0.460,experiments:0.229,neighborhood:0.136\", \"String_Score_Physical\": 260, \"String_Score_Combined\": 880}", "selected": false}, "selected": false}, {"data": {"id": "23080097", "source": "23079857", "target": "23079867", "SCORE": "332", "shared_interaction": "Direct", "source_original": "820242", "Name_B": "PHP", "Name_A": "SUN2", "target_original": "821831", "Gene_B": "821831", "interaction": "Direct", "SUID": 23080097, "TYPE": "Direct", "Gene_A": "820242", "support": "{\"StringDB\": \"physical\", \"StringEvidence\": \"experiments:0.303,coexpression:0.023\", \"String_Score_Physical\": 332, \"String_Score_Combined\": 347}", "selected": false}, "selected": false}, {"data": {"id": "23080096", "source": "23079856", "target": "23079983", "SCORE": "286", "shared_interaction": "Direct", "source_original": "819890", "Name_B": "rps7", "Name_A": "NSN1", "target_original": "844712", "Gene_B": "844712", "interaction": "Direct", "SUID": 23080096, "TYPE": "Direct", "Gene_A": "819890", "support": "{\"StringDB\": \"physical\", \"StringEvidence\": \"experiments:0.255,coexpression:0.014\", \"String_Score_Physical\": 286, \"String_Score_Combined\": 295}", "selected": false}, "selected": false}, {"data": {"id": "23080095", "source": "23079856", "target": "23079917", "SCORE": "319", "shared_interaction": "Direct", "source_original": "819890", "Name_B": "EMB3010", "Name_A": "NSN1", "target_original": "830900", "Gene_B": "830900", "interaction": "Direct", "SUID": 23080095, "TYPE": "Direct", "Gene_A": "819890", "support": "{\"StringDB\": \"physical\", \"StringEvidence\": \"experiments:0.291,coexpression:0.180,textmining:0.053\", \"String_Score_Physical\": 319, \"String_Score_Combined\": 471}", "selected": false}, "selected": false}, {"data": {"id": "23080094", "source": "23079856", "target": "23079909", "SCORE": "319", "shared_interaction": "Direct", "source_original": "819890", "Name_B": "RPS6", "Name_A": "NSN1", "target_original": "829298", "Gene_B": "829298", "interaction": "Direct", "SUID": 23080094, "TYPE": "Direct", "Gene_A": "819890", "support": "{\"StringDB\": \"physical\", \"StringEvidence\": \"experiments:0.291,coexpression:0.258,textmining:0.053\", \"String_Score_Physical\": 319, \"String_Score_Combined\": 522}", "selected": false}, "selected": false}, {"data": {"id": "23080093", "source": "23079856", "target": "23079884", "SCORE": "834", "shared_interaction": "Direct", "source_original": "819890", "Name_B": "eIF6A", "Name_A": "NSN1", "target_original": "824728", "Gene_B": "824728", "interaction": "Direct", "SUID": 23080093, "TYPE": "Direct", "Gene_A": "819890", "support": "{\"StringDB\": \"physical\", \"StringEvidence\": \"experiments:0.827,textmining:0.568,coexpression:0.098\", \"String_Score_Physical\": 834, \"String_Score_Combined\": 935}", "selected": false}, "selected": false}, {"data": {"id": "23080092", "source": "23079856", "target": "23079881", "SCORE": "504", "shared_interaction": "Direct", "source_original": "819890", "Name_B": "AT3G53740", "Name_A": "NSN1", "target_original": "824541", "Gene_B": "824541", "interaction": "Direct", "SUID": 23080092, "TYPE": "Direct", "Gene_A": "819890", "support": "{\"StringDB\": \"physical\", \"StringEvidence\": \"experiments:0.483,coexpression:0.130,textmining:0.005\", \"String_Score_Physical\": 504, \"String_Score_Combined\": 570}", "selected": false}, "selected": false}, {"data": {"id": "23080091", "source": "23079856", "target": "23079859", "SCORE": "286", "shared_interaction": "Direct", "source_original": "819890", "Name_B": "RPS5A", "Name_A": "NSN1", "target_original": "820367", "Gene_B": "820367", "interaction": "Direct", "SUID": 23080091, "TYPE": "Direct", "Gene_A": "819890", "support": "{\"StringDB\": \"physical\", \"StringEvidence\": \"experiments:0.255,coexpression:0.106\", \"String_Score_Physical\": 286, \"String_Score_Combined\": 361}", "selected": false}, "selected": false}, {"data": {"id": "23080090", "source": "23079855", "target": "23079990", "SCORE": "650", "shared_interaction": "Direct", "source_original": "819563", "Name_B": "rpoC2", "Name_A": "APY1", "target_original": "844785", "Gene_B": "844785", "interaction": "Direct", "SUID": 23080090, "TYPE": "Direct", "Gene_A": "819563", "support": "{\"StringDB\": \"physical\", \"StringEvidence\": \"database:0.635\", \"String_Score_Physical\": 650, \"String_Score_Combined\": 650}", "selected": false}, "selected": false}, {"data": {"id": "23080089", "source": "23079855", "target": "23079945", "SCORE": "650", "shared_interaction": "Direct", "source_original": "819563", "Name_B": "AT5G63960", "Name_A": "APY1", "target_original": "836517", "Gene_B": "836517", "interaction": "Direct", "SUID": 23080089, "TYPE": "Direct", "Gene_A": "819563", "support": "{\"StringDB\": \"physical\", \"StringEvidence\": \"database:0.635,coexpression:0.016,textmining:0.006\", \"String_Score_Physical\": 650, \"String_Score_Combined\": 657}", "selected": false}, "selected": false}, {"data": {"id": "23080088", "source": "23079855", "target": "23079875", "SCORE": "650", "shared_interaction": "Direct", "source_original": "819563", "Name_B": "AT3G49160", "Name_A": "APY1", "target_original": "824077", "Gene_B": "824077", "interaction": "Direct", "SUID": 23080088, "TYPE": "Direct", "Gene_A": "819563", "support": "{\"StringDB\": \"physical\", \"StringEvidence\": \"database:0.635\", \"String_Score_Physical\": 650, \"String_Score_Combined\": 650}", "selected": false}, "selected": false}, {"data": {"id": "23080087", "source": "23079854", "target": "23079858", "SCORE": "208", "shared_interaction": "Direct", "source_original": "819152", "Name_B": "AT3G11630", "Name_A": "DHDPS2", "target_original": "820335", "Gene_B": "820335", "interaction": "Direct", "SUID": 23080087, "TYPE": "Direct", "Gene_A": "819152", "support": "{\"BioGrid\": \"physical\", \"BioGrid_PubMed\": \"32545358\", \"BioGrid_Type\": \"Reconstituted Complex\"}", "selected": false}, "selected": false}, {"data": {"id": "23080086", "source": "23079853", "target": "23079985", "SCORE": "319", "shared_interaction": "Direct", "source_original": "819070", "Name_B": "rps18", "Name_A": "MTACP-1", "target_original": "844736", "Gene_B": "844736", "interaction": "Direct", "SUID": 23080086, "TYPE": "Direct", "Gene_A": "819070", "support": "{\"StringDB\": \"physical\", \"StringEvidence\": \"experiments:0.291,coexpression:0.139\", \"String_Score_Physical\": 319, \"String_Score_Combined\": 414}", "selected": false}, "selected": false}, {"data": {"id": "23080085", "source": "23079852", "target": "23079975", "SCORE": "650", "shared_interaction": "Direct", "source_original": "818746", "Name_B": "CAD1", "Name_A": "AT2G41480", "target_original": "843600", "Gene_B": "843600", "interaction": "Direct", "SUID": 23080085, "TYPE": "Direct", "Gene_A": "818746", "support": "{\"StringDB\": \"physical\", \"StringEvidence\": \"database:0.635,textmining:0.166\", \"String_Score_Physical\": 650, \"String_Score_Combined\": 708}", "selected": false}, "selected": false}, {"data": {"id": "23080084", "source": "23079851", "target": "23079988", "SCORE": "813", "shared_interaction": "Direct", "source_original": "818589", "Name_B": "rps4", "Name_A": "AT2G40010", "target_original": "844765", "Gene_B": "844765", "interaction": "Direct", "SUID": 23080084, "TYPE": "Direct", "Gene_A": "818589", "support": "{\"StringDB\": \"physical\", \"StringEvidence\": \"coexpression:0.897,experiments:0.805,textmining:0.202,neighborhood:0.147\", \"String_Score_Physical\": 813, \"String_Score_Combined\": 986}", "selected": false}, "selected": false}, {"data": {"id": "23080083", "source": "23079851", "target": "23079983", "SCORE": "752", "shared_interaction": "Direct", "source_original": "818589", "Name_B": "rps7", "Name_A": "AT2G40010", "target_original": "844712", "Gene_B": "844712", "interaction": "Direct", "SUID": 23080083, "TYPE": "Direct", "Gene_A": "818589", "support": "{\"StringDB\": \"physical\", \"StringEvidence\": \"coexpression:0.851,experiments:0.741,textmining:0.292,neighborhood:0.140\", \"String_Score_Physical\": 752, \"String_Score_Combined\": 977}", "selected": false}, "selected": false}, {"data": {"id": "23080082", "source": "23079851", "target": "23079948", "SCORE": "272", "shared_interaction": "Direct", "source_original": "818589", "Name_B": "AT1G07940", "Name_A": "AT2G40010", "target_original": "837309", "Gene_B": "837309", "interaction": "Direct", "SUID": 23080082, "TYPE": "Direct", "Gene_A": "818589", "support": "{\"StringDB\": \"physical\", \"StringEvidence\": \"coexpression:0.737,experiments:0.241,textmining:0.227\", \"String_Score_Physical\": 272, \"String_Score_Combined\": 852}", "selected": false}, "selected": false}, {"data": {"id": "23080081", "source": "23079851", "target": "23079924", "SCORE": "275", "shared_interaction": "Direct", "source_original": "818589", "Name_B": "UBQ4", "Name_A": "AT2G40010", "target_original": "832184", "Gene_B": "832184", "interaction": "Direct", "SUID": 23080081, "TYPE": "Direct", "Gene_A": "818589", "support": "{\"StringDB\": \"physical\", \"StringEvidence\": \"experiments:0.244,coexpression:0.096\", \"String_Score_Physical\": 275, \"String_Score_Combined\": 344}", "selected": false}, "selected": false}, {"data": {"id": "23080080", "source": "23079851", "target": "23079922", "SCORE": "900", "shared_interaction": "Direct", "source_original": "818589", "Name_B": "SMG7", "Name_A": "AT2G40010", "target_original": "832060", "Gene_B": "832060", "interaction": "Direct", "SUID": 23080080, "TYPE": "Direct", "Gene_A": "818589", "support": "{\"StringDB\": \"physical\", \"StringEvidence\": \"database:0.896\", \"String_Score_Physical\": 900, \"String_Score_Combined\": 900}", "selected": false}, "selected": false}, {"data": {"id": "23080079", "source": "23079851", "target": "23079917", "SCORE": "982", "shared_interaction": "Direct", "source_original": "818589", "Name_B": "EMB3010", "Name_A": "AT2G40010", "target_original": "830900", "Gene_B": "830900", "interaction": "Direct", "SUID": 23080079, "TYPE": "Direct", "Gene_A": "818589", "support": "{\"StringDB\": \"physical\", \"StringEvidence\": \"coexpression:0.901,database:0.896,experiments:0.825,cooccurrence:0.205,textmining:0.117\", \"BioGrid\": \"physical\", \"BioGrid_PubMed\": \"32191846\", \"BioGrid_Type\": \"Co-fractionation\", \"BioGrid_Score\": \"0.594759019\", \"String_Score_Physical\": 982, \"String_Score_Combined\": 998}", "selected": false}, "selected": false}, {"data": {"id": "23080078", "source": "23079851", "target": "23079915", "SCORE": "972", "shared_interaction": "Direct", "source_original": "818589", "Name_B": "AT5G09510", "Name_A": "AT2G40010", "target_original": "830810", "Gene_B": "830810", "interaction": "Direct", "SUID": 23080078, "TYPE": "Direct", "Gene_A": "818589", "support": "{\"StringDB\": \"physical\", \"StringEvidence\": \"database:0.896,coexpression:0.811,experiments:0.724,textmining:0.109,neighborhood:0.103\", \"String_Score_Physical\": 972, \"String_Score_Combined\": 995}", "selected": false}, "selected": false}, {"data": {"id": "23080077", "source": "23079851", "target": "23079909", "SCORE": "982", "shared_interaction": "Direct", "source_original": "818589", "Name_B": "RPS6", "Name_A": "AT2G40010", "target_original": "829298", "Gene_B": "829298", "interaction": "Direct", "SUID": 23080077, "TYPE": "Direct", "Gene_A": "818589", "support": "{\"StringDB\": \"physical\", \"StringEvidence\": \"coexpression:0.902,database:0.896,experiments:0.825,cooccurrence:0.219,textmining:0.117\", \"BioGrid\": \"physical\", \"BioGrid_PubMed\": \"32191846\", \"BioGrid_Type\": \"Co-fractionation\", \"BioGrid_Score\": \"0.594759019\", \"String_Score_Physical\": 982, \"String_Score_Combined\": 998}", "selected": false}, "selected": false}, {"data": {"id": "23080076", "source": "23079851", "target": "23079894", "SCORE": "198", "shared_interaction": "Direct", "source_original": "818589", "Name_B": "AT4G10620", "Name_A": "AT2G40010", "target_original": "826654", "Gene_B": "826654", "interaction": "Direct", "SUID": 23080076, "TYPE": "Direct", "Gene_A": "818589", "support": "{\"StringDB\": \"physical\", \"StringEvidence\": \"experiments:0.164,coexpression:0.162,textmining:0.033\", \"String_Score_Physical\": 198, \"String_Score_Combined\": 350}", "selected": false}, "selected": false}, {"data": {"id": "23080075", "source": "23079851", "target": "23079892", "SCORE": "275", "shared_interaction": "Direct", "source_original": "818589", "Name_B": "UBQ10", "Name_A": "AT2G40010", "target_original": "825880", "Gene_B": "825880", "interaction": "Direct", "SUID": 23080075, "TYPE": "Direct", "Gene_A": "818589", "support": "{\"StringDB\": \"physical\", \"StringEvidence\": \"experiments:0.244,coexpression:0.096\", \"String_Score_Physical\": 275, \"String_Score_Combined\": 344}", "selected": false}, "selected": false}, {"data": {"id": "23080074", "source": "23079851", "target": "23079887", "SCORE": "982", "shared_interaction": "Direct", "source_original": "818589", "Name_B": "AT3G60770", "Name_A": "AT2G40010", "target_original": "825248", "Gene_B": "825248", "interaction": "Direct", "SUID": 23080074, "TYPE": "Direct", "Gene_A": "818589", "support": "{\"StringDB\": \"physical\", \"StringEvidence\": \"coexpression:0.901,database:0.896,experiments:0.825,textmining:0.182,neighborhood:0.043\", \"BioGrid\": \"physical\", \"BioGrid_PubMed\": \"32191846\", \"BioGrid_Type\": \"Co-fractionation\", \"BioGrid_Score\": \"0.517191864\", \"String_Score_Physical\": 982, \"String_Score_Combined\": 998}", "selected": false}, "selected": false}, {"data": {"id": "23080073", "source": "23079851", "target": "23079884", "SCORE": "732", "shared_interaction": "Direct", "source_original": "818589", "Name_B": "eIF6A", "Name_A": "AT2G40010", "target_original": "824728", "Gene_B": "824728", "interaction": "Direct", "SUID": 23080073, "TYPE": "Direct", "Gene_A": "818589", "support": "{\"StringDB\": \"physical\", \"StringEvidence\": \"experiments:0.721,textmining:0.331,cooccurrence:0.197,coexpression:0.162,neighborhood:0.155\", \"String_Score_Physical\": 732, \"String_Score_Combined\": 897}", "selected": false}, "selected": false}, {"data": {"id": "23080072", "source": "23079851", "target": "23079881", "SCORE": "980", "shared_interaction": "Direct", "source_original": "818589", "Name_B": "AT3G53740", "Name_A": "AT2G40010", "target_original": "824541", "Gene_B": "824541", "interaction": "Direct", "SUID": 23080072, "TYPE": "Direct", "Gene_A": "818589", "support": "{\"StringDB\": \"physical\", \"StringEvidence\": \"database:0.896,coexpression:0.896,experiments:0.805,textmining:0.414\", \"BioGrid\": \"physical\", \"BioGrid_PubMed\": \"32191846\", \"BioGrid_Type\": \"Co-fractionation\", \"BioGrid_Score\": \"0.561560134\", \"String_Score_Physical\": 980, \"String_Score_Combined\": 998}", "selected": false}, "selected": false}, {"data": {"id": "23080071", "source": "23079851", "target": "23079875", "SCORE": "309", "shared_interaction": "Direct", "source_original": "818589", "Name_B": "AT3G49160", "Name_A": "AT2G40010", "target_original": "824077", "Gene_B": "824077", "interaction": "Direct", "SUID": 23080071, "TYPE": "Direct", "Gene_A": "818589", "support": "{\"StringDB\": \"physical\", \"StringEvidence\": \"experiments:0.281,coexpression:0.127,textmining:0.004\", \"String_Score_Physical\": 309, \"String_Score_Combined\": 400}", "selected": false}, "selected": false}, {"data": {"id": "23080070", "source": "23079851", "target": "23079859", "SCORE": "979", "shared_interaction": "Direct", "source_original": "818589", "Name_B": "RPS5A", "Name_A": "AT2G40010", "target_original": "820367", "Gene_B": "820367", "interaction": "Direct", "SUID": 23080070, "TYPE": "Direct", "Gene_A": "818589", "support": "{\"StringDB\": \"physical\", \"StringEvidence\": \"database:0.896,coexpression:0.853,experiments:0.795,textmining:0.292,neighborhood:0.140\", \"String_Score_Physical\": 979, \"String_Score_Combined\": 998}", "selected": false}, "selected": false}, {"data": {"id": "23080069", "source": "23079851", "target": "23079856", "SCORE": "198", "shared_interaction": "Direct", "source_original": "818589", "Name_B": "NSN1", "Name_A": "AT2G40010", "target_original": "819890", "Gene_B": "819890", "interaction": "Direct", "SUID": 23080069, "TYPE": "Direct", "Gene_A": "818589", "support": "{\"StringDB\": \"physical\", \"StringEvidence\": \"textmining:0.176,experiments:0.164,coexpression:0.162\", \"String_Score_Physical\": 198, \"String_Score_Combined\": 446}", "selected": false}, "selected": false}, {"data": {"id": "23080068", "source": "23079850", "target": "23079988", "SCORE": "813", "shared_interaction": "Direct", "source_original": "818337", "Name_B": "rps4", "Name_A": "AT2G37600", "target_original": "844765", "Gene_B": "844765", "interaction": "Direct", "SUID": 23080068, "TYPE": "Direct", "Gene_A": "818337", "support": "{\"StringDB\": \"physical\", \"StringEvidence\": \"coexpression:0.898,experiments:0.805,textmining:0.459\", \"String_Score_Physical\": 813, \"String_Score_Combined\": 989}", "selected": false}, "selected": false}, {"data": {"id": "23080067", "source": "23079850", "target": "23079983", "SCORE": "752", "shared_interaction": "Direct", "source_original": "818337", "Name_B": "rps7", "Name_A": "AT2G37600", "target_original": "844712", "Gene_B": "844712", "interaction": "Direct", "SUID": 23080067, "TYPE": "Direct", "Gene_A": "818337", "support": "{\"StringDB\": \"physical\", \"StringEvidence\": \"coexpression:0.854,experiments:0.741,textmining:0.423\", \"String_Score_Physical\": 752, \"String_Score_Combined\": 979}", "selected": false}, "selected": false}, {"data": {"id": "23080066", "source": "23079850", "target": "23079948", "SCORE": "340", "shared_interaction": "Direct", "source_original": "818337", "Name_B": "AT1G07940", "Name_A": "AT2G37600", "target_original": "837309", "Gene_B": "837309", "interaction": "Direct", "SUID": 23080066, "TYPE": "Direct", "Gene_A": "818337", "support": "{\"StringDB\": \"physical\", \"StringEvidence\": \"experiments:0.312,coexpression:0.127\", \"String_Score_Physical\": 340, \"String_Score_Combined\": 423}", "selected": false}, "selected": false}, {"data": {"id": "23080065", "source": "23079850", "target": "23079924", "SCORE": "527", "shared_interaction": "Direct", "source_original": "818337", "Name_B": "UBQ4", "Name_A": "AT2G37600", "target_original": "832184", "Gene_B": "832184", "interaction": "Direct", "SUID": 23080065, "TYPE": "Direct", "Gene_A": "818337", "support": "{\"StringDB\": \"physical\", \"StringEvidence\": \"experiments:0.507,coexpression:0.144,textmining:0.003\", \"String_Score_Physical\": 527, \"String_Score_Combined\": 596}", "selected": false}, "selected": false}, {"data": {"id": "23080064", "source": "23079850", "target": "23079922", "SCORE": "900", "shared_interaction": "Direct", "source_original": "818337", "Name_B": "SMG7", "Name_A": "AT2G37600", "target_original": "832060", "Gene_B": "832060", "interaction": "Direct", "SUID": 23080064, "TYPE": "Direct", "Gene_A": "818337", "support": "{\"StringDB\": \"physical\", \"StringEvidence\": \"database:0.896\", \"String_Score_Physical\": 900, \"String_Score_Combined\": 900}", "selected": false}, "selected": false}, {"data": {"id": "23080063", "source": "23079850", "target": "23079917", "SCORE": "982", "shared_interaction": "Direct", "source_original": "818337", "Name_B": "EMB3010", "Name_A": "AT2G37600", "target_original": "830900", "Gene_B": "830900", "interaction": "Direct", "SUID": 23080063, "TYPE": "Direct", "Gene_A": "818337", "support": "{\"StringDB\": \"physical\", \"StringEvidence\": \"coexpression:0.935,database:0.896,experiments:0.825,textmining:0.282\", \"BioGrid\": \"physical\", \"BioGrid_PubMed\": \"32191846\", \"BioGrid_Type\": \"Co-fractionation\", \"BioGrid_Score\": \"0.682000659\", \"String_Score_Physical\": 982, \"String_Score_Combined\": 999}", "selected": false}, "selected": false}, {"data": {"id": "23080062", "source": "23079850", "target": "23079915", "SCORE": "972", "shared_interaction": "Direct", "source_original": "818337", "Name_B": "AT5G09510", "Name_A": "AT2G37600", "target_original": "830810", "Gene_B": "830810", "interaction": "Direct", "SUID": 23080062, "TYPE": "Direct", "Gene_A": "818337", "support": "{\"StringDB\": \"physical\", \"StringEvidence\": \"coexpression:0.947,database:0.896,experiments:0.724,textmining:0.417\", \"BioGrid\": \"physical\", \"BioGrid_PubMed\": \"32191846\", \"BioGrid_Type\": \"Co-fractionation\", \"BioGrid_Score\": \"0.566910451\", \"String_Score_Physical\": 972, \"String_Score_Combined\": 999}", "selected": false}, "selected": false}, {"data": {"id": "23080061", "source": "23079850", "target": "23079909", "SCORE": "982", "shared_interaction": "Direct", "source_original": "818337", "Name_B": "RPS6", "Name_A": "AT2G37600", "target_original": "829298", "Gene_B": "829298", "interaction": "Direct", "SUID": 23080061, "TYPE": "Direct", "Gene_A": "818337", "support": "{\"StringDB\": \"physical\", \"StringEvidence\": \"coexpression:0.939,database:0.896,experiments:0.825,textmining:0.282\", \"BioGrid\": \"physical\", \"BioGrid_PubMed\": \"32191846\", \"BioGrid_Type\": \"Co-fractionation\", \"BioGrid_Score\": \"0.682000659\", \"String_Score_Physical\": 982, \"String_Score_Combined\": 999}", "selected": false}, "selected": false}, {"data": {"id": "23080060", "source": "23079850", "target": "23079892", "SCORE": "527", "shared_interaction": "Direct", "source_original": "818337", "Name_B": "UBQ10", "Name_A": "AT2G37600", "target_original": "825880", "Gene_B": "825880", "interaction": "Direct", "SUID": 23080060, "TYPE": "Direct", "Gene_A": "818337", "support": "{\"StringDB\": \"physical\", \"StringEvidence\": \"experiments:0.507,coexpression:0.144,textmining:0.003\", \"String_Score_Physical\": 527, \"String_Score_Combined\": 596}", "selected": false}, "selected": false}, {"data": {"id": "23080059", "source": "23079850", "target": "23079887", "SCORE": "982", "shared_interaction": "Direct", "source_original": "818337", "Name_B": "AT3G60770", "Name_A": "AT2G37600", "target_original": "825248", "Gene_B": "825248", "interaction": "Direct", "SUID": 23080059, "TYPE": "Direct", "Gene_A": "818337", "support": "{\"StringDB\": \"physical\", \"StringEvidence\": \"coexpression:0.960,database:0.896,experiments:0.825,textmining:0.547\", \"BioGrid\": \"physical\", \"BioGrid_PubMed\": \"32191846\", \"BioGrid_Type\": \"Co-fractionation\", \"BioGrid_Score\": \"0.760967546\", \"String_Score_Physical\": 982, \"String_Score_Combined\": 999}", "selected": false}, "selected": false}, {"data": {"id": "23080058", "source": "23079850", "target": "23079884", "SCORE": "816", "shared_interaction": "Direct", "source_original": "818337", "Name_B": "eIF6A", "Name_A": "AT2G37600", "target_original": "824728", "Gene_B": "824728", "interaction": "Direct", "SUID": 23080058, "TYPE": "Direct", "Gene_A": "818337", "support": "{\"StringDB\": \"physical\", \"StringEvidence\": \"experiments:0.808,coexpression:0.072\", \"String_Score_Physical\": 816, \"String_Score_Combined\": 829}", "selected": false}, "selected": false}, {"data": {"id": "23080057", "source": "23079850", "target": "23079881", "SCORE": "900", "shared_interaction": "Direct", "source_original": "818337", "Name_B": "AT3G53740", "Name_A": "AT2G37600", "target_original": "824541", "Gene_B": "824541", "interaction": "Direct", "SUID": 23080057, "TYPE": "Direct", "Gene_A": "818337", "support": "{\"StringDB\": \"physical\", \"StringEvidence\": \"database:0.896,coexpression:0.694\", \"String_Score_Physical\": 900, \"String_Score_Combined\": 969}", "selected": false}, "selected": false}, {"data": {"id": "23080056", "source": "23079850", "target": "23079859", "SCORE": "974", "shared_interaction": "Direct", "source_original": "818337", "Name_B": "RPS5A", "Name_A": "AT2G37600", "target_original": "820367", "Gene_B": "820367", "interaction": "Direct", "SUID": 23080056, "TYPE": "Direct", "Gene_A": "818337", "support": "{\"StringDB\": \"physical\", \"StringEvidence\": \"database:0.896,coexpression:0.871,experiments:0.741,textmining:0.584\", \"String_Score_Physical\": 974, \"String_Score_Combined\": 998}", "selected": false}, "selected": false}, {"data": {"id": "23080055", "source": "23079850", "target": "23079856", "SCORE": "504", "shared_interaction": "Direct", "source_original": "818337", "Name_B": "NSN1", "Name_A": "AT2G37600", "target_original": "819890", "Gene_B": "819890", "interaction": "Direct", "SUID": 23080055, "TYPE": "Direct", "Gene_A": "818337", "support": "{\"StringDB\": \"physical\", \"StringEvidence\": \"experiments:0.483,coexpression:0.149,textmining:0.005\", \"String_Score_Physical\": 504, \"String_Score_Combined\": 579}", "selected": false}, "selected": false}, {"data": {"id": "23080054", "source": "23079850", "target": "23079851", "SCORE": "980", "shared_interaction": "Direct", "source_original": "818337", "Name_B": "AT2G40010", "Name_A": "AT2G37600", "target_original": "818589", "Gene_B": "818589", "interaction": "Direct", "SUID": 23080054, "TYPE": "Direct", "Gene_A": "818337", "support": "{\"StringDB\": \"physical\", \"StringEvidence\": \"database:0.896,coexpression:0.896,experiments:0.805,textmining:0.414\", \"BioGrid\": \"physical\", \"BioGrid_PubMed\": \"32191846\", \"BioGrid_Type\": \"Co-fractionation\", \"BioGrid_Score\": \"0.561560134\", \"String_Score_Physical\": 980, \"String_Score_Combined\": 998}", "selected": false}, "selected": false}, {"data": {"id": "23080053", "source": "23079849", "target": "23079952", "SCORE": "213", "shared_interaction": "Direct", "source_original": "817892", "Name_B": "TPL", "Name_A": "SUVH2", "target_original": "838144", "Gene_B": "838144", "interaction": "Direct", "SUID": 23080053, "TYPE": "Direct", "Gene_A": "817892", "support": "{\"StringDB\": \"physical\", \"StringEvidence\": \"experiments:0.179,textmining:0.070,coexpression:0.003\", \"String_Score_Physical\": 213, \"String_Score_Combined\": 270}", "selected": false}, "selected": false}, {"data": {"id": "23080052", "source": "23079848", "target": "23079990", "SCORE": "273", "shared_interaction": "Direct", "source_original": "817760", "Name_B": "rpoC2", "Name_A": "AT2G32000", "target_original": "844785", "Gene_B": "844785", "interaction": "Direct", "SUID": 23080052, "TYPE": "Direct", "Gene_A": "817760", "support": "{\"StringDB\": \"physical\", \"StringEvidence\": \"experiments:0.242,textmining:0.199,coexpression:0.017\", \"String_Score_Physical\": 273, \"String_Score_Combined\": 427}", "selected": false}, "selected": false}, {"data": {"id": "23080051", "source": "23079848", "target": "23079963", "SCORE": "546", "shared_interaction": "Direct", "source_original": "817760", "Name_B": "RECQL2", "Name_A": "AT2G32000", "target_original": "840026", "Gene_B": "840026", "interaction": "Direct", "SUID": 23080051, "TYPE": "Direct", "Gene_A": "817760", "support": "{\"StringDB\": \"physical\", \"StringEvidence\": \"experiments:0.527,textmining:0.234,coexpression:0.016,neighborhood:0.004\", \"String_Score_Physical\": 546, \"String_Score_Combined\": 658}", "selected": false}, "selected": false}, {"data": {"id": "23080050", "source": "23079847", "target": "23079953", "SCORE": "900", "shared_interaction": "Direct", "source_original": "817540", "Name_B": "AT1G16360", "Name_A": "PS2", "target_original": "838205", "Gene_B": "838205", "interaction": "Direct", "SUID": 23080050, "TYPE": "Direct", "Gene_A": "817540", "support": "{\"StringDB\": \"physical\", \"StringEvidence\": \"database:0.896\", \"String_Score_Physical\": 900, \"String_Score_Combined\": 900}", "selected": false}, "selected": false}, {"data": {"id": "23080049", "source": "23079846", "target": "23079925", "SCORE": "909", "shared_interaction": "Direct", "source_original": "817504", "Name_B": "AT5G20890", "Name_A": "TUB7", "target_original": "832213", "Gene_B": "832213", "interaction": "Direct", "SUID": 23080049, "TYPE": "Direct", "Gene_A": "817504", "support": "{\"StringDB\": \"physical\", \"StringEvidence\": \"database:0.896,coexpression:0.165,experiments:0.097,textmining:0.006\", \"String_Score_Physical\": 909, \"String_Score_Combined\": 925}", "selected": false}, "selected": false}, {"data": {"id": "23080048", "source": "23079846", "target": "23079878", "SCORE": "574", "shared_interaction": "Direct", "source_original": "817504", "Name_B": "TRX1", "Name_A": "TUB7", "target_original": "824267", "Gene_B": "824267", "interaction": "Direct", "SUID": 23080048, "TYPE": "Direct", "Gene_A": "817504", "support": "{\"StringDB\": \"physical\", \"StringEvidence\": \"experiments:0.557,textmining:0.051\", \"String_Score_Physical\": 574, \"String_Score_Combined\": 596}", "selected": false}, "selected": false}, {"data": {"id": "23080047", "source": "23079845", "target": "23079918", "SCORE": "227", "shared_interaction": "Direct", "source_original": "817344", "Name_B": "AT5G10460", "Name_A": "CPN60A", "target_original": "830910", "Gene_B": "830910", "interaction": "Direct", "SUID": 23080047, "TYPE": "Direct", "Gene_A": "817344", "support": "{\"StringDB\": \"physical\", \"StringEvidence\": \"experiments:0.195,neighborhood:0.054,coexpression:0.001\", \"String_Score_Physical\": 227, \"String_Score_Combined\": 270}", "selected": false}, "selected": false}, {"data": {"id": "23080046", "source": "23079845", "target": "23079916", "SCORE": "267", "shared_interaction": "Direct", "source_original": "817344", "Name_B": "MTHSC70-2", "Name_A": "CPN60A", "target_original": "830818", "Gene_B": "830818", "interaction": "Direct", "SUID": 23080046, "TYPE": "Direct", "Gene_A": "817344", "support": "{\"StringDB\": \"physical\", \"StringEvidence\": \"coexpression:0.599,textmining:0.520,experiments:0.236,neighborhood:0.018\", \"String_Score_Physical\": 267, \"String_Score_Combined\": 861}", "selected": false}, "selected": false}, {"data": {"id": "23080045", "source": "23079844", "target": "23079962", "SCORE": "208", "shared_interaction": "Direct", "source_original": "817158", "Name_B": "ERD4", "Name_A": "IQD6", "target_original": "839916", "Gene_B": "839916", "interaction": "Direct", "SUID": 23080045, "TYPE": "Direct", "Gene_A": "817158", "support": "{\"BioGrid\": \"physical\", \"BioGrid_PubMed\": \"24833385\", \"BioGrid_Type\": \"PCA\"}", "selected": false}, "selected": false}, {"data": {"id": "23080044", "source": "23079844", "target": "23079937", "SCORE": "208", "shared_interaction": "Direct", "source_original": "817158", "Name_B": "MLO11", "Name_A": "IQD6", "target_original": "835457", "Gene_B": "835457", "interaction": "Direct", "SUID": 23080044, "TYPE": "Direct", "Gene_A": "817158", "support": "{\"BioGrid\": \"physical\", \"BioGrid_PubMed\": \"24833385\", \"BioGrid_Type\": \"PCA\"}", "selected": false}, "selected": false}, {"data": {"id": "23080043", "source": "23079844", "target": "23079877", "SCORE": "208", "shared_interaction": "Direct", "source_original": "817158", "Name_B": "BAM2", "Name_A": "IQD6", "target_original": "824129", "Gene_B": "824129", "interaction": "Direct", "SUID": 23080043, "TYPE": "Direct", "Gene_A": "817158", "support": "{\"BioGrid\": \"physical\", \"BioGrid_PubMed\": \"24833385\", \"BioGrid_Type\": \"PCA\"}", "selected": false}, "selected": false}, {"data": {"id": "23080042", "source": "23079844", "target": "23079870", "SCORE": "208", "shared_interaction": "Direct", "source_original": "817158", "Name_B": "AT3G30390", "Name_A": "IQD6", "target_original": "822740", "Gene_B": "822740", "interaction": "Direct", "SUID": 23080042, "TYPE": "Direct", "Gene_A": "817158", "support": "{\"BioGrid\": \"physical\", \"BioGrid_PubMed\": \"24833385\", \"BioGrid_Type\": \"PCA\"}", "selected": false}, "selected": false}, {"data": {"id": "23080041", "source": "23079844", "target": "23079866", "SCORE": "208", "shared_interaction": "Direct", "source_original": "817158", "Name_B": "STP4", "Name_A": "IQD6", "target_original": "821531", "Gene_B": "821531", "interaction": "Direct", "SUID": 23080041, "TYPE": "Direct", "Gene_A": "817158", "support": "{\"BioGrid\": \"physical\", \"BioGrid_PubMed\": \"24833385\", \"BioGrid_Type\": \"PCA\"}", "selected": false}, "selected": false}, {"data": {"id": "23080040", "source": "23079843", "target": "23079990", "SCORE": "263", "shared_interaction": "Direct", "source_original": "817055", "Name_B": "rpoC2", "Name_A": "PKL", "target_original": "844785", "Gene_B": "844785", "interaction": "Direct", "SUID": 23080040, "TYPE": "Direct", "Gene_A": "817055", "support": "{\"StringDB\": \"physical\", \"StringEvidence\": \"experiments:0.231,textmining:0.017,coexpression:0.003\", \"String_Score_Physical\": 263, \"String_Score_Combined\": 277}", "selected": false}, "selected": false}, {"data": {"id": "23080039", "source": "23079843", "target": "23079963", "SCORE": "194", "shared_interaction": "Direct", "source_original": "817055", "Name_B": "RECQL2", "Name_A": "PKL", "target_original": "840026", "Gene_B": "840026", "interaction": "Direct", "SUID": 23080039, "TYPE": "Direct", "Gene_A": "817055", "support": "{\"StringDB\": \"physical\", \"StringEvidence\": \"experiments:0.160,textmining:0.032,neighborhood:0.019,coexpression:0.007\", \"String_Score_Physical\": 194, \"String_Score_Combined\": 240}", "selected": false}, "selected": false}, {"data": {"id": "23080038", "source": "23079843", "target": "23079848", "SCORE": "238", "shared_interaction": "Direct", "source_original": "817055", "Name_B": "AT2G32000", "Name_A": "PKL", "target_original": "817760", "Gene_B": "817760", "interaction": "Direct", "SUID": 23080038, "TYPE": "Direct", "Gene_A": "817055", "support": "{\"StringDB\": \"physical\", \"StringEvidence\": \"experiments:0.206,textmining:0.042,neighborhood:0.038,coexpression:0.016\", \"String_Score_Physical\": 238, \"String_Score_Combined\": 309}", "selected": false}, "selected": false}, {"data": {"id": "23080037", "source": "23079842", "target": "23079950", "SCORE": "669", "shared_interaction": "Direct", "source_original": "816672", "Name_B": "GAPC2", "Name_A": "FBA1", "target_original": "837904", "Gene_B": "837904", "interaction": "Direct", "SUID": 23080037, "TYPE": "Direct", "Gene_A": "816672", "support": "{\"StringDB\": \"physical\", \"StringEvidence\": \"database:0.635,textmining:0.531,coexpression:0.211,neighborhood:0.103,experiments:0.055\", \"String_Score_Physical\": 669, \"String_Score_Combined\": 890}", "selected": false}, "selected": false}, {"data": {"id": "23080036", "source": "23079842", "target": "23079935", "SCORE": "601", "shared_interaction": "Direct", "source_original": "816672", "Name_B": "PGM", "Name_A": "FBA1", "target_original": "835257", "Gene_B": "835257", "interaction": "Direct", "SUID": 23080036, "TYPE": "Direct", "Gene_A": "816672", "support": "{\"StringDB\": \"physical\", \"StringEvidence\": \"database:0.583,textmining:0.246,coexpression:0.238,experiments:0.004\", \"String_Score_Physical\": 601, \"String_Score_Combined\": 771}", "selected": false}, "selected": false}, {"data": {"id": "23080035", "source": "23079842", "target": "23079875", "SCORE": "614", "shared_interaction": "Direct", "source_original": "816672", "Name_B": "AT3G49160", "Name_A": "FBA1", "target_original": "824077", "Gene_B": "824077", "interaction": "Direct", "SUID": 23080035, "TYPE": "Direct", "Gene_A": "816672", "support": "{\"StringDB\": \"physical\", \"StringEvidence\": \"textmining:0.586,database:0.583,coexpression:0.120,neighborhood:0.039,experiments:0.035\", \"String_Score_Physical\": 614, \"String_Score_Combined\": 864}", "selected": false}, "selected": false}, {"data": {"id": "23080034", "source": "23079842", "target": "23079860", "SCORE": "645", "shared_interaction": "Direct", "source_original": "816672", "Name_B": "PGK1", "Name_A": "FBA1", "target_original": "820461", "Gene_B": "820461", "interaction": "Direct", "SUID": 23080034, "TYPE": "Direct", "Gene_A": "816672", "support": "{\"StringDB\": \"physical\", \"StringEvidence\": \"textmining:0.737,database:0.583,coexpression:0.535,neighborhood:0.147,experiments:0.113\", \"String_Score_Physical\": 645, \"String_Score_Combined\": 963}", "selected": false}, "selected": false}, {"data": {"id": "23080033", "source": "23079841", "target": "23079973", "SCORE": "900", "shared_interaction": "Direct", "source_original": "816505", "Name_B": "LOX6", "Name_A": "HXK2", "target_original": "843077", "Gene_B": "843077", "interaction": "Direct", "SUID": 23080033, "TYPE": "Direct", "Gene_A": "816505", "support": "{\"StringDB\": \"physical\", \"StringEvidence\": \"database:0.896,textmining:0.007\", \"String_Score_Physical\": 900, \"String_Score_Combined\": 900}", "selected": false}, "selected": false}, {"data": {"id": "23080032", "source": "23079841", "target": "23079971", "SCORE": "650", "shared_interaction": "Direct", "source_original": "816505", "Name_B": "AT1G62660", "Name_A": "HXK2", "target_original": "842563", "Gene_B": "842563", "interaction": "Direct", "SUID": 23080032, "TYPE": "Direct", "Gene_A": "816505", "support": "{\"StringDB\": \"physical\", \"StringEvidence\": \"database:0.635,textmining:0.334\", \"String_Score_Physical\": 650, \"String_Score_Combined\": 766}", "selected": false}, "selected": false}, {"data": {"id": "23080031", "source": "23079841", "target": "23079968", "SCORE": "900", "shared_interaction": "Direct", "source_original": "816505", "Name_B": "UPL1", "Name_A": "HXK2", "target_original": "842036", "Gene_B": "842036", "interaction": "Direct", "SUID": 23080031, "TYPE": "Direct", "Gene_A": "816505", "support": "{\"StringDB\": \"physical\", \"StringEvidence\": \"database:0.896,experiments:0.007,coexpression:0.006\", \"String_Score_Physical\": 900, \"String_Score_Combined\": 901}", "selected": false}, "selected": false}, {"data": {"id": "23080030", "source": "23079841", "target": "23079965", "SCORE": "900", "shared_interaction": "Direct", "source_original": "816505", "Name_B": "LOX1", "Name_A": "HXK2", "target_original": "841944", "Gene_B": "841944", "interaction": "Direct", "SUID": 23080030, "TYPE": "Direct", "Gene_A": "816505", "support": "{\"StringDB\": \"physical\", \"StringEvidence\": \"database:0.896,textmining:0.051\", \"String_Score_Physical\": 900, \"String_Score_Combined\": 905}", "selected": false}, "selected": false}, {"data": {"id": "23080029", "source": "23079841", "target": "23079938", "SCORE": "900", "shared_interaction": "Direct", "source_original": "816505", "Name_B": "DFL1", "Name_A": "HXK2", "target_original": "835539", "Gene_B": "835539", "interaction": "Direct", "SUID": 23080029, "TYPE": "Direct", "Gene_A": "816505", "support": "{\"StringDB\": \"physical\", \"StringEvidence\": \"database:0.896\", \"String_Score_Physical\": 900, \"String_Score_Combined\": 900}", "selected": false}, "selected": false}, {"data": {"id": "23080028", "source": "23079841", "target": "23079936", "SCORE": "600", "shared_interaction": "Direct", "source_original": "816505", "Name_B": "AT5G51830", "Name_A": "HXK2", "target_original": "835258", "Gene_B": "835258", "interaction": "Direct", "SUID": 23080028, "TYPE": "Direct", "Gene_A": "816505", "support": "{\"StringDB\": \"physical\", \"StringEvidence\": \"database:0.583,textmining:0.409,coexpression:0.006\", \"String_Score_Physical\": 600, \"String_Score_Combined\": 764}", "selected": false}, "selected": false}, {"data": {"id": "23080027", "source": "23079841", "target": "23079935", "SCORE": "900", "shared_interaction": "Direct", "source_original": "816505", "Name_B": "PGM", "Name_A": "HXK2", "target_original": "835257", "Gene_B": "835257", "interaction": "Direct", "SUID": 23080027, "TYPE": "Direct", "Gene_A": "816505", "support": "{\"StringDB\": \"physical\", \"StringEvidence\": \"database:0.896,textmining:0.449,coexpression:0.088\", \"String_Score_Physical\": 900, \"String_Score_Combined\": 949}", "selected": false}, "selected": false}, {"data": {"id": "23080026", "source": "23079841", "target": "23079933", "SCORE": "900", "shared_interaction": "Direct", "source_original": "816505", "Name_B": "AT5G46020", "Name_A": "HXK2", "target_original": "834642", "Gene_B": "834642", "interaction": "Direct", "SUID": 23080026, "TYPE": "Direct", "Gene_A": "816505", "support": "{\"StringDB\": \"physical\", \"StringEvidence\": \"database:0.896\", \"String_Score_Physical\": 900, \"String_Score_Combined\": 900}", "selected": false}, "selected": false}, {"data": {"id": "23080025", "source": "23079841", "target": "23079932", "SCORE": "900", "shared_interaction": "Direct", "source_original": "816505", "Name_B": "AT5G45620", "Name_A": "HXK2", "target_original": "834602", "Gene_B": "834602", "interaction": "Direct", "SUID": 23080025, "TYPE": "Direct", "Gene_A": "816505", "support": "{\"StringDB\": \"physical\", \"StringEvidence\": \"database:0.896\", \"String_Score_Physical\": 900, \"String_Score_Combined\": 900}", "selected": false}, "selected": false}, {"data": {"id": "23080024", "source": "23079841", "target": "23079914", "SCORE": "900", "shared_interaction": "Direct", "source_original": "816505", "Name_B": "RPN8A", "Name_A": "HXK2", "target_original": "830463", "Gene_B": "830463", "interaction": "Direct", "SUID": 23080024, "TYPE": "Direct", "Gene_A": "816505", "support": "{\"StringDB\": \"physical\", \"StringEvidence\": \"database:0.896,coexpression:0.007\", \"String_Score_Physical\": 900, \"String_Score_Combined\": 900}", "selected": false}, "selected": false}, {"data": {"id": "23080023", "source": "23079841", "target": "23079911", "SCORE": "900", "shared_interaction": "Direct", "source_original": "816505", "Name_B": "ROC5", "Name_A": "HXK2", "target_original": "829639", "Gene_B": "829639", "interaction": "Direct", "SUID": 23080023, "TYPE": "Direct", "Gene_A": "816505", "support": "{\"StringDB\": \"physical\", \"StringEvidence\": \"database:0.896,textmining:0.036\", \"String_Score_Physical\": 900, \"String_Score_Combined\": 903}", "selected": false}, "selected": false}, {"data": {"id": "23080022", "source": "23079841", "target": "23079897", "SCORE": "477", "shared_interaction": "Direct", "source_original": "816505", "Name_B": "AT4G13010", "Name_A": "HXK2", "target_original": "826914", "Gene_B": "826914", "interaction": "Direct", "SUID": 23080022, "TYPE": "Direct", "Gene_A": "816505", "support": "{\"StringDB\": \"physical\", \"StringEvidence\": \"experiments:0.455,textmining:0.007\", \"String_Score_Physical\": 477, \"String_Score_Combined\": 480}", "selected": false}, "selected": false}, {"data": {"id": "23080021", "source": "23079841", "target": "23079886", "SCORE": "900", "shared_interaction": "Direct", "source_original": "816505", "Name_B": "AT3G58570", "Name_A": "HXK2", "target_original": "825026", "Gene_B": "825026", "interaction": "Direct", "SUID": 23080021, "TYPE": "Direct", "Gene_A": "816505", "support": "{\"StringDB\": \"physical\", \"StringEvidence\": \"database:0.896,experiments:0.007\", \"String_Score_Physical\": 900, \"String_Score_Combined\": 900}", "selected": false}, "selected": false}, {"data": {"id": "23080020", "source": "23079841", "target": "23079858", "SCORE": "900", "shared_interaction": "Direct", "source_original": "816505", "Name_B": "AT3G11630", "Name_A": "HXK2", "target_original": "820335", "Gene_B": "820335", "interaction": "Direct", "SUID": 23080020, "TYPE": "Direct", "Gene_A": "816505", "support": "{\"StringDB\": \"physical\", \"StringEvidence\": \"database:0.896,textmining:0.152,coexpression:0.008\", \"String_Score_Physical\": 900, \"String_Score_Combined\": 915}", "selected": false}, "selected": false}, {"data": {"id": "23080019", "source": "23079841", "target": "23079842", "SCORE": "600", "shared_interaction": "Direct", "source_original": "816505", "Name_B": "FBA1", "Name_A": "HXK2", "target_original": "816672", "Gene_B": "816672", "interaction": "Direct", "SUID": 23080019, "TYPE": "Direct", "Gene_A": "816505", "support": "{\"StringDB\": \"physical\", \"StringEvidence\": \"database:0.583,textmining:0.572,coexpression:0.008\", \"String_Score_Physical\": 600, \"String_Score_Combined\": 830}", "selected": false}, "selected": false}, {"data": {"id": "23080018", "source": "23079840", "target": "23079851", "SCORE": "832", "shared_interaction": "Direct", "source_original": "816451", "Name_B": "AT2G40010", "Name_A": "AT2G19340", "target_original": "818589", "Gene_B": "818589", "interaction": "Direct", "SUID": 23080018, "TYPE": "Direct", "Gene_A": "816451", "support": "{\"StringDB\": \"physical\", \"StringEvidence\": \"experiments:0.825,coexpression:0.016\", \"String_Score_Physical\": 832, \"String_Score_Combined\": 834}", "selected": false}, "selected": false}, {"data": {"id": "23080017", "source": "23079839", "target": "23079920", "SCORE": "248", "shared_interaction": "Direct", "source_original": "816450", "Name_B": "AT5G17900", "Name_A": "PIRL6", "target_original": "831658", "Gene_B": "831658", "interaction": "Direct", "SUID": 23080017, "TYPE": "Direct", "Gene_A": "816450", "support": "{\"StringDB\": \"physical\", \"StringEvidence\": \"experiments:0.217\", \"String_Score_Physical\": 248, \"String_Score_Combined\": 248}", "selected": false}, "selected": false}, {"data": {"id": "23080016", "source": "23079839", "target": "23079903", "SCORE": "250", "shared_interaction": "Direct", "source_original": "816450", "Name_B": "EMB2770", "Name_A": "PIRL6", "target_original": "827925", "Gene_B": "827925", "interaction": "Direct", "SUID": 23080016, "TYPE": "Direct", "Gene_A": "816450", "support": "{\"StringDB\": \"physical\", \"StringEvidence\": \"experiments:0.218\", \"String_Score_Physical\": 250, \"String_Score_Combined\": 250}", "selected": false}, "selected": false}, {"data": {"id": "23080015", "source": "23079838", "target": "23079990", "SCORE": "263", "shared_interaction": "Direct", "source_original": "816391", "Name_B": "rpoC2", "Name_A": "CHR8", "target_original": "844785", "Gene_B": "844785", "interaction": "Direct", "SUID": 23080015, "TYPE": "Direct", "Gene_A": "816391", "support": "{\"StringDB\": \"physical\", \"StringEvidence\": \"experiments:0.231,textmining:0.017,coexpression:0.003\", \"String_Score_Physical\": 263, \"String_Score_Combined\": 277}", "selected": false}, "selected": false}, {"data": {"id": "23080014", "source": "23079838", "target": "23079982", "SCORE": "912", "shared_interaction": "Direct", "source_original": "816391", "Name_B": "HAC1", "Name_A": "CHR8", "target_original": "844241", "Gene_B": "844241", "interaction": "Direct", "SUID": 23080014, "TYPE": "Direct", "Gene_A": "816391", "support": "{\"StringDB\": \"physical\", \"StringEvidence\": \"database:0.896,experiments:0.126,coexpression:0.041,textmining:0.005\", \"String_Score_Physical\": 912, \"String_Score_Combined\": 916}", "selected": false}, "selected": false}, {"data": {"id": "23080013", "source": "23079838", "target": "23079963", "SCORE": "194", "shared_interaction": "Direct", "source_original": "816391", "Name_B": "RECQL2", "Name_A": "CHR8", "target_original": "840026", "Gene_B": "840026", "interaction": "Direct", "SUID": 23080013, "TYPE": "Direct", "Gene_A": "816391", "support": "{\"StringDB\": \"physical\", \"StringEvidence\": \"experiments:0.160,textmining:0.158,neighborhood:0.019,coexpression:0.009\", \"String_Score_Physical\": 194, \"String_Score_Combined\": 340}", "selected": false}, "selected": false}, {"data": {"id": "23080012", "source": "23079838", "target": "23079945", "SCORE": "906", "shared_interaction": "Direct", "source_original": "816391", "Name_B": "AT5G63960", "Name_A": "CHR8", "target_original": "836517", "Gene_B": "836517", "interaction": "Direct", "SUID": 23080012, "TYPE": "Direct", "Gene_A": "816391", "support": "{\"StringDB\": \"physical\", \"StringEvidence\": \"database:0.896,coexpression:0.160,experiments:0.068,textmining:0.039,neighborhood:0.020\", \"String_Score_Physical\": 906, \"String_Score_Combined\": 926}", "selected": false}, "selected": false}, {"data": {"id": "23080011", "source": "23079838", "target": "23079939", "SCORE": "905", "shared_interaction": "Direct", "source_original": "816391", "Name_B": "CSN6A", "Name_A": "CHR8", "target_original": "835727", "Gene_B": "835727", "interaction": "Direct", "SUID": 23080011, "TYPE": "Direct", "Gene_A": "816391", "support": "{\"StringDB\": \"physical\", \"StringEvidence\": \"database:0.896,experiments:0.051\", \"String_Score_Physical\": 905, \"String_Score_Combined\": 905}", "selected": false}, "selected": false}, {"data": {"id": "23080010", "source": "23079838", "target": "23079911", "SCORE": "902", "shared_interaction": "Direct", "source_original": "816391", "Name_B": "ROC5", "Name_A": "CHR8", "target_original": "829639", "Gene_B": "829639", "interaction": "Direct", "SUID": 23080010, "TYPE": "Direct", "Gene_A": "816391", "support": "{\"StringDB\": \"physical\", \"StringEvidence\": \"database:0.896,experiments:0.029\", \"String_Score_Physical\": 902, \"String_Score_Combined\": 902}", "selected": false}, "selected": false}, {"data": {"id": "23080009", "source": "23079838", "target": "23079848", "SCORE": "238", "shared_interaction": "Direct", "source_original": "816391", "Name_B": "AT2G32000", "Name_A": "CHR8", "target_original": "817760", "Gene_B": "817760", "interaction": "Direct", "SUID": 23080009, "TYPE": "Direct", "Gene_A": "816391", "support": "{\"StringDB\": \"physical\", \"StringEvidence\": \"experiments:0.206,textmining:0.042,neighborhood:0.038,coexpression:0.010\", \"String_Score_Physical\": 238, \"String_Score_Combined\": 305}", "selected": false}, "selected": false}, {"data": {"id": "23080008", "source": "23079837", "target": "23079932", "SCORE": "900", "shared_interaction": "Direct", "source_original": "815729", "Name_B": "AT5G45620", "Name_A": "NUB1", "target_original": "834602", "Gene_B": "834602", "interaction": "Direct", "SUID": 23080008, "TYPE": "Direct", "Gene_A": "815729", "support": "{\"StringDB\": \"physical\", \"StringEvidence\": \"database:0.896\", \"String_Score_Physical\": 900, \"String_Score_Combined\": 900}", "selected": false}, "selected": false}, {"data": {"id": "23080007", "source": "23079837", "target": "23079914", "SCORE": "900", "shared_interaction": "Direct", "source_original": "815729", "Name_B": "RPN8A", "Name_A": "NUB1", "target_original": "830463", "Gene_B": "830463", "interaction": "Direct", "SUID": 23080007, "TYPE": "Direct", "Gene_A": "815729", "support": "{\"StringDB\": \"physical\", \"StringEvidence\": \"database:0.896\", \"String_Score_Physical\": 900, \"String_Score_Combined\": 900}", "selected": false}, "selected": false}, {"data": {"id": "23080006", "source": "23079836", "target": "23079931", "SCORE": "412", "shared_interaction": "Direct", "source_original": "814908", "Name_B": "MCM6", "Name_A": "NMD3", "target_original": "834492", "Gene_B": "834492", "interaction": "Direct", "SUID": 23080006, "TYPE": "Direct", "Gene_A": "814908", "support": "{\"StringDB\": \"physical\", \"StringEvidence\": \"experiments:0.387,neighborhood:0.155\", \"BioGrid\": \"physical\", \"BioGrid_PubMed\": \"20706207\", \"BioGrid_Type\": \"Affinity Capture-MS\", \"String_Score_Physical\": 412, \"String_Score_Combined\": 503}", "selected": false}, "selected": false}, {"data": {"id": "23080005", "source": "23079836", "target": "23079899", "SCORE": "237", "shared_interaction": "Direct", "source_original": "814908", "Name_B": "OASA1", "Name_A": "NMD3", "target_original": "827145", "Gene_B": "827145", "interaction": "Direct", "SUID": 23080005, "TYPE": "Direct", "Gene_A": "814908", "support": "{\"StringDB\": \"physical\", \"StringEvidence\": \"experiments:0.204\", \"String_Score_Physical\": 237, \"String_Score_Combined\": 237}", "selected": false}, "selected": false}, {"data": {"id": "23080004", "source": "23079836", "target": "23079894", "SCORE": "485", "shared_interaction": "Direct", "source_original": "814908", "Name_B": "AT4G10620", "Name_A": "NMD3", "target_original": "826654", "Gene_B": "826654", "interaction": "Direct", "SUID": 23080004, "TYPE": "Direct", "Gene_A": "814908", "support": "{\"StringDB\": \"physical\", \"StringEvidence\": \"coexpression:0.737,experiments:0.464,textmining:0.242\", \"String_Score_Physical\": 485, \"String_Score_Combined\": 897}", "selected": false}, "selected": false}, {"data": {"id": "23080003", "source": "23079836", "target": "23079884", "SCORE": "857", "shared_interaction": "Direct", "source_original": "814908", "Name_B": "eIF6A", "Name_A": "NMD3", "target_original": "824728", "Gene_B": "824728", "interaction": "Direct", "SUID": 23080003, "TYPE": "Direct", "Gene_A": "814908", "support": "{\"StringDB\": \"physical\", \"StringEvidence\": \"experiments:0.851,textmining:0.689,coexpression:0.255\", \"String_Score_Physical\": 857, \"String_Score_Combined\": 966}", "selected": false}, "selected": false}, {"data": {"id": "23080002", "source": "23079836", "target": "23079881", "SCORE": "620", "shared_interaction": "Direct", "source_original": "814908", "Name_B": "AT3G53740", "Name_A": "NMD3", "target_original": "824541", "Gene_B": "824541", "interaction": "Direct", "SUID": 23080002, "TYPE": "Direct", "Gene_A": "814908", "support": "{\"StringDB\": \"physical\", \"StringEvidence\": \"experiments:0.604,coexpression:0.053\", \"String_Score_Physical\": 620, \"String_Score_Combined\": 640}", "selected": false}, "selected": false}, {"data": {"id": "23080001", "source": "23079836", "target": "23079856", "SCORE": "485", "shared_interaction": "Direct", "source_original": "814908", "Name_B": "NSN1", "Name_A": "NMD3", "target_original": "819890", "Gene_B": "819890", "interaction": "Direct", "SUID": 23080001, "TYPE": "Direct", "Gene_A": "814908", "support": "{\"StringDB\": \"physical\", \"StringEvidence\": \"coexpression:0.913,textmining:0.705,experiments:0.464\", \"String_Score_Physical\": 485, \"String_Score_Combined\": 986}", "selected": false}, "selected": false}, {"data": {"id": "23080000", "source": "23079836", "target": "23079850", "SCORE": "620", "shared_interaction": "Direct", "source_original": "814908", "Name_B": "AT2G37600", "Name_A": "NMD3", "target_original": "818337", "Gene_B": "818337", "interaction": "Direct", "SUID": 23080000, "TYPE": "Direct", "Gene_A": "814908", "support": "{\"StringDB\": \"physical\", \"StringEvidence\": \"experiments:0.604,coexpression:0.053\", \"String_Score_Physical\": 620, \"String_Score_Combined\": 640}", "selected": false}, "selected": false}, {"data": {"id": "23079999", "source": "23079835", "target": "23079971", "SCORE": "650", "shared_interaction": "Direct", "source_original": "814692", "Name_B": "AT1G62660", "Name_A": "AT2G01630", "target_original": "842563", "Gene_B": "842563", "interaction": "Direct", "SUID": 23079999, "TYPE": "Direct", "Gene_A": "814692", "support": "{\"StringDB\": \"physical\", \"StringEvidence\": \"database:0.635\", \"String_Score_Physical\": 650, \"String_Score_Combined\": 650}", "selected": false}, "selected": false}, {"data": {"id": "23079998", "source": "23079835", "target": "23079926", "SCORE": "650", "shared_interaction": "Direct", "source_original": "814692", "Name_B": "AT5G20950", "Name_A": "AT2G01630", "target_original": "832220", "Gene_B": "832220", "interaction": "Direct", "SUID": 23079998, "TYPE": "Direct", "Gene_A": "814692", "support": "{\"StringDB\": \"physical\", \"StringEvidence\": \"database:0.635\", \"String_Score_Physical\": 650, \"String_Score_Combined\": 650}", "selected": false}, "selected": false}]}}};
```
