## Supplementary Material 3 - Gene Ontology (GO) enrichment analysis (Metascape) for "Epigenetic memory of temperature sensed during somatic embryo maturation in 2-year-old maritime pine trees": GONetwork.js

```
var networks={"GONetwork": {"format_version": "1.0", "generated_by": "cytoscape-3.8.2", "target_cytoscapejs_version": "~2.1", "data": {"shared_name": "GONetwork", "name": "GONetwork", "SUID": 14683584, "__Annotations": [], "selected": false}, "elements": {"nodes": [{"data": {"id": "14683644", "Enrichment": 2.220420294025434, "BestLogPInGroup": -4.000551803747688, "_PATTERN_": "M1", "_GeneInGOAndHitList": 27.0, "Hits": "KCS9|AT2G20360|KCS11|SSI2|LOX5|AT3G23940|ASN1|CSR1|AT4G04320|ATARD2|ARD1|AIM1|MTO2|OST1|GLU1|ASN3|TT4|LCB2|AT5G34930|TT2|PHB3|PANC|GCH|BETA-UP|LOX6|AtkdsA1|PGK", "Description": "small molecule biosynthetic process", "_GeneInHitList": 347.0, "Category": "GO Biological Processes", "LogP": -4.000551803747688, "_RANK_": 1.0, "FirstInGroupByEnrichment": 1.0, "_LogP_MyList": -4.000551803747688, "_TotalGeneInLibrary": 19148.0, "_GeneInGO": 671.0, "shared_name": "51", "Gene": "GO:0044283", "_MEMBER_MyList": 1.0, "STDV_InGO": 1.4380124929208487, "_COUNT_001": 27.0, "SUID": 14683644, "id_original": "51", "selected": false, "Log_q_value_": -0.3396674019317267, "canonicalName": "GO:0044283", "CategoryID": 19.0, "Z_score": 4.371994257052459, "EvidenceCutoff": 0.0, "PARENT_GO": "19_GO:0008152 metabolic process", "FirstInGroupByLogP": 1.0, "GROUP_ID": 1.0, "name": "51", "BestEnrichmentInGroup": 6.270631385905161, "CLUSTER_LABEL": "small molecule biosynthetic process", "GeneID": "816124|816555|817205|818973|821808|821977|823888|824015|825752|827122|827124|829022|829106|829541|830292|830888|831241|832432|833436|833520|834077|834942|836551|836558|843077|844288|844293", "GiniIndex": 0.0, "_InGO": 7.780979827089337, "_COUNT_001_PCT": 100.0}, "position": {"x": 514.9121782334792, "y": 135.6518451766526}, "selected": false}, {"data": {"id": "14683643", "Enrichment": 3.0099030652344774, "BestLogPInGroup": -2.4931675238469544, "_PATTERN_": "M1", "_GeneInGOAndHitList": 9.0, "Hits": "NTRA|PUB4|AT3G17800|AT3G23020|ATH13|RBP45B|CAT1|ABCG39|ADH1", "Description": "response to reactive oxygen species", "_GeneInHitList": 347.0, "Category": "GO Biological Processes", "LogP": -2.4931675238469544, "_RANK_": 1.0, "FirstInGroupByEnrichment": 1.0, "_LogP_MyList": -2.4931675238469544, "_TotalGeneInLibrary": 19148.0, "_GeneInGO": 165.0, "shared_name": "50", "Gene": "GO:0000302", "_MEMBER_MyList": 1.0, "STDV_InGO": 0.8532678703759023, "_COUNT_001": 9.0, "SUID": 14683643, "id_original": "50", "selected": false, "Log_q_value_": -0.22613390785785803, "canonicalName": "GO:0000302", "CategoryID": 19.0, "Z_score": 3.5225672421181353, "EvidenceCutoff": 0.0, "PARENT_GO": "19_GO:0050896 response to stimulus", "FirstInGroupByLogP": 1.0, "GROUP_ID": 11.0, "name": "50", "BestEnrichmentInGroup": 3.0099030652344774, "CLUSTER_LABEL": "response to reactive oxygen species", "GeneID": "816248|816846|821048|821876|836618|837708|838652|843013|844047", "GiniIndex": 0.0, "_InGO": 2.5936599423631126, "_COUNT_001_PCT": 100.0}, "position": {"x": 711.9212457688795, "y": 493.10082741542203}, "selected": false}, {"data": {"id": "14683642", "Enrichment": 4.4915220159506735, "BestLogPInGroup": -3.0210004668699786, "_PATTERN_": "M1", "_GeneInGOAndHitList": 7.0, "Hits": "ABCB1|CNBT1|AT4G24780|LUG|AT5G52450|ABCF5|CEL2", "Description": "response to nematode", "_GeneInHitList": 347.0, "Category": "GO Biological Processes", "LogP": -3.0210004668699786, "_RANK_": 1.0, "FirstInGroupByEnrichment": 1.0, "_LogP_MyList": -3.0210004668699786, "_TotalGeneInLibrary": 19148.0, "_GeneInGO": 86.0, "shared_name": "49", "Gene": "GO:0009624", "_MEMBER_MyList": 1.0, "STDV_InGO": 0.7547346106502401, "_COUNT_001": 7.0, "SUID": 14683642, "id_original": "49", "selected": false, "Log_q_value_": -0.3396674019317267, "canonicalName": "GO:0009624", "CategoryID": 19.0, "Z_score": 4.408637690255776, "EvidenceCutoff": 0.0, "PARENT_GO": "19_GO:0044419 biological process involved in interspecies interaction between organisms", "FirstInGroupByLogP": 1.0, "GROUP_ID": 5.0, "name": "49", "BestEnrichmentInGroup": 4.4915220159506735, "CLUSTER_LABEL": "response to nematode", "GeneID": "818265|821037|828580|829390|835321|836607|839385", "GiniIndex": 0.0, "_InGO": 2.0172910662824206, "_COUNT_001_PCT": 100.0}, "position": {"x": 365.4879953416335, "y": 718.6185123519455}, "selected": false}, {"data": {"id": "14683641", "Enrichment": 2.9182553757481715, "BestLogPInGroup": -2.8236385901382133, "_PATTERN_": "M1", "_GeneInGOAndHitList": 11.0, "Hits": "PHYB|TAT3|AT2G38240|PYL6|SSI2|EBP|CUL1|TT4|EIN2|RCF3|GAI", "Description": "response to jasmonic acid", "_GeneInHitList": 347.0, "Category": "GO Biological Processes", "LogP": -2.8236385901382133, "_RANK_": 1.0, "FirstInGroupByEnrichment": 1.0, "_LogP_MyList": -2.8236385901382133, "_TotalGeneInLibrary": 19148.0, "_GeneInGO": 208.0, "shared_name": "48", "Gene": "GO:0009753", "_MEMBER_MyList": 1.0, "STDV_InGO": 0.940528086278972, "_COUNT_001": 11.0, "SUID": 14683641, "id_original": "48", "selected": false, "Log_q_value_": -0.32615605277084303, "canonicalName": "GO:0009753", "CategoryID": 19.0, "Z_score": 3.778963832579982, "EvidenceCutoff": 0.0, "PARENT_GO": "19_GO:0050896 response to stimulus", "FirstInGroupByLogP": 1.0, "GROUP_ID": 7.0, "name": "48", "BestEnrichmentInGroup": 3.4799179583041258, "CLUSTER_LABEL": "response to jasmonic acid", "GeneID": "816394|817022|818403|818626|818973|820929|825648|831241|831889|835386|838057", "GiniIndex": 0.0, "_InGO": 3.170028818443804, "_COUNT_001_PCT": 100.0}, "position": {"x": -17.115032002116465, "y": 161.75362892909402}, "selected": false}, {"data": {"id": "14683640", "Enrichment": 7.524757663086192, "BestLogPInGroup": -2.1526137797709155, "_PATTERN_": "M1", "_GeneInGOAndHitList": 3.0, "Hits": "BAM2|BAM1|CLV1", "Description": "regulation of meristem structural organization", "_GeneInHitList": 347.0, "Category": "GO Biological Processes", "LogP": -2.1526137797709155, "_RANK_": 1.0, "FirstInGroupByEnrichment": 1.0, "_LogP_MyList": -2.1526137797709155, "_TotalGeneInLibrary": 19148.0, "_GeneInGO": 22.0, "shared_name": "47", "Gene": "GO:0009934", "_MEMBER_MyList": 1.0, "STDV_InGO": 0.49698769541342946, "_COUNT_001": 3.0, "SUID": 14683640, "id_original": "47", "selected": false, "Log_q_value_": -0.08649500656253252, "canonicalName": "GO:0009934", "CategoryID": 19.0, "Z_score": 4.159951642057539, "EvidenceCutoff": 0.0, "PARENT_GO": "19_GO:0032502 developmental process", "FirstInGroupByLogP": 1.0, "GROUP_ID": 16.0, "name": "47", "BestEnrichmentInGroup": 7.524757663086192, "CLUSTER_LABEL": "regulation of meristem structural organization", "GeneID": "824129|836699|843915", "GiniIndex": 0.0, "_InGO": 0.8645533141210374, "_COUNT_001_PCT": 100.0}, "position": {"x": 265.4879953416335, "y": 718.6185123519455}, "selected": false}, {"data": {"id": "14683639", "Enrichment": 1.9378138463466115, "BestLogPInGroup": -2.5059863063091705, "_PATTERN_": "M1", "_GeneInGOAndHitList": 21.0, "Hits": "PUB4|ABCB1|TCP9|PPC3|AT3G15010|PLDALPHA1|BAM2|SCR|CUL1|GSL05|LUG|OST1|ERL2|EMS1|EIN2|ATH13|BAM1|BFN1|TRO|AT1G60160|GAPCP-1", "Description": "phyllome development", "_GeneInHitList": 347.0, "Category": "GO Biological Processes", "LogP": -2.5059863063091705, "_RANK_": 1.0, "FirstInGroupByEnrichment": 1.0, "_LogP_MyList": -2.5059863063091705, "_TotalGeneInLibrary": 19148.0, "_GeneInGO": 598.0, "shared_name": "46", "Gene": "GO:0048827", "_MEMBER_MyList": 1.0, "STDV_InGO": 1.2800420457226664, "_COUNT_001": 21.0, "SUID": 14683639, "id_original": "46", "selected": false, "Log_q_value_": -0.22613390785785803, "canonicalName": "GO:0048827", "CategoryID": 19.0, "Z_score": 3.1653366547444666, "EvidenceCutoff": 0.0, "PARENT_GO": "19_GO:0032501 multicellular organismal process", "FirstInGroupByLogP": 1.0, "GROUP_ID": 10.0, "name": "46", "BestEnrichmentInGroup": 1.9378138463466115, "CLUSTER_LABEL": "phyllome development", "GeneID": "816846|818265|819176|820723|820730|820816|824129|824589|825648|825650|829390|829541|830609|830619|831889|836618|836699|837660|841570|842311|844291", "GiniIndex": 0.0, "_InGO": 6.051873198847262, "_COUNT_001_PCT": 100.0}, "position": {"x": 165.4879953416335, "y": 718.6185123519455}, "selected": false}, {"data": {"id": "14683638", "Enrichment": 3.0282561327054194, "BestLogPInGroup": -2.5107363035357038, "_PATTERN_": "M1", "_GeneInGOAndHitList": 9.0, "Hits": "ATCTH|AT2G32070|APY1|AT4G04320|AT4G04880|RRP41L|PAB2|SMG7|BFN1", "Description": "nucleobase-containing compound catabolic process", "_GeneInHitList": 347.0, "Category": "GO Biological Processes", "LogP": -2.5107363035357038, "_RANK_": 1.0, "FirstInGroupByEnrichment": 1.0, "_LogP_MyList": -2.5107363035357038, "_TotalGeneInLibrary": 19148.0, "_GeneInGO": 164.0, "shared_name": "45", "Gene": "GO:0034655", "_MEMBER_MyList": 1.0, "STDV_InGO": 0.8532678703759023, "_COUNT_001": 9.0, "SUID": 14683638, "id_original": "45", "selected": false, "Log_q_value_": -0.22613390785785803, "canonicalName": "GO:0034655", "CategoryID": 19.0, "Z_score": 3.5438512995636158, "EvidenceCutoff": 0.0, "PARENT_GO": "19_GO:0008152 metabolic process", "FirstInGroupByLogP": 1.0, "GROUP_ID": 9.0, "name": "45", "BestEnrichmentInGroup": 3.0282561327054194, "CLUSTER_LABEL": "nucleobase-containing compound catabolic process", "GeneID": "817131|817767|819563|825752|825826|828858|829557|832060|837660", "GiniIndex": 0.0, "_InGO": 2.5936599423631126, "_COUNT_001_PCT": 100.0}, "position": {"x": 444.42914219221944, "y": 591.3246433333908}, "selected": false}, {"data": {"id": "14683637", "Enrichment": 2.03122292745885, "BestLogPInGroup": -2.430134487895593, "_PATTERN_": "M1", "_GeneInGOAndHitList": 18.0, "Hits": "KCS9|PHYB|KCS11|SSI2|PLDALPHA1|AT4G04320|AIM1|OST1|TT2|ACS|PHB3|PANC|E1 ALPHA|AT1G64190|LOX6|HTH|GAPCP-1|PGK", "Description": "monocarboxylic acid metabolic process", "_GeneInHitList": 347.0, "Category": "GO Biological Processes", "LogP": -2.430134487895593, "_RANK_": 1.0, "FirstInGroupByEnrichment": 1.0, "_LogP_MyList": -2.430134487895593, "_TotalGeneInLibrary": 19148.0, "_GeneInGO": 489.0, "shared_name": "44", "Gene": "GO:0032787", "_MEMBER_MyList": 1.0, "STDV_InGO": 1.190529028855648, "_COUNT_001": 18.0, "SUID": 14683637, "id_original": "44", "selected": false, "Log_q_value_": -0.18305607128006648, "canonicalName": "GO:0032787", "CategoryID": 19.0, "Z_score": 3.1382492866674285, "EvidenceCutoff": 0.0, "PARENT_GO": "19_GO:0008152 metabolic process", "FirstInGroupByLogP": 1.0, "GROUP_ID": 12.0, "name": "44", "BestEnrichmentInGroup": 4.7570307065487425, "CLUSTER_LABEL": "monocarboxylic acid metabolic process", "GeneID": "816124|816394|817205|818973|820816|825752|829022|829541|833520|833655|834077|834942|842284|842724|843077|843628|844291|844293", "GiniIndex": 0.0, "_InGO": 5.187319884726225, "_COUNT_001_PCT": 100.0}, "position": {"x": 400.2832071336257, "y": 128.72194405360574}, "selected": false}, {"data": {"id": "14683636", "Enrichment": 2.046793627446789, "BestLogPInGroup": -3.2184486765785665, "_PATTERN_": "M1", "_GeneInGOAndHitList": 25.0, "Hits": "ARAC1|PHYB|ABCB1|AT2G38240|PYL6|SSI2|PLDALPHA1|EBP|AHP1|AT3G42800|BAM2|CUL1|YY1|OST1|PYL5|HY5|EIN2|RCF3|THE1|EXO70B1|BAM1|GAI|ABCC5|CuAO1|RBOH F", "Description": "hormone-mediated signaling pathway", "_GeneInHitList": 347.0, "Category": "GO Biological Processes", "LogP": -3.2184486765785665, "_RANK_": 1.0, "FirstInGroupByEnrichment": 1.0, "_LogP_MyList": -3.2184486765785665, "_TotalGeneInLibrary": 19148.0, "_GeneInGO": 674.0, "shared_name": "43", "Gene": "GO:0009755", "_MEMBER_MyList": 1.0, "STDV_InGO": 1.3880455815434445, "_COUNT_001": 25.0, "SUID": 14683636, "id_original": "43", "selected": false, "Log_q_value_": -0.3396674019317267, "canonicalName": "GO:0009755", "CategoryID": 19.0, "Z_score": 3.7586785027790492, "EvidenceCutoff": 0.0, "PARENT_GO": "19_GO:0023052 signaling", "FirstInGroupByLogP": 1.0, "GROUP_ID": 3.0, "name": "43", "BestEnrichmentInGroup": 7.611249130477989, "CLUSTER_LABEL": "hormone-mediated signaling pathway", "GeneID": "816290|816394|818265|818403|818626|818973|820816|820929|821705|823322|824129|825648|826093|829541|830427|830996|831889|835386|835526|835956|836699|838057|839277|842580|842710", "GiniIndex": 0.0, "_InGO": 7.204610951008646, "_COUNT_001_PCT": 100.0}, "position": {"x": 10.990482524250723, "y": 222.54269142909402}, "selected": false}, {"data": {"id": "14683635", "Enrichment": 8.48947018399468, "BestLogPInGroup": -2.937032724153425, "_PATTERN_": "M1", "_GeneInGOAndHitList": 4.0, "Hits": "ATCSLA09|RAD5|CHR1|HAC1", "Description": "genetic transfer", "_GeneInHitList": 347.0, "Category": "GO Biological Processes", "LogP": -2.937032724153425, "_RANK_": 1.0, "FirstInGroupByEnrichment": 1.0, "_LogP_MyList": -2.937032724153425, "_TotalGeneInLibrary": 19148.0, "_GeneInGO": 26.0, "shared_name": "42", "Gene": "GO:0009292", "_MEMBER_MyList": 1.0, "STDV_InGO": 0.5730372361697963, "_COUNT_001": 4.0, "SUID": 14683635, "id_original": "42", "selected": false, "Log_q_value_": -0.3396674019317267, "canonicalName": "GO:0009292", "CategoryID": 19.0, "Z_score": 5.191534501360638, "EvidenceCutoff": 0.0, "PARENT_GO": "19_GO:0051704 multi-organism process", "FirstInGroupByLogP": 1.0, "GROUP_ID": 6.0, "name": "42", "BestEnrichmentInGroup": 8.48947018399468, "CLUSTER_LABEL": "genetic transfer", "GeneID": "831734|832338|836808|844241", "GiniIndex": 0.0, "_InGO": 1.1527377521613833, "_COUNT_001_PCT": 100.0}, "position": {"x": 233.8665639909255, "y": 592.9548923568283}, "selected": false}, {"data": {"id": "14683634", "Enrichment": 9.196926032660903, "BestLogPInGroup": -2.40522398538426, "_PATTERN_": "M1", "_GeneInGOAndHitList": 3.0, "Hits": "PHYB|AT3G54500|ELF4-L4", "Description": "entrainment of circadian clock", "_GeneInHitList": 347.0, "Category": "GO Biological Processes", "LogP": -2.40522398538426, "_RANK_": 1.0, "FirstInGroupByEnrichment": 1.0, "_LogP_MyList": -2.40522398538426, "_TotalGeneInLibrary": 19148.0, "_GeneInGO": 18.0, "shared_name": "41", "Gene": "GO:0009649", "_MEMBER_MyList": 1.0, "STDV_InGO": 0.49698769541342946, "_COUNT_001": 3.0, "SUID": 14683634, "id_original": "41", "selected": false, "Log_q_value_": -0.18305607128006648, "canonicalName": "GO:0009649", "CategoryID": 19.0, "Z_score": 4.726660559487909, "EvidenceCutoff": 0.0, "PARENT_GO": "19_GO:0048511 rhythmic process", "FirstInGroupByLogP": 1.0, "GROUP_ID": 13.0, "name": "41", "BestEnrichmentInGroup": 9.196926032660903, "CLUSTER_LABEL": "entrainment of circadian clock", "GeneID": "816394|824615|838318", "GiniIndex": 0.0, "_InGO": 0.8645533141210374, "_COUNT_001_PCT": 100.0}, "position": {"x": 66.97024936995385, "y": -129.18627433018332}, "selected": false}, {"data": {"id": "14683633", "Enrichment": 2.3234339450932806, "BestLogPInGroup": -2.2198825392852393, "_PATTERN_": "M1", "_GeneInGOAndHitList": 12.0, "Hits": "NTRA|IQD6|MOR1|DIM1A|TCTP|AHP1|SCR|ARD1|EIN2|PHB3|AT5G59790|GAI", "Description": "cell division", "_GeneInHitList": 347.0, "Category": "GO Biological Processes", "LogP": -2.2198825392852393, "_RANK_": 1.0, "FirstInGroupByEnrichment": 1.0, "_LogP_MyList": -2.2198825392852393, "_TotalGeneInLibrary": 19148.0, "_GeneInGO": 285.0, "shared_name": "40", "Gene": "GO:0051301", "_MEMBER_MyList": 1.0, "STDV_InGO": 0.9808866287430733, "_COUNT_001": 12.0, "SUID": 14683633, "id_original": "40", "selected": false, "Log_q_value_": -0.11156608628240144, "canonicalName": "GO:0051301", "CategoryID": 19.0, "Z_score": 3.0580455411359395, "EvidenceCutoff": 0.0, "PARENT_GO": "19_GO:0009987 cellular process", "FirstInGroupByLogP": 1.0, "GROUP_ID": 14.0, "name": "40", "BestEnrichmentInGroup": 2.3234339450932806, "CLUSTER_LABEL": "cell division", "GeneID": "816248|817158|818131|819355|820916|821705|824589|827124|831889|834077|836100|838057", "GiniIndex": 0.0, "_InGO": 3.4582132564841497, "_COUNT_001_PCT": 100.0}, "position": {"x": 65.48799534163354, "y": 718.6185123519455}, "selected": false}, {"data": {"id": "14683632", "Enrichment": 6.897694524495677, "BestLogPInGroup": -3.129511541476605, "_PATTERN_": "M1", "_GeneInGOAndHitList": 5.0, "Hits": "GAD5|AT4G04320|PANC|BETA-UP|CuAO1", "Description": "beta-Alanine metabolism", "_GeneInHitList": 347.0, "Category": "KEGG Pathway", "LogP": -3.129511541476605, "_RANK_": 1.0, "FirstInGroupByEnrichment": 1.0, "_LogP_MyList": -3.129511541476605, "_TotalGeneInLibrary": 19148.0, "_GeneInGO": 40.0, "shared_name": "39", "Gene": "ath00410", "_MEMBER_MyList": 1.0, "STDV_InGO": 0.6397404964297717, "_COUNT_001": 5.0, "SUID": 14683632, "id_original": "39", "selected": false, "Log_q_value_": -0.3396674019317267, "canonicalName": "ath00410", "CategoryID": 24.0, "Z_score": 5.072584436439289, "EvidenceCutoff": 0.0, "PARENT_GO": "", "FirstInGroupByLogP": 1.0, "GROUP_ID": 4.0, "name": "39", "BestEnrichmentInGroup": 8.175045362365248, "CLUSTER_LABEL": "beta-Alanine metabolism", "GeneID": "821044|825752|834942|836558|842580", "GiniIndex": 0.0, "_InGO": 1.440922190201729, "_COUNT_001_PCT": 100.0}, "position": {"x": 805.3530771287428, "y": -45.40798453526145}, "selected": false}, {"data": {"id": "14683631", "Enrichment": 7.524757663086192, "BestLogPInGroup": -2.1526137797709155, "_PATTERN_": "M1", "_GeneInGOAndHitList": 3.0, "Hits": "PUB4|EMS1|GAPCP-1", "Description": "anther wall tapetum development", "_GeneInHitList": 347.0, "Category": "GO Biological Processes", "LogP": -2.1526137797709155, "_RANK_": 1.0, "FirstInGroupByEnrichment": 1.0, "_LogP_MyList": -2.1526137797709155, "_TotalGeneInLibrary": 19148.0, "_GeneInGO": 22.0, "shared_name": "38", "Gene": "GO:0048658", "_MEMBER_MyList": 1.0, "STDV_InGO": 0.49698769541342946, "_COUNT_001": 3.0, "SUID": 14683631, "id_original": "38", "selected": false, "Log_q_value_": -0.08649500656253252, "canonicalName": "GO:0048658", "CategoryID": 19.0, "Z_score": 4.159951642057539, "EvidenceCutoff": 0.0, "PARENT_GO": "19_GO:0022414 reproductive process", "FirstInGroupByLogP": 1.0, "GROUP_ID": 15.0, "name": "38", "BestEnrichmentInGroup": 7.524757663086192, "CLUSTER_LABEL": "anther wall tapetum development", "GeneID": "816846|830619|844291", "GiniIndex": 0.0, "_InGO": 0.8645533141210374, "_COUNT_001_PCT": 100.0}, "position": {"x": -34.512004658366465, "y": 718.6185123519455}, "selected": false}, {"data": {"id": "14683630", "Enrichment": 11.036311239193083, "BestLogPInGroup": -2.6414307305545948, "_PATTERN_": "M1", "_GeneInGOAndHitList": 3.0, "Hits": "AT4G04320|ACS|E1 ALPHA", "Description": "acetyl-CoA biosynthetic process", "_GeneInHitList": 347.0, "Category": "GO Biological Processes", "LogP": -2.6414307305545948, "_RANK_": 1.0, "FirstInGroupByEnrichment": 1.0, "_LogP_MyList": -2.6414307305545948, "_TotalGeneInLibrary": 19148.0, "_GeneInGO": 15.0, "shared_name": "37", "Gene": "GO:0006085", "_MEMBER_MyList": 1.0, "STDV_InGO": 0.49698769541342946, "_COUNT_001": 3.0, "SUID": 14683630, "id_original": "37", "selected": false, "Log_q_value_": -0.27428196168223057, "canonicalName": "GO:0006085", "CategoryID": 19.0, "Z_score": 5.282662265639418, "EvidenceCutoff": 0.0, "PARENT_GO": "19_GO:0008152 metabolic process", "FirstInGroupByLogP": 1.0, "GROUP_ID": 8.0, "name": "37", "BestEnrichmentInGroup": 11.036311239193083, "CLUSTER_LABEL": "acetyl-CoA biosynthetic process", "GeneID": "825752|833655|842284", "GiniIndex": 0.0, "_InGO": 0.8645533141210374, "_COUNT_001_PCT": 100.0}, "position": {"x": -34.51200465836649, "y": 567.5806858138595}, "selected": false}, {"data": {"id": "14683629", "Enrichment": 5.082511754891552, "BestLogPInGroup": -3.344689266022187, "_PATTERN_": "M1", "_GeneInGOAndHitList": 7.0, "Hits": "psbB|psbE|petA|psaA|psaB|psbC|psbK", "Description": "Photosynthesis", "_GeneInHitList": 347.0, "Category": "KEGG Pathway", "LogP": -3.344689266022187, "_RANK_": 1.0, "FirstInGroupByEnrichment": 1.0, "_LogP_MyList": -3.344689266022187, "_TotalGeneInLibrary": 19148.0, "_GeneInGO": 76.0, "shared_name": "36", "Gene": "ath00195", "_MEMBER_MyList": 1.0, "STDV_InGO": 0.7547346106502401, "_COUNT_001": 7.0, "SUID": 14683629, "id_original": "36", "selected": false, "Log_q_value_": -0.3396674019317267, "canonicalName": "ath00195", "CategoryID": 24.0, "Z_score": 4.844631540988123, "EvidenceCutoff": 0.0, "PARENT_GO": "", "FirstInGroupByLogP": 1.0, "GROUP_ID": 2.0, "name": "36", "BestEnrichmentInGroup": 5.082511754891552, "CLUSTER_LABEL": "Photosynthesis", "GeneID": "844733|844745|844748|844768|844770|844773|844795", "GiniIndex": 0.0, "_InGO": 2.0172910662824206, "_COUNT_001_PCT": 100.0}, "position": {"x": 609.5996553452956, "y": 493.10082741542203}, "selected": false}, {"data": {"id": "14683628", "Enrichment": 7.524757663086192, "BestLogPInGroup": -2.40522398538426, "_PATTERN_": "M1", "_GeneInGOAndHitList": 3.0, "Hits": "PHYB|DDB1A|HY5", "Description": "Phytochrome signaling pathway to turn on photomorphogenesis", "_GeneInHitList": 347.0, "Category": "WikiPathways", "LogP": -2.1526137797709155, "_RANK_": 1.0, "FirstInGroupByEnrichment": 0.0, "_LogP_MyList": -2.1526137797709155, "_TotalGeneInLibrary": 19148.0, "_GeneInGO": 22.0, "shared_name": "35", "Gene": "WP3662", "_MEMBER_MyList": 1.0, "STDV_InGO": 0.49698769541342946, "_COUNT_001": 3.0, "SUID": 14683628, "id_original": "35", "selected": false, "Log_q_value_": -0.08649500656253252, "canonicalName": "WP3662", "CategoryID": 27.0, "Z_score": 4.159951642057539, "EvidenceCutoff": 0.0, "PARENT_GO": "", "FirstInGroupByLogP": 0.0, "GROUP_ID": 13.0, "name": "35", "BestEnrichmentInGroup": 9.196926032660903, "CLUSTER_LABEL": " ", "GeneID": "816394|825890|830996", "GiniIndex": 0.0, "_InGO": 0.8645533141210374, "_COUNT_001_PCT": 100.0}, "position": {"x": -34.512004658366465, "y": -105.9959361954177}, "selected": false}, {"data": {"id": "14683627", "Enrichment": 4.598463016330451, "BestLogPInGroup": -2.40522398538426, "_PATTERN_": "M1", "_GeneInGOAndHitList": 5.0, "Hits": "PHYB|AT3G54500|CUL1|HY5|ELF4-L4", "Description": "regulation of circadian rhythm", "_GeneInHitList": 347.0, "Category": "GO Biological Processes", "LogP": -2.3382681145743973, "_RANK_": 1.0, "FirstInGroupByEnrichment": 0.0, "_LogP_MyList": -2.3382681145743973, "_TotalGeneInLibrary": 19148.0, "_GeneInGO": 60.0, "shared_name": "34", "Gene": "GO:0042752", "_MEMBER_MyList": 1.0, "STDV_InGO": 0.6397404964297717, "_COUNT_001": 5.0, "SUID": 14683627, "id_original": "34", "selected": false, "Log_q_value_": -0.14181557287100824, "canonicalName": "GO:0042752", "CategoryID": 19.0, "Z_score": 3.7926004032320417, "EvidenceCutoff": 0.0, "PARENT_GO": "19_GO:0048511 rhythmic process", "FirstInGroupByLogP": 0.0, "GROUP_ID": 13.0, "name": "34", "BestEnrichmentInGroup": 9.196926032660903, "CLUSTER_LABEL": " ", "GeneID": "816394|824615|825648|830996|838318", "GiniIndex": 0.0, "_InGO": 1.440922190201729, "_COUNT_001_PCT": 100.0}, "position": {"x": 40.66594333968041, "y": -12.030939857527073}, "selected": false}, {"data": {"id": "14683626", "Enrichment": 4.7570307065487425, "BestLogPInGroup": -2.430134487895593, "_PATTERN_": "M1", "_GeneInGOAndHitList": 5.0, "Hits": "LOX5|AT4G04320|AIM1|LOX6|HTH", "Description": "lipid oxidation", "_GeneInHitList": 347.0, "Category": "GO Biological Processes", "LogP": -2.401785007694608, "_RANK_": 1.0, "FirstInGroupByEnrichment": 0.0, "_LogP_MyList": -2.401785007694608, "_TotalGeneInLibrary": 19148.0, "_GeneInGO": 58.0, "shared_name": "33", "Gene": "GO:0034440", "_MEMBER_MyList": 1.0, "STDV_InGO": 0.6397404964297717, "_COUNT_001": 5.0, "SUID": 14683626, "id_original": "33", "selected": false, "Log_q_value_": -0.18305607128006648, "canonicalName": "GO:0034440", "CategoryID": 19.0, "Z_score": 3.8929641873424012, "EvidenceCutoff": 0.0, "PARENT_GO": "19_GO:0008152 metabolic process", "FirstInGroupByLogP": 0.0, "GROUP_ID": 12.0, "name": "33", "BestEnrichmentInGroup": 4.7570307065487425, "CLUSTER_LABEL": " ", "GeneID": "821808|825752|829022|843077|843628", "GiniIndex": 0.0, "_InGO": 1.440922190201729, "_COUNT_001_PCT": 100.0}, "position": {"x": 289.1741983445632, "y": 165.29468270106668}, "selected": false}, {"data": {"id": "14683625", "Enrichment": 1.700073618360937, "BestLogPInGroup": -2.4931675238469544, "_PATTERN_": "M1", "_GeneInGOAndHitList": 24.0, "Hits": "NTRA|HIS1-3|GRP7|AT3G09200|SOX|TCTP|AT3G17800|AT3G23020|RDUF1|YY1|PBD2|LUG|OST1|CSDP1|AT5G06370|PHB3|ATR|EXO70B1|ATH13|RBP45B|CAT1|CIPK23|E1 ALPHA|ADH1", "Description": "response to inorganic substance", "_GeneInHitList": 347.0, "Category": "GO Biological Processes", "LogP": -2.083340164009574, "_RANK_": 1.0, "FirstInGroupByEnrichment": 0.0, "_LogP_MyList": -2.083340164009574, "_TotalGeneInLibrary": 19148.0, "_GeneInGO": 779.0, "shared_name": "32", "Gene": "GO:0010035", "_MEMBER_MyList": 1.0, "STDV_InGO": 1.3621115321076644, "_COUNT_001": 24.0, "SUID": 14683625, "id_original": "32", "selected": false, "Log_q_value_": -0.04070248665071399, "canonicalName": "GO:0010035", "CategoryID": 19.0, "Z_score": 2.710156155519442, "EvidenceCutoff": 0.0, "PARENT_GO": "19_GO:0050896 response to stimulus", "FirstInGroupByLogP": 0.0, "GROUP_ID": 11.0, "name": "32", "BestEnrichmentInGroup": 3.0099030652344774, "CLUSTER_LABEL": " ", "GeneID": "816248|816317|816705|820076|820118|820916|821048|821876|823815|826093|827135|829390|829541|829758|830525|834077|834082|835956|836618|837708|838652|839907|842284|844047", "GiniIndex": 0.0, "_InGO": 6.916426512968299, "_COUNT_001_PCT": 100.0}, "position": {"x": 709.5996553452956, "y": 600.8401767806564}, "selected": false}, {"data": {"id": "14683624", "Enrichment": 2.5429288569569315, "BestLogPInGroup": -2.5107363035357038, "_PATTERN_": "M1", "_GeneInGOAndHitList": 10.0, "Hits": "ATCTH|AT2G32070|APY1|AT4G04320|AT4G04880|RRP41L|PAB2|SMG7|BETA-UP|BFN1", "Description": "cellular nitrogen compound catabolic process", "_GeneInHitList": 347.0, "Category": "GO Biological Processes", "LogP": -2.1938304960427093, "_RANK_": 1.0, "FirstInGroupByEnrichment": 0.0, "_LogP_MyList": -2.1938304960427093, "_TotalGeneInLibrary": 19148.0, "_GeneInGO": 217.0, "shared_name": "31", "Gene": "GO:0044270", "_MEMBER_MyList": 1.0, "STDV_InGO": 0.8980918147954273, "_COUNT_001": 10.0, "SUID": 14683624, "id_original": "31", "selected": false, "Log_q_value_": -0.09428796734737664, "canonicalName": "GO:0044270", "CategoryID": 19.0, "Z_score": 3.1053719234900146, "EvidenceCutoff": 0.0, "PARENT_GO": "19_GO:0008152 metabolic process", "FirstInGroupByLogP": 0.0, "GROUP_ID": 9.0, "name": "31", "BestEnrichmentInGroup": 3.0282561327054194, "CLUSTER_LABEL": " ", "GeneID": "817131|817767|819563|825752|825826|828858|829557|832060|836558|837660", "GiniIndex": 0.0, "_InGO": 2.881844380403458, "_COUNT_001_PCT": 100.0}, "position": {"x": 507.27806492171163, "y": 503.74010964198453}, "selected": false}, {"data": {"id": "14683623", "Enrichment": 2.5665840091146706, "BestLogPInGroup": -2.5107363035357038, "_PATTERN_": "M1", "_GeneInGOAndHitList": 10.0, "Hits": "ATCTH|AT2G32070|APY1|AT4G04320|AT4G04880|RRP41L|PAB2|SMG7|BETA-UP|BFN1", "Description": "heterocycle catabolic process", "_GeneInHitList": 347.0, "Category": "GO Biological Processes", "LogP": -2.2212668353634264, "_RANK_": 1.0, "FirstInGroupByEnrichment": 0.0, "_LogP_MyList": -2.2212668353634264, "_TotalGeneInLibrary": 19148.0, "_GeneInGO": 215.0, "shared_name": "30", "Gene": "GO:0046700", "_MEMBER_MyList": 1.0, "STDV_InGO": 0.8980918147954273, "_COUNT_001": 10.0, "SUID": 14683623, "id_original": "30", "selected": false, "Log_q_value_": -0.11156608628240144, "canonicalName": "GO:0046700", "CategoryID": 19.0, "Z_score": 3.138252135427903, "EvidenceCutoff": 0.0, "PARENT_GO": "19_GO:0008152 metabolic process", "FirstInGroupByLogP": 0.0, "GROUP_ID": 9.0, "name": "30", "BestEnrichmentInGroup": 3.0282561327054194, "CLUSTER_LABEL": " ", "GeneID": "817131|817767|819563|825752|825826|828858|829557|832060|836558|837660", "GiniIndex": 0.0, "_InGO": 2.881844380403458, "_COUNT_001_PCT": 100.0}, "position": {"x": 400.0332433732497, "y": 493.10082741542203}, "selected": false}, {"data": {"id": "14683622", "Enrichment": 3.301460627109042, "BestLogPInGroup": -2.6414307305545948, "_PATTERN_": "M1", "_GeneInGOAndHitList": 7.0, "Hits": "AT3G61610|PDC3|ACS|E1 ALPHA|ADH1|GAPCP-1|PGK", "Description": "Glycolysis / Gluconeogenesis", "_GeneInHitList": 347.0, "Category": "KEGG Pathway", "LogP": -2.2618539099783486, "_RANK_": 1.0, "FirstInGroupByEnrichment": 0.0, "_LogP_MyList": -2.2618539099783486, "_TotalGeneInLibrary": 19148.0, "_GeneInGO": 117.0, "shared_name": "29", "Gene": "ko00010", "_MEMBER_MyList": 1.0, "STDV_InGO": 0.7547346106502401, "_COUNT_001": 7.0, "SUID": 14683622, "id_original": "29", "selected": false, "Log_q_value_": -0.1260992086285711, "canonicalName": "ko00010", "CategoryID": 24.0, "Z_score": 3.392269183050643, "EvidenceCutoff": 0.0, "PARENT_GO": "", "FirstInGroupByLogP": 0.0, "GROUP_ID": 8.0, "name": "29", "BestEnrichmentInGroup": 11.036311239193083, "CLUSTER_LABEL": " ", "GeneID": "825334|831414|833655|842284|844047|844291|844293", "GiniIndex": 0.0, "_InGO": 2.0172910662824206, "_COUNT_001_PCT": 100.0}, "position": {"x": 26.948902324055382, "y": 618.6185123519455}, "selected": false}, {"data": {"id": "14683621", "Enrichment": 3.301460627109042, "BestLogPInGroup": -2.6414307305545948, "_PATTERN_": "M1", "_GeneInGOAndHitList": 7.0, "Hits": "AT3G61610|PDC3|ACS|E1 ALPHA|ADH1|GAPCP-1|PGK", "Description": "Glycolysis / Gluconeogenesis", "_GeneInHitList": 347.0, "Category": "KEGG Pathway", "LogP": -2.2618539099783486, "_RANK_": 1.0, "FirstInGroupByEnrichment": 0.0, "_LogP_MyList": -2.2618539099783486, "_TotalGeneInLibrary": 19148.0, "_GeneInGO": 117.0, "shared_name": "28", "Gene": "ath00010", "_MEMBER_MyList": 1.0, "STDV_InGO": 0.7547346106502401, "_COUNT_001": 7.0, "SUID": 14683621, "id_original": "28", "selected": false, "Log_q_value_": -0.1260992086285711, "canonicalName": "ath00010", "CategoryID": 24.0, "Z_score": 3.392269183050643, "EvidenceCutoff": 0.0, "PARENT_GO": "", "FirstInGroupByLogP": 0.0, "GROUP_ID": 8.0, "name": "28", "BestEnrichmentInGroup": 11.036311239193083, "CLUSTER_LABEL": " ", "GeneID": "825334|831414|833655|842284|844047|844291|844293", "GiniIndex": 0.0, "_InGO": 2.0172910662824206, "_COUNT_001_PCT": 100.0}, "position": {"x": 72.28873081526632, "y": 497.6367771224533}, "selected": false}, {"data": {"id": "14683620", "Enrichment": 8.277233429394812, "BestLogPInGroup": -2.6414307305545948, "_PATTERN_": "M1", "_GeneInGOAndHitList": 3.0, "Hits": "AT4G04320|ACS|E1 ALPHA", "Description": "acyl-CoA biosynthetic process", "_GeneInHitList": 347.0, "Category": "GO Biological Processes", "LogP": -2.2716303384791123, "_RANK_": 1.0, "FirstInGroupByEnrichment": 0.0, "_LogP_MyList": -2.2716303384791123, "_TotalGeneInLibrary": 19148.0, "_GeneInGO": 20.0, "shared_name": "27", "Gene": "GO:0071616", "_MEMBER_MyList": 1.0, "STDV_InGO": 0.49698769541342946, "_COUNT_001": 3.0, "SUID": 14683620, "id_original": "27", "selected": false, "Log_q_value_": -0.1260992086285711, "canonicalName": "GO:0071616", "CategoryID": 19.0, "Z_score": 4.423552168973704, "EvidenceCutoff": 0.0, "PARENT_GO": "19_GO:0008152 metabolic process", "FirstInGroupByLogP": 0.0, "GROUP_ID": 8.0, "name": "27", "BestEnrichmentInGroup": 11.036311239193083, "CLUSTER_LABEL": " ", "GeneID": "825752|833655|842284", "GiniIndex": 0.0, "_InGO": 0.8645533141210374, "_COUNT_001_PCT": 100.0}, "position": {"x": 93.27292270979757, "y": 574.4509555892502}, "selected": false}, {"data": {"id": "14683619", "Enrichment": 8.277233429394812, "BestLogPInGroup": -2.6414307305545948, "_PATTERN_": "M1", "_GeneInGOAndHitList": 3.0, "Hits": "AT4G04320|ACS|E1 ALPHA", "Description": "thioester biosynthetic process", "_GeneInHitList": 347.0, "Category": "GO Biological Processes", "LogP": -2.2716303384791123, "_RANK_": 1.0, "FirstInGroupByEnrichment": 0.0, "_LogP_MyList": -2.2716303384791123, "_TotalGeneInLibrary": 19148.0, "_GeneInGO": 20.0, "shared_name": "26", "Gene": "GO:0035384", "_MEMBER_MyList": 1.0, "STDV_InGO": 0.49698769541342946, "_COUNT_001": 3.0, "SUID": 14683619, "id_original": "26", "selected": false, "Log_q_value_": -0.1260992086285711, "canonicalName": "GO:0035384", "CategoryID": 19.0, "Z_score": 4.423552168973704, "EvidenceCutoff": 0.0, "PARENT_GO": "19_GO:0008152 metabolic process", "FirstInGroupByLogP": 0.0, "GROUP_ID": 8.0, "name": "26", "BestEnrichmentInGroup": 11.036311239193083, "CLUSTER_LABEL": " ", "GeneID": "825752|833655|842284", "GiniIndex": 0.0, "_InGO": 0.8645533141210374, "_COUNT_001_PCT": 100.0}, "position": {"x": -4.805339619303993, "y": 493.10082741542203}, "selected": false}, {"data": {"id": "14683618", "Enrichment": 3.245973893880319, "BestLogPInGroup": -2.8236385901382133, "_PATTERN_": "M1", "_GeneInGOAndHitList": 7.0, "Hits": "PHYB|AT2G38240|PYL6|SSI2|CUL1|RCF3|GAI", "Description": "cellular response to fatty acid", "_GeneInHitList": 347.0, "Category": "GO Biological Processes", "LogP": -2.2221944943619207, "_RANK_": 1.0, "FirstInGroupByEnrichment": 0.0, "_LogP_MyList": -2.2221944943619207, "_TotalGeneInLibrary": 19148.0, "_GeneInGO": 119.0, "shared_name": "25", "Gene": "GO:0071398", "_MEMBER_MyList": 1.0, "STDV_InGO": 0.7547346106502401, "_COUNT_001": 7.0, "SUID": 14683618, "id_original": "25", "selected": false, "Log_q_value_": -0.11156608628240144, "canonicalName": "GO:0071398", "CategoryID": 19.0, "Z_score": 3.338834042541636, "EvidenceCutoff": 0.0, "PARENT_GO": "19_GO:0050896 response to stimulus", "FirstInGroupByLogP": 0.0, "GROUP_ID": 7.0, "name": "25", "BestEnrichmentInGroup": 3.4799179583041258, "CLUSTER_LABEL": " ", "GeneID": "816394|818403|818626|818973|825648|835386|838057", "GiniIndex": 0.0, "_InGO": 2.0172910662824206, "_COUNT_001_PCT": 100.0}, "position": {"x": 57.71939487776635, "y": 93.36330147548074}, "selected": false}, {"data": {"id": "14683617", "Enrichment": 3.3588773336674604, "BestLogPInGroup": -2.8236385901382133, "_PATTERN_": "M1", "_GeneInGOAndHitList": 7.0, "Hits": "PHYB|AT2G38240|PYL6|SSI2|CUL1|RCF3|GAI", "Description": "cellular response to jasmonic acid stimulus", "_GeneInHitList": 347.0, "Category": "GO Biological Processes", "LogP": -2.3024418429008016, "_RANK_": 1.0, "FirstInGroupByEnrichment": 0.0, "_LogP_MyList": -2.3024418429008016, "_TotalGeneInLibrary": 19148.0, "_GeneInGO": 115.0, "shared_name": "24", "Gene": "GO:0071395", "_MEMBER_MyList": 1.0, "STDV_InGO": 0.7547346106502401, "_COUNT_001": 7.0, "SUID": 14683617, "id_original": "24", "selected": false, "Log_q_value_": -0.1271786002673506, "canonicalName": "GO:0071395", "CategoryID": 19.0, "Z_score": 3.446873022776626, "EvidenceCutoff": 0.0, "PARENT_GO": "19_GO:0050896 response to stimulus", "FirstInGroupByLogP": 0.0, "GROUP_ID": 7.0, "name": "24", "BestEnrichmentInGroup": 3.4799179583041258, "CLUSTER_LABEL": " ", "GeneID": "816394|818403|818626|818973|825648|835386|838057", "GiniIndex": 0.0, "_InGO": 2.0172910662824206, "_COUNT_001_PCT": 100.0}, "position": {"x": 8.27977390608666, "y": 107.79024239344949}, "selected": false}, {"data": {"id": "14683616", "Enrichment": 3.4799179583041258, "BestLogPInGroup": -2.8236385901382133, "_PATTERN_": "M1", "_GeneInGOAndHitList": 7.0, "Hits": "PHYB|AT2G38240|PYL6|SSI2|CUL1|RCF3|GAI", "Description": "jasmonic acid mediated signaling pathway", "_GeneInHitList": 347.0, "Category": "GO Biological Processes", "LogP": -2.3865405014461913, "_RANK_": 1.0, "FirstInGroupByEnrichment": 0.0, "_LogP_MyList": -2.3865405014461913, "_TotalGeneInLibrary": 19148.0, "_GeneInGO": 111.0, "shared_name": "23", "Gene": "GO:0009867", "_MEMBER_MyList": 1.0, "STDV_InGO": 0.7547346106502401, "_COUNT_001": 7.0, "SUID": 14683616, "id_original": "23", "selected": false, "Log_q_value_": -0.17909257544133908, "canonicalName": "GO:0009867", "CategoryID": 19.0, "Z_score": 3.559788365549971, "EvidenceCutoff": 0.0, "PARENT_GO": "19_GO:0023052 signaling", "FirstInGroupByLogP": 0.0, "GROUP_ID": 7.0, "name": "23", "BestEnrichmentInGroup": 3.4799179583041258, "CLUSTER_LABEL": " ", "GeneID": "816394|818403|818626|818973|825648|835386|838057", "GiniIndex": 0.0, "_InGO": 2.0172910662824206, "_COUNT_001_PCT": 100.0}, "position": {"x": 109.23123569807882, "y": 100.48524971766824}, "selected": false}, {"data": {"id": "14683615", "Enrichment": 2.863193953564244, "BestLogPInGroup": -2.8236385901382133, "_PATTERN_": "M1", "_GeneInGOAndHitList": 11.0, "Hits": "PHYB|TAT3|AT2G38240|PYL6|SSI2|EBP|CUL1|TT4|EIN2|RCF3|GAI", "Description": "response to fatty acid", "_GeneInHitList": 347.0, "Category": "GO Biological Processes", "LogP": -2.758030123267164, "_RANK_": 1.0, "FirstInGroupByEnrichment": 0.0, "_LogP_MyList": -2.758030123267164, "_TotalGeneInLibrary": 19148.0, "_GeneInGO": 212.0, "shared_name": "22", "Gene": "GO:0070542", "_MEMBER_MyList": 1.0, "STDV_InGO": 0.940528086278972, "_COUNT_001": 11.0, "SUID": 14683615, "id_original": "22", "selected": false, "Log_q_value_": -0.321567867925751, "canonicalName": "GO:0070542", "CategoryID": 19.0, "Z_score": 3.706009305716552, "EvidenceCutoff": 0.0, "PARENT_GO": "19_GO:0050896 response to stimulus", "FirstInGroupByLogP": 0.0, "GROUP_ID": 7.0, "name": "22", "BestEnrichmentInGroup": 3.4799179583041258, "CLUSTER_LABEL": " ", "GeneID": "816394|817022|818403|818626|818973|820929|825648|831241|831889|835386|838057", "GiniIndex": 0.0, "_InGO": 3.170028818443804, "_COUNT_001_PCT": 100.0}, "position": {"x": 59.3191873582351, "y": 238.68757363124246}, "selected": false}, {"data": {"id": "14683614", "Enrichment": 8.175045362365248, "BestLogPInGroup": -2.937032724153425, "_PATTERN_": "M1", "_GeneInGOAndHitList": 4.0, "Hits": "ATCSLA09|RAD5|CHR1|HAC1", "Description": "multi-organism cellular process", "_GeneInHitList": 347.0, "Category": "GO Biological Processes", "LogP": -2.8735856626173324, "_RANK_": 1.0, "FirstInGroupByEnrichment": 0.0, "_LogP_MyList": -2.8735856626173324, "_TotalGeneInLibrary": 19148.0, "_GeneInGO": 27.0, "shared_name": "21", "Gene": "GO:0044764", "_MEMBER_MyList": 1.0, "STDV_InGO": 0.5730372361697963, "_COUNT_001": 4.0, "SUID": 14683614, "id_original": "21", "selected": false, "Log_q_value_": -0.3396674019317267, "canonicalName": "GO:0044764", "CategoryID": 19.0, "Z_score": 5.068458137077456, "EvidenceCutoff": 0.0, "PARENT_GO": "19_GO:0051704 multi-organism process", "FirstInGroupByLogP": 0.0, "GROUP_ID": 6.0, "name": "21", "BestEnrichmentInGroup": 8.48947018399468, "CLUSTER_LABEL": " ", "GeneID": "831734|832338|836808|844241", "GiniIndex": 0.0, "_InGO": 1.1527377521613833, "_COUNT_001_PCT": 100.0}, "position": {"x": 300.0332433732497, "y": 507.8479587630783}, "selected": false}, {"data": {"id": "14683613", "Enrichment": 8.48947018399468, "BestLogPInGroup": -2.937032724153425, "_PATTERN_": "M1", "_GeneInGOAndHitList": 4.0, "Hits": "ATCSLA09|RAD5|CHR1|HAC1", "Description": "DNA mediated transformation", "_GeneInHitList": 347.0, "Category": "GO Biological Processes", "LogP": -2.937032724153425, "_RANK_": 1.0, "FirstInGroupByEnrichment": 0.0, "_LogP_MyList": -2.937032724153425, "_TotalGeneInLibrary": 19148.0, "_GeneInGO": 26.0, "shared_name": "20", "Gene": "GO:0009294", "_MEMBER_MyList": 1.0, "STDV_InGO": 0.5730372361697963, "_COUNT_001": 4.0, "SUID": 14683613, "id_original": "20", "selected": false, "Log_q_value_": -0.3396674019317267, "canonicalName": "GO:0009294", "CategoryID": 19.0, "Z_score": 5.191534501360638, "EvidenceCutoff": 0.0, "PARENT_GO": "19_GO:0051704 multi-organism process", "FirstInGroupByLogP": 0.0, "GROUP_ID": 6.0, "name": "20", "BestEnrichmentInGroup": 8.48947018399468, "CLUSTER_LABEL": " ", "GeneID": "831734|832338|836808|844241", "GiniIndex": 0.0, "_InGO": 1.1527377521613833, "_COUNT_001_PCT": 100.0}, "position": {"x": 193.27292270979757, "y": 493.10082741542203}, "selected": false}, {"data": {"id": "14683612", "Enrichment": 8.175045362365248, "BestLogPInGroup": -3.129511541476605, "_PATTERN_": "M1", "_GeneInGOAndHitList": 4.0, "Hits": "AT3G23940|CSR1|PANC|BETA-UP", "Description": "Pantothenate and CoA biosynthesis", "_GeneInHitList": 347.0, "Category": "KEGG Pathway", "LogP": -2.8735856626173324, "_RANK_": 1.0, "FirstInGroupByEnrichment": 0.0, "_LogP_MyList": -2.8735856626173324, "_TotalGeneInLibrary": 19148.0, "_GeneInGO": 27.0, "shared_name": "19", "Gene": "ko00770", "_MEMBER_MyList": 1.0, "STDV_InGO": 0.5730372361697963, "_COUNT_001": 4.0, "SUID": 14683612, "id_original": "19", "selected": false, "Log_q_value_": -0.3396674019317267, "canonicalName": "ko00770", "CategoryID": 24.0, "Z_score": 5.068458137077456, "EvidenceCutoff": 0.0, "PARENT_GO": "", "FirstInGroupByLogP": 0.0, "GROUP_ID": 4.0, "name": "19", "BestEnrichmentInGroup": 8.175045362365248, "CLUSTER_LABEL": " ", "GeneID": "821977|824015|834942|836558", "GiniIndex": 0.0, "_InGO": 1.1527377521613833, "_COUNT_001_PCT": 100.0}, "position": {"x": 679.2980539353835, "y": -84.0606334610427}, "selected": false}, {"data": {"id": "14683611", "Enrichment": 8.175045362365248, "BestLogPInGroup": -3.129511541476605, "_PATTERN_": "M1", "_GeneInGOAndHitList": 4.0, "Hits": "AT3G23940|CSR1|PANC|BETA-UP", "Description": "Pantothenate and CoA biosynthesis", "_GeneInHitList": 347.0, "Category": "KEGG Pathway", "LogP": -2.8735856626173324, "_RANK_": 1.0, "FirstInGroupByEnrichment": 0.0, "_LogP_MyList": -2.8735856626173324, "_TotalGeneInLibrary": 19148.0, "_GeneInGO": 27.0, "shared_name": "18", "Gene": "ath00770", "_MEMBER_MyList": 1.0, "STDV_InGO": 0.5730372361697963, "_COUNT_001": 4.0, "SUID": 14683611, "id_original": "18", "selected": false, "Log_q_value_": -0.3396674019317267, "canonicalName": "ath00770", "CategoryID": 24.0, "Z_score": 5.068458137077456, "EvidenceCutoff": 0.0, "PARENT_GO": "", "FirstInGroupByLogP": 0.0, "GROUP_ID": 4.0, "name": "18", "BestEnrichmentInGroup": 8.175045362365248, "CLUSTER_LABEL": " ", "GeneID": "821977|824015|834942|836558", "GiniIndex": 0.0, "_InGO": 1.1527377521613833, "_COUNT_001_PCT": 100.0}, "position": {"x": 716.1423074754225, "y": -5.386347572370823}, "selected": false}, {"data": {"id": "14683610", "Enrichment": 6.897694524495677, "BestLogPInGroup": -3.129511541476605, "_PATTERN_": "M1", "_GeneInGOAndHitList": 5.0, "Hits": "GAD5|AT4G04320|PANC|BETA-UP|CuAO1", "Description": "beta-Alanine metabolism", "_GeneInHitList": 347.0, "Category": "KEGG Pathway", "LogP": -3.129511541476605, "_RANK_": 1.0, "FirstInGroupByEnrichment": 0.0, "_LogP_MyList": -3.129511541476605, "_TotalGeneInLibrary": 19148.0, "_GeneInGO": 40.0, "shared_name": "17", "Gene": "ko00410", "_MEMBER_MyList": 1.0, "STDV_InGO": 0.6397404964297717, "_COUNT_001": 5.0, "SUID": 14683610, "id_original": "17", "selected": false, "Log_q_value_": -0.3396674019317267, "canonicalName": "ko00410", "CategoryID": 24.0, "Z_score": 5.072584436439289, "EvidenceCutoff": 0.0, "PARENT_GO": "", "FirstInGroupByLogP": 0.0, "GROUP_ID": 4.0, "name": "17", "BestEnrichmentInGroup": 8.175045362365248, "CLUSTER_LABEL": " ", "GeneID": "821044|825752|834942|836558|842580", "GiniIndex": 0.0, "_InGO": 1.440922190201729, "_COUNT_001_PCT": 100.0}, "position": {"x": 764.7838022263991, "y": -129.18627433018332}, "selected": false}, {"data": {"id": "14683609", "Enrichment": 2.6381620492095017, "BestLogPInGroup": -3.2184486765785665, "_PATTERN_": "M1", "_GeneInGOAndHitList": 12.0, "Hits": "ARAC1|PYL6|PLDALPHA1|YY1|OST1|PYL5|HY5|EIN2|EXO70B1|ABCC5|CuAO1|RBOH F", "Description": "cellular response to alcohol", "_GeneInHitList": 347.0, "Category": "GO Biological Processes", "LogP": -2.660660504939238, "_RANK_": 1.0, "FirstInGroupByEnrichment": 0.0, "_LogP_MyList": -2.660660504939238, "_TotalGeneInLibrary": 19148.0, "_GeneInGO": 251.0, "shared_name": "16", "Gene": "GO:0097306", "_MEMBER_MyList": 1.0, "STDV_InGO": 0.9808866287430733, "_COUNT_001": 12.0, "SUID": 14683609, "id_original": "16", "selected": false, "Log_q_value_": -0.2771213198787044, "canonicalName": "GO:0097306", "CategoryID": 19.0, "Z_score": 3.5491301128028288, "EvidenceCutoff": 0.0, "PARENT_GO": "19_GO:0050896 response to stimulus", "FirstInGroupByLogP": 0.0, "GROUP_ID": 3.0, "name": "16", "BestEnrichmentInGroup": 7.611249130477989, "CLUSTER_LABEL": " ", "GeneID": "816290|818626|820816|826093|829541|830427|830996|831889|835956|839277|842580|842710", "GiniIndex": 0.0, "_InGO": 3.4582132564841497, "_COUNT_001_PCT": 100.0}, "position": {"x": 108.89590854964132, "y": 290.54441471858377}, "selected": false}, {"data": {"id": "14683608", "Enrichment": 2.6381620492095017, "BestLogPInGroup": -3.2184486765785665, "_PATTERN_": "M1", "_GeneInGOAndHitList": 12.0, "Hits": "ARAC1|PYL6|PLDALPHA1|YY1|OST1|PYL5|HY5|EIN2|EXO70B1|ABCC5|CuAO1|RBOH F", "Description": "cellular response to abscisic acid stimulus", "_GeneInHitList": 347.0, "Category": "GO Biological Processes", "LogP": -2.660660504939238, "_RANK_": 1.0, "FirstInGroupByEnrichment": 0.0, "_LogP_MyList": -2.660660504939238, "_TotalGeneInLibrary": 19148.0, "_GeneInGO": 251.0, "shared_name": "15", "Gene": "GO:0071215", "_MEMBER_MyList": 1.0, "STDV_InGO": 0.9808866287430733, "_COUNT_001": 12.0, "SUID": 14683608, "id_original": "15", "selected": false, "Log_q_value_": -0.2771213198787044, "canonicalName": "GO:0071215", "CategoryID": 19.0, "Z_score": 3.5491301128028288, "EvidenceCutoff": 0.0, "PARENT_GO": "19_GO:0050896 response to stimulus", "FirstInGroupByLogP": 0.0, "GROUP_ID": 3.0, "name": "15", "BestEnrichmentInGroup": 7.611249130477989, "CLUSTER_LABEL": " ", "GeneID": "816290|818626|820816|826093|829541|830427|830996|831889|835956|839277|842580|842710", "GiniIndex": 0.0, "_InGO": 3.4582132564841497, "_COUNT_001_PCT": 100.0}, "position": {"x": 160.12179966292257, "y": 260.971760948137}, "selected": false}, {"data": {"id": "14683607", "Enrichment": 1.8632733260975334, "BestLogPInGroup": -3.2184486765785665, "_PATTERN_": "M1", "_GeneInGOAndHitList": 26.0, "Hits": "ARAC1|PHYB|ABCB1|AT2G38240|PYL6|SSI2|PLDALPHA1|EBP|AHP1|AT3G42800|BAM2|AT3G53970|CUL1|YY1|OST1|PYL5|HY5|EIN2|RCF3|THE1|EXO70B1|BAM1|GAI|ABCC5|CuAO1|RBOH F", "Description": "cellular response to endogenous stimulus", "_GeneInHitList": 347.0, "Category": "GO Biological Processes", "LogP": -2.7398691592454965, "_RANK_": 1.0, "FirstInGroupByEnrichment": 0.0, "_LogP_MyList": -2.7398691592454965, "_TotalGeneInLibrary": 19148.0, "_GeneInGO": 770.0, "shared_name": "14", "Gene": "GO:0071495", "_MEMBER_MyList": 1.0, "STDV_InGO": 1.4133345573763465, "_COUNT_001": 26.0, "SUID": 14683607, "id_original": "14", "selected": false, "Log_q_value_": -0.321567867925751, "canonicalName": "GO:0071495", "CategoryID": 19.0, "Z_score": 3.321767199384162, "EvidenceCutoff": 0.0, "PARENT_GO": "19_GO:0050896 response to stimulus", "FirstInGroupByLogP": 0.0, "GROUP_ID": 3.0, "name": "14", "BestEnrichmentInGroup": 7.611249130477989, "CLUSTER_LABEL": " ", "GeneID": "816290|816394|818265|818403|818626|818973|820816|820929|821705|823322|824129|824564|825648|826093|829541|830427|830996|831889|835386|835526|835956|836699|838057|839277|842580|842710", "GiniIndex": 0.0, "_InGO": 7.492795389048991, "_COUNT_001_PCT": 100.0}, "position": {"x": 138.53680820784444, "y": 170.20985909266824}, "selected": false}, {"data": {"id": "14683606", "Enrichment": 7.611249130477989, "BestLogPInGroup": -3.2184486765785665, "_PATTERN_": "M1", "_GeneInGOAndHitList": 4.0, "Hits": "GSL05|EIN2|EXO70B1|RBOH F", "Description": "defense response by callose deposition", "_GeneInHitList": 347.0, "Category": "GO Biological Processes", "LogP": -2.754547091966505, "_RANK_": 1.0, "FirstInGroupByEnrichment": 0.0, "_LogP_MyList": -2.754547091966505, "_TotalGeneInLibrary": 19148.0, "_GeneInGO": 29.0, "shared_name": "13", "Gene": "GO:0052542", "_MEMBER_MyList": 1.0, "STDV_InGO": 0.5730372361697963, "_COUNT_001": 4.0, "SUID": 14683606, "id_original": "13", "selected": false, "Log_q_value_": -0.321567867925751, "canonicalName": "GO:0052542", "CategoryID": 19.0, "Z_score": 4.8403254857636675, "EvidenceCutoff": 0.0, "PARENT_GO": "19_GO:0051179 localization", "FirstInGroupByLogP": 0.0, "GROUP_ID": 3.0, "name": "13", "BestEnrichmentInGroup": 7.611249130477989, "CLUSTER_LABEL": " ", "GeneID": "825650|831889|835956|842710", "GiniIndex": 0.0, "_InGO": 1.1527377521613833, "_COUNT_001_PCT": 100.0}, "position": {"x": 115.5736124070632, "y": 393.10082741542215}, "selected": false}, {"data": {"id": "14683605", "Enrichment": 1.9418729453125658, "BestLogPInGroup": -3.2184486765785665, "_PATTERN_": "M1", "_GeneInGOAndHitList": 24.0, "Hits": "NTRA|ARAC1|PHYB|PUB4|AT2G38240|PYL6|SSI2|PLDALPHA1|AT3G23020|CUL1|GSL05|YY1|OST1|PYL5|HY5|EIN2|RCF3|THE1|EXO70B1|GAI|ABCC5|CuAO1|RBOH F|ADH1", "Description": "cellular response to oxygen-containing compound", "_GeneInHitList": 347.0, "Category": "GO Biological Processes", "LogP": -2.801664297759053, "_RANK_": 1.0, "FirstInGroupByEnrichment": 0.0, "_LogP_MyList": -2.801664297759053, "_TotalGeneInLibrary": 19148.0, "_GeneInGO": 682.0, "shared_name": "12", "Gene": "GO:1901701", "_MEMBER_MyList": 1.0, "STDV_InGO": 1.3621115321076644, "_COUNT_001": 24.0, "SUID": 14683605, "id_original": "12", "selected": false, "Log_q_value_": -0.32537105946162087, "canonicalName": "GO:1901701", "CategoryID": 19.0, "Z_score": 3.4026926680550957, "EvidenceCutoff": 0.0, "PARENT_GO": "19_GO:0050896 response to stimulus", "FirstInGroupByLogP": 0.0, "GROUP_ID": 3.0, "name": "12", "BestEnrichmentInGroup": 7.611249130477989, "CLUSTER_LABEL": " ", "GeneID": "816248|816290|816394|816846|818403|818626|818973|820816|821876|825648|825650|826093|829541|830427|830996|831889|835386|835526|835956|838057|839277|842580|842710|844047", "GiniIndex": 0.0, "_InGO": 6.916426512968299, "_COUNT_001_PCT": 100.0}, "position": {"x": 90.09576816878194, "y": 167.81039925380105}, "selected": false}, {"data": {"id": "14683604", "Enrichment": 2.1707030387646853, "BestLogPInGroup": -3.2184486765785665, "_PATTERN_": "M1", "_GeneInGOAndHitList": 19.0, "Hits": "ARAC1|PHYB|AT2G38240|PYL6|SSI2|PLDALPHA1|CUL1|YY1|OST1|PYL5|HY5|EIN2|RCF3|THE1|EXO70B1|GAI|ABCC5|CuAO1|RBOH F", "Description": "cellular response to lipid", "_GeneInHitList": 347.0, "Category": "GO Biological Processes", "LogP": -2.8594263340102493, "_RANK_": 1.0, "FirstInGroupByEnrichment": 0.0, "_LogP_MyList": -2.8594263340102493, "_TotalGeneInLibrary": 19148.0, "_GeneInGO": 483.0, "shared_name": "11", "Gene": "GO:0071396", "_MEMBER_MyList": 1.0, "STDV_InGO": 1.2212919939750744, "_COUNT_001": 19.0, "SUID": 14683604, "id_original": "11", "selected": false, "Log_q_value_": -0.3396674019317267, "canonicalName": "GO:0071396", "CategoryID": 19.0, "Z_score": 3.540225657064396, "EvidenceCutoff": 0.0, "PARENT_GO": "19_GO:0050896 response to stimulus", "FirstInGroupByLogP": 0.0, "GROUP_ID": 3.0, "name": "11", "BestEnrichmentInGroup": 7.611249130477989, "CLUSTER_LABEL": " ", "GeneID": "816290|816394|818403|818626|818973|820816|825648|826093|829541|830427|830996|831889|835386|835526|835956|838057|839277|842580|842710", "GiniIndex": 0.0, "_InGO": 5.475504322766571, "_COUNT_001_PCT": 100.0}, "position": {"x": 115.78778477034444, "y": 214.29250832362527}, "selected": false}, {"data": {"id": "14683603", "Enrichment": 1.944065665440516, "BestLogPInGroup": -3.2184486765785665, "_PATTERN_": "M1", "_GeneInGOAndHitList": 26.0, "Hits": "ARAC1|PHYB|ABCB1|AT2G38240|PYL6|SSI2|PLDALPHA1|EBP|AHP1|AT3G42800|BAM2|AT3G53970|CUL1|YY1|OST1|PYL5|HY5|EIN2|RCF3|THE1|EXO70B1|BAM1|GAI|ABCC5|CuAO1|RBOH F", "Description": "cellular response to hormone stimulus", "_GeneInHitList": 347.0, "Category": "GO Biological Processes", "LogP": -2.998951182919278, "_RANK_": 1.0, "FirstInGroupByEnrichment": 0.0, "_LogP_MyList": -2.998951182919278, "_TotalGeneInLibrary": 19148.0, "_GeneInGO": 738.0, "shared_name": "10", "Gene": "GO:0032870", "_MEMBER_MyList": 1.0, "STDV_InGO": 1.4133345573763465, "_COUNT_001": 26.0, "SUID": 14683603, "id_original": "10", "selected": false, "Log_q_value_": -0.3396674019317267, "canonicalName": "GO:0032870", "CategoryID": 19.0, "Z_score": 3.5532692794731964, "EvidenceCutoff": 0.0, "PARENT_GO": "19_GO:0050896 response to stimulus", "FirstInGroupByLogP": 0.0, "GROUP_ID": 3.0, "name": "10", "BestEnrichmentInGroup": 7.611249130477989, "CLUSTER_LABEL": " ", "GeneID": "816290|816394|818265|818403|818626|818973|820816|820929|821705|823322|824129|824564|825648|826093|829541|830427|830996|831889|835386|835526|835956|836699|838057|839277|842580|842710", "GiniIndex": 0.0, "_InGO": 7.492795389048991, "_COUNT_001_PCT": 100.0}, "position": {"x": 46.52594395003197, "y": 185.05681343837136}, "selected": false}, {"data": {"id": "14683602", "Enrichment": 3.0375168548237843, "BestLogPInGroup": -3.2184486765785665, "_PATTERN_": "M1", "_GeneInGOAndHitList": 12.0, "Hits": "ARAC1|PYL6|PLDALPHA1|YY1|OST1|PYL5|HY5|EIN2|EXO70B1|ABCC5|CuAO1|RBOH F", "Description": "abscisic acid-activated signaling pathway", "_GeneInHitList": 347.0, "Category": "GO Biological Processes", "LogP": -3.1837940367329693, "_RANK_": 1.0, "FirstInGroupByEnrichment": 0.0, "_LogP_MyList": -3.1837940367329693, "_TotalGeneInLibrary": 19148.0, "_GeneInGO": 218.0, "shared_name": "9", "Gene": "GO:0009738", "_MEMBER_MyList": 1.0, "STDV_InGO": 0.9808866287430733, "_COUNT_001": 12.0, "SUID": 14683602, "id_original": "9", "selected": false, "Log_q_value_": -0.3396674019317267, "canonicalName": "GO:0009738", "CategoryID": 19.0, "Z_score": 4.110349783705463, "EvidenceCutoff": 0.0, "PARENT_GO": "19_GO:0023052 signaling", "FirstInGroupByLogP": 0.0, "GROUP_ID": 3.0, "name": "9", "BestEnrichmentInGroup": 7.611249130477989, "CLUSTER_LABEL": " ", "GeneID": "816290|818626|820816|826093|829541|830427|830996|831889|835956|839277|842580|842710", "GiniIndex": 0.0, "_InGO": 3.4582132564841497, "_COUNT_001_PCT": 100.0}, "position": {"x": 55.7090799363601, "y": 298.9861137465989}, "selected": false}, {"data": {"id": "14683601", "Enrichment": 4.24473509199734, "BestLogPInGroup": -3.2184486765785665, "_PATTERN_": "M1", "_GeneInGOAndHitList": 8.0, "Hits": "GRP7|PLDALPHA1|TCTP|OST1|EIN2|EXO70B1|CIPK23|RBOH F", "Description": "regulation of stomatal movement", "_GeneInHitList": 347.0, "Category": "GO Biological Processes", "LogP": -3.214282907587919, "_RANK_": 1.0, "FirstInGroupByEnrichment": 0.0, "_LogP_MyList": -3.214282907587919, "_TotalGeneInLibrary": 19148.0, "_GeneInGO": 104.0, "shared_name": "8", "Gene": "GO:0010119", "_MEMBER_MyList": 1.0, "STDV_InGO": 0.8056578265736865, "_COUNT_001": 8.0, "SUID": 14683601, "id_original": "8", "selected": false, "Log_q_value_": -0.3396674019317267, "canonicalName": "GO:0010119", "CategoryID": 19.0, "Z_score": 4.507559418740452, "EvidenceCutoff": 0.0, "PARENT_GO": "19_GO:0050789 regulation of biological process", "FirstInGroupByLogP": 0.0, "GROUP_ID": 3.0, "name": "8", "BestEnrichmentInGroup": 7.611249130477989, "CLUSTER_LABEL": " ", "GeneID": "816705|820816|820916|829541|831889|835956|839907|842710", "GiniIndex": 0.0, "_InGO": 2.3054755043227666, "_COUNT_001_PCT": 100.0}, "position": {"x": 189.1741983445632, "y": 338.0891124801194}, "selected": false}, {"data": {"id": "14683600", "Enrichment": 5.082511754891552, "BestLogPInGroup": -3.344689266022187, "_PATTERN_": "M1", "_GeneInGOAndHitList": 7.0, "Hits": "psbB|psbE|petA|psaA|psaB|psbC|psbK", "Description": "Photosynthesis", "_GeneInHitList": 347.0, "Category": "KEGG Pathway", "LogP": -3.344689266022187, "_RANK_": 1.0, "FirstInGroupByEnrichment": 0.0, "_LogP_MyList": -3.344689266022187, "_TotalGeneInLibrary": 19148.0, "_GeneInGO": 76.0, "shared_name": "7", "Gene": "ko00195", "_MEMBER_MyList": 1.0, "STDV_InGO": 0.7547346106502401, "_COUNT_001": 7.0, "SUID": 14683600, "id_original": "7", "selected": false, "Log_q_value_": -0.3396674019317267, "canonicalName": "ko00195", "CategoryID": 24.0, "Z_score": 4.844631540988123, "EvidenceCutoff": 0.0, "PARENT_GO": "", "FirstInGroupByLogP": 0.0, "GROUP_ID": 2.0, "name": "7", "BestEnrichmentInGroup": 5.082511754891552, "CLUSTER_LABEL": " ", "GeneID": "844733|844745|844748|844768|844770|844773|844795", "GiniIndex": 0.0, "_InGO": 2.0172910662824206, "_COUNT_001_PCT": 100.0}, "position": {"x": 607.2780649217116, "y": 600.8401767806564}, "selected": false}, {"data": {"id": "14683599", "Enrichment": 4.523078376718477, "BestLogPInGroup": -4.000551803747688, "_PATTERN_": "M1", "_GeneInGOAndHitList": 5.0, "Hits": "ASN1|ATARD2|ARD1|MTO2|ASN3", "Description": "aspartate family amino acid metabolic process", "_GeneInHitList": 347.0, "Category": "GO Biological Processes", "LogP": -2.307486665491285, "_RANK_": 1.0, "FirstInGroupByEnrichment": 0.0, "_LogP_MyList": -2.307486665491285, "_TotalGeneInLibrary": 19148.0, "_GeneInGO": 61.0, "shared_name": "6", "Gene": "GO:0009066", "_MEMBER_MyList": 1.0, "STDV_InGO": 0.6397404964297717, "_COUNT_001": 5.0, "SUID": 14683599, "id_original": "6", "selected": false, "Log_q_value_": -0.1271786002673506, "canonicalName": "GO:0009066", "CategoryID": 19.0, "Z_score": 3.7440618717368794, "EvidenceCutoff": 0.0, "PARENT_GO": "19_GO:0008152 metabolic process", "FirstInGroupByLogP": 0.0, "GROUP_ID": 1.0, "name": "6", "BestEnrichmentInGroup": 6.270631385905161, "CLUSTER_LABEL": " ", "GeneID": "823888|827122|827124|829106|830888", "GiniIndex": 0.0, "_InGO": 1.440922190201729, "_COUNT_001_PCT": 100.0}, "position": {"x": 541.3286783250319, "y": -54.86696891026145}, "selected": false}, {"data": {"id": "14683598", "Enrichment": 3.0468343911882747, "BestLogPInGroup": -4.000551803747688, "_PATTERN_": "M1", "_GeneInGOAndHitList": 9.0, "Hits": "AT3G23940|ASN1|CSR1|ATARD2|ARD1|MTO2|GLU1|ASN3|AT5G34930", "Description": "alpha-amino acid biosynthetic process", "_GeneInHitList": 347.0, "Category": "GO Biological Processes", "LogP": -2.528456493099514, "_RANK_": 1.0, "FirstInGroupByEnrichment": 0.0, "_LogP_MyList": -2.528456493099514, "_TotalGeneInLibrary": 19148.0, "_GeneInGO": 163.0, "shared_name": "5", "Gene": "GO:1901607", "_MEMBER_MyList": 1.0, "STDV_InGO": 0.8532678703759023, "_COUNT_001": 9.0, "SUID": 14683598, "id_original": "5", "selected": false, "Log_q_value_": -0.22613390785785803, "canonicalName": "GO:1901607", "CategoryID": 19.0, "Z_score": 3.5652980220109804, "EvidenceCutoff": 0.0, "PARENT_GO": "19_GO:0008152 metabolic process", "FirstInGroupByLogP": 0.0, "GROUP_ID": 1.0, "name": "5", "BestEnrichmentInGroup": 6.270631385905161, "CLUSTER_LABEL": " ", "GeneID": "821977|823888|824015|827122|827124|829106|830292|830888|833436", "GiniIndex": 0.0, "_InGO": 2.5936599423631126, "_COUNT_001_PCT": 100.0}, "position": {"x": 559.7692987473952, "y": 58.26727791591043}, "selected": false}, {"data": {"id": "14683597", "Enrichment": 2.9042924313666005, "BestLogPInGroup": -4.000551803747688, "_PATTERN_": "M1", "_GeneInGOAndHitList": 10.0, "Hits": "AT3G23940|ASN1|CSR1|ATARD2|ARD1|MTO2|GLU1|ASN3|AT5G34930|BETA-UP", "Description": "cellular amino acid biosynthetic process", "_GeneInHitList": 347.0, "Category": "GO Biological Processes", "LogP": -2.599550095555024, "_RANK_": 1.0, "FirstInGroupByEnrichment": 0.0, "_LogP_MyList": -2.599550095555024, "_TotalGeneInLibrary": 19148.0, "_GeneInGO": 190.0, "shared_name": "4", "Gene": "GO:0008652", "_MEMBER_MyList": 1.0, "STDV_InGO": 0.8980918147954273, "_COUNT_001": 10.0, "SUID": 14683597, "id_original": "4", "selected": false, "Log_q_value_": -0.2634355604226287, "canonicalName": "GO:0008652", "CategoryID": 19.0, "Z_score": 3.58375914054641, "EvidenceCutoff": 0.0, "PARENT_GO": "19_GO:0008152 metabolic process", "FirstInGroupByLogP": 0.0, "GROUP_ID": 1.0, "name": "4", "BestEnrichmentInGroup": 6.270631385905161, "CLUSTER_LABEL": " ", "GeneID": "821977|823888|824015|827122|827124|829106|830292|830888|833436|836558", "GiniIndex": 0.0, "_InGO": 2.881844380403458, "_COUNT_001_PCT": 100.0}, "position": {"x": 590.2329675706374, "y": 4.662694175676052}, "selected": false}, {"data": {"id": "14683596", "Enrichment": 6.270631385905161, "BestLogPInGroup": -4.000551803747688, "_PATTERN_": "M1", "_GeneInGOAndHitList": 5.0, "Hits": "ASN1|ATARD2|ARD1|MTO2|ASN3", "Description": "aspartate family amino acid biosynthetic process", "_GeneInHitList": 347.0, "Category": "GO Biological Processes", "LogP": -2.937571661077631, "_RANK_": 1.0, "FirstInGroupByEnrichment": 0.0, "_LogP_MyList": -2.937571661077631, "_TotalGeneInLibrary": 19148.0, "_GeneInGO": 44.0, "shared_name": "3", "Gene": "GO:0009067", "_MEMBER_MyList": 1.0, "STDV_InGO": 0.6397404964297717, "_COUNT_001": 5.0, "SUID": 14683596, "id_original": "3", "selected": false, "Log_q_value_": -0.3396674019317267, "canonicalName": "GO:0009067", "CategoryID": 19.0, "Z_score": 4.755010263813173, "EvidenceCutoff": 0.0, "PARENT_GO": "19_GO:0008152 metabolic process", "FirstInGroupByLogP": 0.0, "GROUP_ID": 1.0, "name": "3", "BestEnrichmentInGroup": 6.270631385905161, "CLUSTER_LABEL": " ", "GeneID": "823888|827122|827124|829106|830888", "GiniIndex": 0.0, "_InGO": 1.440922190201729, "_COUNT_001_PCT": 100.0}, "position": {"x": 472.6340896638381, "y": -47.4087779922927}, "selected": false}, {"data": {"id": "14683595", "Enrichment": 2.232779730472589, "BestLogPInGroup": -4.000551803747688, "_PATTERN_": "M1", "_GeneInGOAndHitList": 21.0, "Hits": "KCS9|KCS11|SSI2|LOX5|AT3G23940|ASN1|CSR1|AT4G04320|ATARD2|ARD1|AIM1|MTO2|OST1|GLU1|ASN3|AT5G34930|TT2|PHB3|PANC|BETA-UP|LOX6", "Description": "organic acid biosynthetic process", "_GeneInHitList": 347.0, "Category": "GO Biological Processes", "LogP": -3.260749793973268, "_RANK_": 1.0, "FirstInGroupByEnrichment": 0.0, "_LogP_MyList": -3.260749793973268, "_TotalGeneInLibrary": 19148.0, "_GeneInGO": 519.0, "shared_name": "2", "Gene": "GO:0016053", "_MEMBER_MyList": 1.0, "STDV_InGO": 1.2800420457226664, "_COUNT_001": 21.0, "SUID": 14683595, "id_original": "2", "selected": false, "Log_q_value_": -0.3396674019317267, "canonicalName": "GO:0016053", "CategoryID": 19.0, "Z_score": 3.868111852911025, "EvidenceCutoff": 0.0, "PARENT_GO": "19_GO:0008152 metabolic process", "FirstInGroupByLogP": 0.0, "GROUP_ID": 1.0, "name": "2", "BestEnrichmentInGroup": 6.270631385905161, "CLUSTER_LABEL": " ", "GeneID": "816124|817205|818973|821808|821977|823888|824015|825752|827122|827124|829022|829106|829541|830292|830888|833436|833520|834077|834942|836558|843077", "GiniIndex": 0.0, "_InGO": 6.051873198847262, "_COUNT_001_PCT": 100.0}, "position": {"x": 493.0020119698989, "y": 59.76831551356668}, "selected": false}, {"data": {"id": "14683594", "Enrichment": 2.399198095476757, "BestLogPInGroup": -4.000551803747688, "_PATTERN_": "M1", "_GeneInGOAndHitList": 21.0, "Hits": "KCS9|KCS11|SSI2|LOX5|AT3G23940|ASN1|CSR1|AT4G04320|ATARD2|ARD1|AIM1|MTO2|OST1|GLU1|ASN3|AT5G34930|TT2|PHB3|PANC|BETA-UP|LOX6", "Description": "carboxylic acid biosynthetic process", "_GeneInHitList": 347.0, "Category": "GO Biological Processes", "LogP": -3.673608645638822, "_RANK_": 1.0, "FirstInGroupByEnrichment": 0.0, "_LogP_MyList": -3.673608645638822, "_TotalGeneInLibrary": 19148.0, "_GeneInGO": 483.0, "shared_name": "1", "Gene": "GO:0046394", "_MEMBER_MyList": 1.0, "STDV_InGO": 1.2800420457226664, "_COUNT_001": 21.0, "SUID": 14683594, "id_original": "1", "selected": false, "Log_q_value_": -0.3396674019317267, "canonicalName": "GO:0046394", "CategoryID": 19.0, "Z_score": 4.231198547284303, "EvidenceCutoff": 0.0, "PARENT_GO": "19_GO:0008152 metabolic process", "FirstInGroupByLogP": 0.0, "GROUP_ID": 1.0, "name": "1", "BestEnrichmentInGroup": 6.270631385905161, "CLUSTER_LABEL": " ", "GeneID": "816124|817205|818973|821808|821977|823888|824015|825752|827122|827124|829022|829106|829541|830292|830888|833436|833520|834077|834942|836558|843077", "GiniIndex": 0.0, "_InGO": 6.051873198847262, "_COUNT_001_PCT": 100.0}, "position": {"x": 447.67902012190694, "y": 27.3732044295823}, "selected": false}], "edges": [{"data": {"id": "14683648", "source": "14683644", "target": "14683598", "SCORE": 0.4400000000017421, "shared_interaction": "Direct", "source_original": "51", "Name_B": "GO:1901607", "Name_A": "GO:0044283", "target_original": "5", "Gene_B": "GO:1901607", "interaction": "Direct", "SUID": 14683648, "TYPE": "Direct", "Gene_A": "GO:0044283", "BEND_MAP_ID": 14683648, "selected": false}, "selected": false}, {"data": {"id": "14683645", "source": "14683644", "target": "14683594", "SCORE": 0.8461538461542406, "shared_interaction": "Direct", "source_original": "51", "Name_B": "GO:0046394", "Name_A": "GO:0044283", "target_original": "1", "Gene_B": "GO:0046394", "interaction": "Direct", "SUID": 14683645, "TYPE": "Direct", "Gene_A": "GO:0044283", "BEND_MAP_ID": 14683645, "selected": false}, "selected": false}, {"data": {"id": "14683753", "source": "14683643", "target": "14683625", "SCORE": 0.35748792270748675, "shared_interaction": "Direct", "source_original": "50", "Name_B": "GO:0010035", "Name_A": "GO:0000302", "target_original": "32", "Gene_B": "GO:0010035", "interaction": "Direct", "SUID": 14683753, "TYPE": "Direct", "Gene_A": "GO:0000302", "BEND_MAP_ID": 14683753, "selected": false}, "selected": false}, {"data": {"id": "14683771", "source": "14683642", "target": "14683642", "SCORE": 1.0, "shared_interaction": "Direct", "source_original": "49", "Name_B": "GO:0009624", "Name_A": "GO:0009624", "target_original": "49", "Gene_B": "GO:0009624", "interaction": "Direct", "SUID": 14683771, "TYPE": "Direct", "Gene_A": "GO:0009624", "BEND_MAP_ID": 14683771, "selected": false}, "selected": false}, {"data": {"id": "14683724", "source": "14683641", "target": "14683618", "SCORE": 0.7615894039749309, "shared_interaction": "Direct", "source_original": "48", "Name_B": "GO:0071398", "Name_A": "GO:0009753", "target_original": "25", "Gene_B": "GO:0071398", "interaction": "Direct", "SUID": 14683724, "TYPE": "Direct", "Gene_A": "GO:0009753", "BEND_MAP_ID": 14683724, "selected": false}, "selected": false}, {"data": {"id": "14683723", "source": "14683641", "target": "14683617", "SCORE": 0.7615894039749309, "shared_interaction": "Direct", "source_original": "48", "Name_B": "GO:0071395", "Name_A": "GO:0009753", "target_original": "24", "Gene_B": "GO:0071395", "interaction": "Direct", "SUID": 14683723, "TYPE": "Direct", "Gene_A": "GO:0009753", "BEND_MAP_ID": 14683723, "selected": false}, "selected": false}, {"data": {"id": "14683722", "source": "14683641", "target": "14683616", "SCORE": 0.7615894039749309, "shared_interaction": "Direct", "source_original": "48", "Name_B": "GO:0009867", "Name_A": "GO:0009753", "target_original": "23", "Gene_B": "GO:0009867", "interaction": "Direct", "SUID": 14683722, "TYPE": "Direct", "Gene_A": "GO:0009753", "BEND_MAP_ID": 14683722, "selected": false}, "selected": false}, {"data": {"id": "14683721", "source": "14683641", "target": "14683607", "SCORE": 0.41466992665216984, "shared_interaction": "Direct", "source_original": "48", "Name_B": "GO:0071495", "Name_A": "GO:0009753", "target_original": "14", "Gene_B": "GO:0071495", "interaction": "Direct", "SUID": 14683721, "TYPE": "Direct", "Gene_A": "GO:0009753", "BEND_MAP_ID": 14683721, "selected": false}, "selected": false}, {"data": {"id": "14683720", "source": "14683641", "target": "14683615", "SCORE": 1.0, "shared_interaction": "Direct", "source_original": "48", "Name_B": "GO:0070542", "Name_A": "GO:0009753", "target_original": "22", "Gene_B": "GO:0070542", "interaction": "Direct", "SUID": 14683720, "TYPE": "Direct", "Gene_A": "GO:0009753", "BEND_MAP_ID": 14683720, "selected": false}, "selected": false}, {"data": {"id": "14683719", "source": "14683641", "target": "14683605", "SCORE": 0.3833075734177667, "shared_interaction": "Direct", "source_original": "48", "Name_B": "GO:1901701", "Name_A": "GO:0009753", "target_original": "12", "Gene_B": "GO:1901701", "interaction": "Direct", "SUID": 14683719, "TYPE": "Direct", "Gene_A": "GO:0009753", "BEND_MAP_ID": 14683719, "selected": false}, "selected": false}, {"data": {"id": "14683710", "source": "14683641", "target": "14683604", "SCORE": 0.4753123141007172, "shared_interaction": "Direct", "source_original": "48", "Name_B": "GO:0071396", "Name_A": "GO:0009753", "target_original": "11", "Gene_B": "GO:0071396", "interaction": "Direct", "SUID": 14683710, "TYPE": "Direct", "Gene_A": "GO:0009753", "BEND_MAP_ID": 14683710, "selected": false}, "selected": false}, {"data": {"id": "14683692", "source": "14683641", "target": "14683603", "SCORE": 0.41466992665216984, "shared_interaction": "Direct", "source_original": "48", "Name_B": "GO:0032870", "Name_A": "GO:0009753", "target_original": "10", "Gene_B": "GO:0032870", "interaction": "Direct", "SUID": 14683692, "TYPE": "Direct", "Gene_A": "GO:0009753", "BEND_MAP_ID": 14683692, "selected": false}, "selected": false}, {"data": {"id": "14683665", "source": "14683641", "target": "14683636", "SCORE": 0.43100852985628935, "shared_interaction": "Direct", "source_original": "48", "Name_B": "GO:0009755", "Name_A": "GO:0009753", "target_original": "43", "Gene_B": "GO:0009755", "interaction": "Direct", "SUID": 14683665, "TYPE": "Direct", "Gene_A": "GO:0009753", "BEND_MAP_ID": 14683665, "selected": false}, "selected": false}, {"data": {"id": "14683774", "source": "14683640", "target": "14683640", "SCORE": 1.0, "shared_interaction": "Direct", "source_original": "47", "Name_B": "GO:0009934", "Name_A": "GO:0009934", "target_original": "47", "Gene_B": "GO:0009934", "interaction": "Direct", "SUID": 14683774, "TYPE": "Direct", "Gene_A": "GO:0009934", "BEND_MAP_ID": 14683774, "selected": false}, "selected": false}, {"data": {"id": "14683772", "source": "14683639", "target": "14683639", "SCORE": 1.0, "shared_interaction": "Direct", "source_original": "46", "Name_B": "GO:0048827", "Name_A": "GO:0048827", "target_original": "46", "Gene_B": "GO:0048827", "interaction": "Direct", "SUID": 14683772, "TYPE": "Direct", "Gene_A": "GO:0048827", "BEND_MAP_ID": 14683772, "selected": false}, "selected": false}, {"data": {"id": "14683752", "source": "14683638", "target": "14683624", "SCORE": 0.9430894308946328, "shared_interaction": "Direct", "source_original": "45", "Name_B": "GO:0044270", "Name_A": "GO:0034655", "target_original": "31", "Gene_B": "GO:0044270", "interaction": "Direct", "SUID": 14683752, "TYPE": "Direct", "Gene_A": "GO:0034655", "BEND_MAP_ID": 14683752, "selected": false}, "selected": false}, {"data": {"id": "14683751", "source": "14683638", "target": "14683623", "SCORE": 0.9430894308946328, "shared_interaction": "Direct", "source_original": "45", "Name_B": "GO:0046700", "Name_A": "GO:0034655", "target_original": "30", "Gene_B": "GO:0046700", "interaction": "Direct", "SUID": 14683751, "TYPE": "Direct", "Gene_A": "GO:0034655", "BEND_MAP_ID": 14683751, "selected": false}, "selected": false}, {"data": {"id": "14683754", "source": "14683637", "target": "14683626", "SCORE": 0.30463576159262745, "shared_interaction": "Direct", "source_original": "44", "Name_B": "GO:0034440", "Name_A": "GO:0032787", "target_original": "33", "Gene_B": "GO:0034440", "interaction": "Direct", "SUID": 14683754, "TYPE": "Direct", "Gene_A": "GO:0032787", "BEND_MAP_ID": 14683754, "selected": false}, "selected": false}, {"data": {"id": "14683654", "source": "14683637", "target": "14683594", "SCORE": 0.4242424242441689, "shared_interaction": "Direct", "source_original": "44", "Name_B": "GO:0046394", "Name_A": "GO:0032787", "target_original": "1", "Gene_B": "GO:0046394", "interaction": "Direct", "SUID": 14683654, "TYPE": "Direct", "Gene_A": "GO:0032787", "BEND_MAP_ID": 14683654, "selected": false}, "selected": false}, {"data": {"id": "14683649", "source": "14683637", "target": "14683644", "SCORE": 0.38314176245376175, "shared_interaction": "Direct", "source_original": "44", "Name_B": "GO:0044283", "Name_A": "GO:0032787", "target_original": "51", "Gene_B": "GO:0044283", "interaction": "Direct", "SUID": 14683649, "TYPE": "Direct", "Gene_A": "GO:0032787", "BEND_MAP_ID": 14683649, "selected": false}, "selected": false}, {"data": {"id": "14683673", "source": "14683636", "target": "14683618", "SCORE": 0.3840304182530586, "shared_interaction": "Direct", "source_original": "43", "Name_B": "GO:0071398", "Name_A": "GO:0009755", "target_original": "25", "Gene_B": "GO:0071398", "interaction": "Direct", "SUID": 14683673, "TYPE": "Direct", "Gene_A": "GO:0009755", "BEND_MAP_ID": 14683673, "selected": false}, "selected": false}, {"data": {"id": "14683672", "source": "14683636", "target": "14683617", "SCORE": 0.3840304182530586, "shared_interaction": "Direct", "source_original": "43", "Name_B": "GO:0071395", "Name_A": "GO:0009755", "target_original": "24", "Gene_B": "GO:0071395", "interaction": "Direct", "SUID": 14683672, "TYPE": "Direct", "Gene_A": "GO:0009755", "BEND_MAP_ID": 14683672, "selected": false}, "selected": false}, {"data": {"id": "14683671", "source": "14683636", "target": "14683616", "SCORE": 0.3840304182530586, "shared_interaction": "Direct", "source_original": "43", "Name_B": "GO:0009867", "Name_A": "GO:0009755", "target_original": "23", "Gene_B": "GO:0009867", "interaction": "Direct", "SUID": 14683671, "TYPE": "Direct", "Gene_A": "GO:0009755", "BEND_MAP_ID": 14683671, "selected": false}, "selected": false}, {"data": {"id": "14683670", "source": "14683636", "target": "14683609", "SCORE": 0.5967503692774694, "shared_interaction": "Direct", "source_original": "43", "Name_B": "GO:0097306", "Name_A": "GO:0009755", "target_original": "16", "Gene_B": "GO:0097306", "interaction": "Direct", "SUID": 14683670, "TYPE": "Direct", "Gene_A": "GO:0009755", "BEND_MAP_ID": 14683670, "selected": false}, "selected": false}, {"data": {"id": "14683669", "source": "14683636", "target": "14683608", "SCORE": 0.5967503692774694, "shared_interaction": "Direct", "source_original": "43", "Name_B": "GO:0071215", "Name_A": "GO:0009755", "target_original": "15", "Gene_B": "GO:0071215", "interaction": "Direct", "SUID": 14683669, "TYPE": "Direct", "Gene_A": "GO:0009755", "BEND_MAP_ID": 14683669, "selected": false}, "selected": false}, {"data": {"id": "14683668", "source": "14683636", "target": "14683607", "SCORE": 0.9754194303551131, "shared_interaction": "Direct", "source_original": "43", "Name_B": "GO:0071495", "Name_A": "GO:0009755", "target_original": "14", "Gene_B": "GO:0071495", "interaction": "Direct", "SUID": 14683668, "TYPE": "Direct", "Gene_A": "GO:0009755", "BEND_MAP_ID": 14683668, "selected": false}, "selected": false}, {"data": {"id": "14683667", "source": "14683636", "target": "14683615", "SCORE": 0.43100852985628935, "shared_interaction": "Direct", "source_original": "43", "Name_B": "GO:0070542", "Name_A": "GO:0009755", "target_original": "22", "Gene_B": "GO:0070542", "interaction": "Direct", "SUID": 14683667, "TYPE": "Direct", "Gene_A": "GO:0009755", "BEND_MAP_ID": 14683667, "selected": false}, "selected": false}, {"data": {"id": "14683666", "source": "14683636", "target": "14683605", "SCORE": 0.7213510253324308, "shared_interaction": "Direct", "source_original": "43", "Name_B": "GO:1901701", "Name_A": "GO:0009755", "target_original": "12", "Gene_B": "GO:1901701", "interaction": "Direct", "SUID": 14683666, "TYPE": "Direct", "Gene_A": "GO:0009755", "BEND_MAP_ID": 14683666, "selected": false}, "selected": false}, {"data": {"id": "14683664", "source": "14683636", "target": "14683604", "SCORE": 0.8354375272098548, "shared_interaction": "Direct", "source_original": "43", "Name_B": "GO:0071396", "Name_A": "GO:0009755", "target_original": "11", "Gene_B": "GO:0071396", "interaction": "Direct", "SUID": 14683664, "TYPE": "Direct", "Gene_A": "GO:0009755", "BEND_MAP_ID": 14683664, "selected": false}, "selected": false}, {"data": {"id": "14683663", "source": "14683636", "target": "14683603", "SCORE": 0.9754194303551131, "shared_interaction": "Direct", "source_original": "43", "Name_B": "GO:0032870", "Name_A": "GO:0009755", "target_original": "10", "Gene_B": "GO:0032870", "interaction": "Direct", "SUID": 14683663, "TYPE": "Direct", "Gene_A": "GO:0009755", "BEND_MAP_ID": 14683663, "selected": false}, "selected": false}, {"data": {"id": "14683705", "source": "14683635", "target": "14683614", "SCORE": 1.0, "shared_interaction": "Direct", "source_original": "42", "Name_B": "GO:0044764", "Name_A": "GO:0009292", "target_original": "21", "Gene_B": "GO:0044764", "interaction": "Direct", "SUID": 14683705, "TYPE": "Direct", "Gene_A": "GO:0009292", "BEND_MAP_ID": 14683705, "selected": false}, "selected": false}, {"data": {"id": "14683704", "source": "14683635", "target": "14683613", "SCORE": 1.0, "shared_interaction": "Direct", "source_original": "42", "Name_B": "GO:0009294", "Name_A": "GO:0009292", "target_original": "20", "Gene_B": "GO:0009294", "interaction": "Direct", "SUID": 14683704, "TYPE": "Direct", "Gene_A": "GO:0009292", "BEND_MAP_ID": 14683704, "selected": false}, "selected": false}, {"data": {"id": "14683756", "source": "14683634", "target": "14683628", "SCORE": 0.3170731707433675, "shared_interaction": "Direct", "source_original": "41", "Name_B": "WP3662", "Name_A": "GO:0009649", "target_original": "35", "Gene_B": "WP3662", "interaction": "Direct", "SUID": 14683756, "TYPE": "Direct", "Gene_A": "GO:0009649", "BEND_MAP_ID": 14683756, "selected": false}, "selected": false}, {"data": {"id": "14683755", "source": "14683634", "target": "14683627", "SCORE": 0.7423312883468779, "shared_interaction": "Direct", "source_original": "41", "Name_B": "GO:0042752", "Name_A": "GO:0009649", "target_original": "34", "Gene_B": "GO:0042752", "interaction": "Direct", "SUID": 14683755, "TYPE": "Direct", "Gene_A": "GO:0009649", "BEND_MAP_ID": 14683755, "selected": false}, "selected": false}, {"data": {"id": "14683773", "source": "14683633", "target": "14683633", "SCORE": 1.0, "shared_interaction": "Direct", "source_original": "40", "Name_B": "GO:0051301", "Name_A": "GO:0051301", "target_original": "40", "Gene_B": "GO:0051301", "interaction": "Direct", "SUID": 14683773, "TYPE": "Direct", "Gene_A": "GO:0051301", "BEND_MAP_ID": 14683773, "selected": false}, "selected": false}, {"data": {"id": "14683688", "source": "14683632", "target": "14683612", "SCORE": 0.4241316270633053, "shared_interaction": "Direct", "source_original": "39", "Name_B": "ko00770", "Name_A": "ath00410", "target_original": "19", "Gene_B": "ko00770", "interaction": "Direct", "SUID": 14683688, "TYPE": "Direct", "Gene_A": "ath00410", "BEND_MAP_ID": 14683688, "selected": false}, "selected": false}, {"data": {"id": "14683687", "source": "14683632", "target": "14683611", "SCORE": 0.4241316270633053, "shared_interaction": "Direct", "source_original": "39", "Name_B": "ath00770", "Name_A": "ath00410", "target_original": "18", "Gene_B": "ath00770", "interaction": "Direct", "SUID": 14683687, "TYPE": "Direct", "Gene_A": "ath00410", "BEND_MAP_ID": 14683687, "selected": false}, "selected": false}, {"data": {"id": "14683686", "source": "14683632", "target": "14683610", "SCORE": 1.0, "shared_interaction": "Direct", "source_original": "39", "Name_B": "ko00410", "Name_A": "ath00410", "target_original": "17", "Gene_B": "ko00410", "interaction": "Direct", "SUID": 14683686, "TYPE": "Direct", "Gene_A": "ath00410", "BEND_MAP_ID": 14683686, "selected": false}, "selected": false}, {"data": {"id": "14683775", "source": "14683631", "target": "14683631", "SCORE": 1.0, "shared_interaction": "Direct", "source_original": "38", "Name_B": "GO:0048658", "Name_A": "GO:0048658", "target_original": "38", "Gene_B": "GO:0048658", "interaction": "Direct", "SUID": 14683775, "TYPE": "Direct", "Gene_A": "GO:0048658", "BEND_MAP_ID": 14683775, "selected": false}, "selected": false}, {"data": {"id": "14683747", "source": "14683630", "target": "14683622", "SCORE": 0.37931034483400744, "shared_interaction": "Direct", "source_original": "37", "Name_B": "ko00010", "Name_A": "GO:0006085", "target_original": "29", "Gene_B": "ko00010", "interaction": "Direct", "SUID": 14683747, "TYPE": "Direct", "Gene_A": "GO:0006085", "BEND_MAP_ID": 14683747, "selected": false}, "selected": false}, {"data": {"id": "14683746", "source": "14683630", "target": "14683621", "SCORE": 0.37931034483400744, "shared_interaction": "Direct", "source_original": "37", "Name_B": "ath00010", "Name_A": "GO:0006085", "target_original": "28", "Gene_B": "ath00010", "interaction": "Direct", "SUID": 14683746, "TYPE": "Direct", "Gene_A": "GO:0006085", "BEND_MAP_ID": 14683746, "selected": false}, "selected": false}, {"data": {"id": "14683745", "source": "14683630", "target": "14683620", "SCORE": 1.0, "shared_interaction": "Direct", "source_original": "37", "Name_B": "GO:0071616", "Name_A": "GO:0006085", "target_original": "27", "Gene_B": "GO:0071616", "interaction": "Direct", "SUID": 14683745, "TYPE": "Direct", "Gene_A": "GO:0006085", "BEND_MAP_ID": 14683745, "selected": false}, "selected": false}, {"data": {"id": "14683744", "source": "14683630", "target": "14683619", "SCORE": 1.0, "shared_interaction": "Direct", "source_original": "37", "Name_B": "GO:0035384", "Name_A": "GO:0006085", "target_original": "26", "Gene_B": "GO:0035384", "interaction": "Direct", "SUID": 14683744, "TYPE": "Direct", "Gene_A": "GO:0006085", "BEND_MAP_ID": 14683744, "selected": false}, "selected": false}, {"data": {"id": "14683656", "source": "14683629", "target": "14683600", "SCORE": 1.0, "shared_interaction": "Direct", "source_original": "36", "Name_B": "ko00195", "Name_A": "ath00195", "target_original": "7", "Gene_B": "ko00195", "interaction": "Direct", "SUID": 14683656, "TYPE": "Direct", "Gene_A": "ath00195", "BEND_MAP_ID": 14683656, "selected": false}, "selected": false}, {"data": {"id": "14683762", "source": "14683627", "target": "14683628", "SCORE": 0.4846625766937557, "shared_interaction": "Direct", "source_original": "34", "Name_B": "WP3662", "Name_A": "GO:0042752", "target_original": "35", "Gene_B": "WP3662", "interaction": "Direct", "SUID": 14683762, "TYPE": "Direct", "Gene_A": "GO:0042752", "BEND_MAP_ID": 14683762, "selected": false}, "selected": false}, {"data": {"id": "14683761", "source": "14683627", "target": "14683618", "SCORE": 0.3009708737925157, "shared_interaction": "Direct", "source_original": "34", "Name_B": "GO:0071398", "Name_A": "GO:0042752", "target_original": "25", "Gene_B": "GO:0071398", "interaction": "Direct", "SUID": 14683761, "TYPE": "Direct", "Gene_A": "GO:0042752", "BEND_MAP_ID": 14683761, "selected": false}, "selected": false}, {"data": {"id": "14683760", "source": "14683627", "target": "14683617", "SCORE": 0.3009708737925157, "shared_interaction": "Direct", "source_original": "34", "Name_B": "GO:0071395", "Name_A": "GO:0042752", "target_original": "24", "Gene_B": "GO:0071395", "interaction": "Direct", "SUID": 14683760, "TYPE": "Direct", "Gene_A": "GO:0042752", "BEND_MAP_ID": 14683760, "selected": false}, "selected": false}, {"data": {"id": "14683770", "source": "14683624", "target": "14683623", "SCORE": 1.0, "shared_interaction": "Direct", "source_original": "31", "Name_B": "GO:0046700", "Name_A": "GO:0044270", "target_original": "30", "Gene_B": "GO:0046700", "interaction": "Direct", "SUID": 14683770, "TYPE": "Direct", "Gene_A": "GO:0044270", "BEND_MAP_ID": 14683770, "selected": false}, "selected": false}, {"data": {"id": "14683769", "source": "14683621", "target": "14683622", "SCORE": 1.0, "shared_interaction": "Direct", "source_original": "28", "Name_B": "ko00010", "Name_A": "ath00010", "target_original": "29", "Gene_B": "ko00010", "interaction": "Direct", "SUID": 14683769, "TYPE": "Direct", "Gene_A": "ath00010", "BEND_MAP_ID": 14683769, "selected": false}, "selected": false}, {"data": {"id": "14683768", "source": "14683620", "target": "14683622", "SCORE": 0.37931034483400744, "shared_interaction": "Direct", "source_original": "27", "Name_B": "ko00010", "Name_A": "GO:0071616", "target_original": "29", "Gene_B": "ko00010", "interaction": "Direct", "SUID": 14683768, "TYPE": "Direct", "Gene_A": "GO:0071616", "BEND_MAP_ID": 14683768, "selected": false}, "selected": false}, {"data": {"id": "14683767", "source": "14683620", "target": "14683621", "SCORE": 0.37931034483400744, "shared_interaction": "Direct", "source_original": "27", "Name_B": "ath00010", "Name_A": "GO:0071616", "target_original": "28", "Gene_B": "ath00010", "interaction": "Direct", "SUID": 14683767, "TYPE": "Direct", "Gene_A": "GO:0071616", "BEND_MAP_ID": 14683767, "selected": false}, "selected": false}, {"data": {"id": "14683766", "source": "14683619", "target": "14683622", "SCORE": 0.37931034483400744, "shared_interaction": "Direct", "source_original": "26", "Name_B": "ko00010", "Name_A": "GO:0035384", "target_original": "29", "Gene_B": "ko00010", "interaction": "Direct", "SUID": 14683766, "TYPE": "Direct", "Gene_A": "GO:0035384", "BEND_MAP_ID": 14683766, "selected": false}, "selected": false}, {"data": {"id": "14683765", "source": "14683619", "target": "14683621", "SCORE": 0.37931034483400744, "shared_interaction": "Direct", "source_original": "26", "Name_B": "ath00010", "Name_A": "GO:0035384", "target_original": "28", "Gene_B": "ath00010", "interaction": "Direct", "SUID": 14683765, "TYPE": "Direct", "Gene_A": "GO:0035384", "BEND_MAP_ID": 14683765, "selected": false}, "selected": false}, {"data": {"id": "14683764", "source": "14683619", "target": "14683620", "SCORE": 1.0, "shared_interaction": "Direct", "source_original": "26", "Name_B": "GO:0071616", "Name_A": "GO:0035384", "target_original": "27", "Gene_B": "GO:0071616", "interaction": "Direct", "SUID": 14683764, "TYPE": "Direct", "Gene_A": "GO:0035384", "BEND_MAP_ID": 14683764, "selected": false}, "selected": false}, {"data": {"id": "14683742", "source": "14683618", "target": "14683607", "SCORE": 0.369003690038996, "shared_interaction": "Direct", "source_original": "25", "Name_B": "GO:0071495", "Name_A": "GO:0071398", "target_original": "14", "Gene_B": "GO:0071495", "interaction": "Direct", "SUID": 14683742, "TYPE": "Direct", "Gene_A": "GO:0071398", "BEND_MAP_ID": 14683742, "selected": false}, "selected": false}, {"data": {"id": "14683731", "source": "14683618", "target": "14683605", "SCORE": 0.40000000000211755, "shared_interaction": "Direct", "source_original": "25", "Name_B": "GO:1901701", "Name_A": "GO:0071398", "target_original": "12", "Gene_B": "GO:1901701", "interaction": "Direct", "SUID": 14683731, "TYPE": "Direct", "Gene_A": "GO:0071398", "BEND_MAP_ID": 14683731, "selected": false}, "selected": false}, {"data": {"id": "14683763", "source": "14683617", "target": "14683618", "SCORE": 1.0, "shared_interaction": "Direct", "source_original": "24", "Name_B": "GO:0071398", "Name_A": "GO:0071395", "target_original": "25", "Gene_B": "GO:0071398", "interaction": "Direct", "SUID": 14683763, "TYPE": "Direct", "Gene_A": "GO:0071395", "BEND_MAP_ID": 14683763, "selected": false}, "selected": false}, {"data": {"id": "14683741", "source": "14683617", "target": "14683607", "SCORE": 0.369003690038996, "shared_interaction": "Direct", "source_original": "24", "Name_B": "GO:0071495", "Name_A": "GO:0071395", "target_original": "14", "Gene_B": "GO:0071495", "interaction": "Direct", "SUID": 14683741, "TYPE": "Direct", "Gene_A": "GO:0071395", "BEND_MAP_ID": 14683741, "selected": false}, "selected": false}, {"data": {"id": "14683730", "source": "14683617", "target": "14683605", "SCORE": 0.40000000000211755, "shared_interaction": "Direct", "source_original": "24", "Name_B": "GO:1901701", "Name_A": "GO:0071395", "target_original": "12", "Gene_B": "GO:1901701", "interaction": "Direct", "SUID": 14683730, "TYPE": "Direct", "Gene_A": "GO:0071395", "BEND_MAP_ID": 14683730, "selected": false}, "selected": false}, {"data": {"id": "14683717", "source": "14683617", "target": "14683604", "SCORE": 0.4976744186067539, "shared_interaction": "Direct", "source_original": "24", "Name_B": "GO:0071396", "Name_A": "GO:0071395", "target_original": "11", "Gene_B": "GO:0071396", "interaction": "Direct", "SUID": 14683717, "TYPE": "Direct", "Gene_A": "GO:0071395", "BEND_MAP_ID": 14683717, "selected": false}, "selected": false}, {"data": {"id": "14683759", "source": "14683616", "target": "14683618", "SCORE": 1.0, "shared_interaction": "Direct", "source_original": "23", "Name_B": "GO:0071398", "Name_A": "GO:0009867", "target_original": "25", "Gene_B": "GO:0071398", "interaction": "Direct", "SUID": 14683759, "TYPE": "Direct", "Gene_A": "GO:0009867", "BEND_MAP_ID": 14683759, "selected": false}, "selected": false}, {"data": {"id": "14683758", "source": "14683616", "target": "14683617", "SCORE": 1.0, "shared_interaction": "Direct", "source_original": "23", "Name_B": "GO:0071395", "Name_A": "GO:0009867", "target_original": "24", "Gene_B": "GO:0071395", "interaction": "Direct", "SUID": 14683758, "TYPE": "Direct", "Gene_A": "GO:0009867", "BEND_MAP_ID": 14683758, "selected": false}, "selected": false}, {"data": {"id": "14683757", "source": "14683616", "target": "14683627", "SCORE": 0.3009708737925157, "shared_interaction": "Direct", "source_original": "23", "Name_B": "GO:0042752", "Name_A": "GO:0009867", "target_original": "34", "Gene_B": "GO:0042752", "interaction": "Direct", "SUID": 14683757, "TYPE": "Direct", "Gene_A": "GO:0009867", "BEND_MAP_ID": 14683757, "selected": false}, "selected": false}, {"data": {"id": "14683740", "source": "14683616", "target": "14683607", "SCORE": 0.369003690038996, "shared_interaction": "Direct", "source_original": "23", "Name_B": "GO:0071495", "Name_A": "GO:0009867", "target_original": "14", "Gene_B": "GO:0071495", "interaction": "Direct", "SUID": 14683740, "TYPE": "Direct", "Gene_A": "GO:0009867", "BEND_MAP_ID": 14683740, "selected": false}, "selected": false}, {"data": {"id": "14683733", "source": "14683616", "target": "14683615", "SCORE": 0.7615894039749309, "shared_interaction": "Direct", "source_original": "23", "Name_B": "GO:0070542", "Name_A": "GO:0009867", "target_original": "22", "Gene_B": "GO:0070542", "interaction": "Direct", "SUID": 14683733, "TYPE": "Direct", "Gene_A": "GO:0009867", "BEND_MAP_ID": 14683733, "selected": false}, "selected": false}, {"data": {"id": "14683729", "source": "14683616", "target": "14683605", "SCORE": 0.40000000000211755, "shared_interaction": "Direct", "source_original": "23", "Name_B": "GO:1901701", "Name_A": "GO:0009867", "target_original": "12", "Gene_B": "GO:1901701", "interaction": "Direct", "SUID": 14683729, "TYPE": "Direct", "Gene_A": "GO:0009867", "BEND_MAP_ID": 14683729, "selected": false}, "selected": false}, {"data": {"id": "14683716", "source": "14683616", "target": "14683604", "SCORE": 0.4976744186067539, "shared_interaction": "Direct", "source_original": "23", "Name_B": "GO:0071396", "Name_A": "GO:0009867", "target_original": "11", "Gene_B": "GO:0071396", "interaction": "Direct", "SUID": 14683716, "TYPE": "Direct", "Gene_A": "GO:0009867", "BEND_MAP_ID": 14683716, "selected": false}, "selected": false}, {"data": {"id": "14683698", "source": "14683616", "target": "14683603", "SCORE": 0.369003690038996, "shared_interaction": "Direct", "source_original": "23", "Name_B": "GO:0032870", "Name_A": "GO:0009867", "target_original": "10", "Gene_B": "GO:0032870", "interaction": "Direct", "SUID": 14683698, "TYPE": "Direct", "Gene_A": "GO:0009867", "BEND_MAP_ID": 14683698, "selected": false}, "selected": false}, {"data": {"id": "14683735", "source": "14683615", "target": "14683618", "SCORE": 0.7615894039749309, "shared_interaction": "Direct", "source_original": "22", "Name_B": "GO:0071398", "Name_A": "GO:0070542", "target_original": "25", "Gene_B": "GO:0071398", "interaction": "Direct", "SUID": 14683735, "TYPE": "Direct", "Gene_A": "GO:0070542", "BEND_MAP_ID": 14683735, "selected": false}, "selected": false}, {"data": {"id": "14683734", "source": "14683615", "target": "14683617", "SCORE": 0.7615894039749309, "shared_interaction": "Direct", "source_original": "22", "Name_B": "GO:0071395", "Name_A": "GO:0070542", "target_original": "24", "Gene_B": "GO:0071395", "interaction": "Direct", "SUID": 14683734, "TYPE": "Direct", "Gene_A": "GO:0070542", "BEND_MAP_ID": 14683734, "selected": false}, "selected": false}, {"data": {"id": "14683732", "source": "14683615", "target": "14683607", "SCORE": 0.41466992665216984, "shared_interaction": "Direct", "source_original": "22", "Name_B": "GO:0071495", "Name_A": "GO:0070542", "target_original": "14", "Gene_B": "GO:0071495", "interaction": "Direct", "SUID": 14683732, "TYPE": "Direct", "Gene_A": "GO:0070542", "BEND_MAP_ID": 14683732, "selected": false}, "selected": false}, {"data": {"id": "14683725", "source": "14683615", "target": "14683605", "SCORE": 0.3833075734177667, "shared_interaction": "Direct", "source_original": "22", "Name_B": "GO:1901701", "Name_A": "GO:0070542", "target_original": "12", "Gene_B": "GO:1901701", "interaction": "Direct", "SUID": 14683725, "TYPE": "Direct", "Gene_A": "GO:0070542", "BEND_MAP_ID": 14683725, "selected": false}, "selected": false}, {"data": {"id": "14683712", "source": "14683615", "target": "14683604", "SCORE": 0.4753123141007172, "shared_interaction": "Direct", "source_original": "22", "Name_B": "GO:0071396", "Name_A": "GO:0070542", "target_original": "11", "Gene_B": "GO:0071396", "interaction": "Direct", "SUID": 14683712, "TYPE": "Direct", "Gene_A": "GO:0070542", "BEND_MAP_ID": 14683712, "selected": false}, "selected": false}, {"data": {"id": "14683706", "source": "14683613", "target": "14683614", "SCORE": 1.0, "shared_interaction": "Direct", "source_original": "20", "Name_B": "GO:0044764", "Name_A": "GO:0009294", "target_original": "21", "Gene_B": "GO:0044764", "interaction": "Direct", "SUID": 14683706, "TYPE": "Direct", "Gene_A": "GO:0009294", "BEND_MAP_ID": 14683706, "selected": false}, "selected": false}, {"data": {"id": "14683707", "source": "14683611", "target": "14683612", "SCORE": 1.0, "shared_interaction": "Direct", "source_original": "18", "Name_B": "ko00770", "Name_A": "ath00770", "target_original": "19", "Gene_B": "ko00770", "interaction": "Direct", "SUID": 14683707, "TYPE": "Direct", "Gene_A": "ath00770", "BEND_MAP_ID": 14683707, "selected": false}, "selected": false}, {"data": {"id": "14683689", "source": "14683611", "target": "14683610", "SCORE": 0.4241316270633053, "shared_interaction": "Direct", "source_original": "18", "Name_B": "ko00410", "Name_A": "ath00770", "target_original": "17", "Gene_B": "ko00410", "interaction": "Direct", "SUID": 14683689, "TYPE": "Direct", "Gene_A": "ath00770", "BEND_MAP_ID": 14683689, "selected": false}, "selected": false}, {"data": {"id": "14683690", "source": "14683610", "target": "14683612", "SCORE": 0.4241316270633053, "shared_interaction": "Direct", "source_original": "17", "Name_B": "ko00770", "Name_A": "ko00410", "target_original": "19", "Gene_B": "ko00770", "interaction": "Direct", "SUID": 14683690, "TYPE": "Direct", "Gene_A": "ko00410", "BEND_MAP_ID": 14683690, "selected": false}, "selected": false}, {"data": {"id": "14683728", "source": "14683609", "target": "14683605", "SCORE": 0.6181818181830331, "shared_interaction": "Direct", "source_original": "16", "Name_B": "GO:1901701", "Name_A": "GO:0097306", "target_original": "12", "Gene_B": "GO:1901701", "interaction": "Direct", "SUID": 14683728, "TYPE": "Direct", "Gene_A": "GO:0097306", "BEND_MAP_ID": 14683728, "selected": false}, "selected": false}, {"data": {"id": "14683743", "source": "14683608", "target": "14683609", "SCORE": 1.0, "shared_interaction": "Direct", "source_original": "15", "Name_B": "GO:0097306", "Name_A": "GO:0071215", "target_original": "16", "Gene_B": "GO:0097306", "interaction": "Direct", "SUID": 14683743, "TYPE": "Direct", "Gene_A": "GO:0071215", "BEND_MAP_ID": 14683743, "selected": false}, "selected": false}, {"data": {"id": "14683738", "source": "14683608", "target": "14683607", "SCORE": 0.5763688760819735, "shared_interaction": "Direct", "source_original": "15", "Name_B": "GO:0071495", "Name_A": "GO:0071215", "target_original": "14", "Gene_B": "GO:0071495", "interaction": "Direct", "SUID": 14683738, "TYPE": "Direct", "Gene_A": "GO:0071215", "BEND_MAP_ID": 14683738, "selected": false}, "selected": false}, {"data": {"id": "14683727", "source": "14683608", "target": "14683605", "SCORE": 0.6181818181830331, "shared_interaction": "Direct", "source_original": "15", "Name_B": "GO:1901701", "Name_A": "GO:0071215", "target_original": "12", "Gene_B": "GO:1901701", "interaction": "Direct", "SUID": 14683727, "TYPE": "Direct", "Gene_A": "GO:0071215", "BEND_MAP_ID": 14683727, "selected": false}, "selected": false}, {"data": {"id": "14683714", "source": "14683608", "target": "14683604", "SCORE": 0.7443478260878902, "shared_interaction": "Direct", "source_original": "15", "Name_B": "GO:0071396", "Name_A": "GO:0071215", "target_original": "11", "Gene_B": "GO:0071396", "interaction": "Direct", "SUID": 14683714, "TYPE": "Direct", "Gene_A": "GO:0071215", "BEND_MAP_ID": 14683714, "selected": false}, "selected": false}, {"data": {"id": "14683739", "source": "14683607", "target": "14683609", "SCORE": 0.5763688760819735, "shared_interaction": "Direct", "source_original": "14", "Name_B": "GO:0097306", "Name_A": "GO:0071495", "target_original": "16", "Gene_B": "GO:0097306", "interaction": "Direct", "SUID": 14683739, "TYPE": "Direct", "Gene_A": "GO:0071495", "BEND_MAP_ID": 14683739, "selected": false}, "selected": false}, {"data": {"id": "14683726", "source": "14683607", "target": "14683605", "SCORE": 0.7007125890743806, "shared_interaction": "Direct", "source_original": "14", "Name_B": "GO:1901701", "Name_A": "GO:0071495", "target_original": "12", "Gene_B": "GO:1901701", "interaction": "Direct", "SUID": 14683726, "TYPE": "Direct", "Gene_A": "GO:0071495", "BEND_MAP_ID": 14683726, "selected": false}, "selected": false}, {"data": {"id": "14683737", "source": "14683606", "target": "14683609", "SCORE": 0.3437500000043068, "shared_interaction": "Direct", "source_original": "13", "Name_B": "GO:0097306", "Name_A": "GO:0052542", "target_original": "16", "Gene_B": "GO:0097306", "interaction": "Direct", "SUID": 14683737, "TYPE": "Direct", "Gene_A": "GO:0052542", "BEND_MAP_ID": 14683737, "selected": false}, "selected": false}, {"data": {"id": "14683736", "source": "14683606", "target": "14683608", "SCORE": 0.3437500000043068, "shared_interaction": "Direct", "source_original": "13", "Name_B": "GO:0071215", "Name_A": "GO:0052542", "target_original": "15", "Gene_B": "GO:0071215", "interaction": "Direct", "SUID": 14683736, "TYPE": "Direct", "Gene_A": "GO:0052542", "BEND_MAP_ID": 14683736, "selected": false}, "selected": false}, {"data": {"id": "14683718", "source": "14683604", "target": "14683618", "SCORE": 0.4976744186067539, "shared_interaction": "Direct", "source_original": "11", "Name_B": "GO:0071398", "Name_A": "GO:0071396", "target_original": "25", "Gene_B": "GO:0071398", "interaction": "Direct", "SUID": 14683718, "TYPE": "Direct", "Gene_A": "GO:0071396", "BEND_MAP_ID": 14683718, "selected": false}, "selected": false}, {"data": {"id": "14683715", "source": "14683604", "target": "14683609", "SCORE": 0.7443478260878902, "shared_interaction": "Direct", "source_original": "11", "Name_B": "GO:0097306", "Name_A": "GO:0071396", "target_original": "16", "Gene_B": "GO:0097306", "interaction": "Direct", "SUID": 14683715, "TYPE": "Direct", "Gene_A": "GO:0071396", "BEND_MAP_ID": 14683715, "selected": false}, "selected": false}, {"data": {"id": "14683713", "source": "14683604", "target": "14683607", "SCORE": 0.8116189662542447, "shared_interaction": "Direct", "source_original": "11", "Name_B": "GO:0071495", "Name_A": "GO:0071396", "target_original": "14", "Gene_B": "GO:0071495", "interaction": "Direct", "SUID": 14683713, "TYPE": "Direct", "Gene_A": "GO:0071396", "BEND_MAP_ID": 14683713, "selected": false}, "selected": false}, {"data": {"id": "14683711", "source": "14683604", "target": "14683605", "SCORE": 0.8601864181095786, "shared_interaction": "Direct", "source_original": "11", "Name_B": "GO:1901701", "Name_A": "GO:0071396", "target_original": "12", "Gene_B": "GO:1901701", "interaction": "Direct", "SUID": 14683711, "TYPE": "Direct", "Gene_A": "GO:0071396", "BEND_MAP_ID": 14683711, "selected": false}, "selected": false}, {"data": {"id": "14683700", "source": "14683603", "target": "14683618", "SCORE": 0.369003690038996, "shared_interaction": "Direct", "source_original": "10", "Name_B": "GO:0071398", "Name_A": "GO:0032870", "target_original": "25", "Gene_B": "GO:0071398", "interaction": "Direct", "SUID": 14683700, "TYPE": "Direct", "Gene_A": "GO:0032870", "BEND_MAP_ID": 14683700, "selected": false}, "selected": false}, {"data": {"id": "14683699", "source": "14683603", "target": "14683617", "SCORE": 0.369003690038996, "shared_interaction": "Direct", "source_original": "10", "Name_B": "GO:0071395", "Name_A": "GO:0032870", "target_original": "24", "Gene_B": "GO:0071395", "interaction": "Direct", "SUID": 14683699, "TYPE": "Direct", "Gene_A": "GO:0032870", "BEND_MAP_ID": 14683699, "selected": false}, "selected": false}, {"data": {"id": "14683697", "source": "14683603", "target": "14683609", "SCORE": 0.5763688760819735, "shared_interaction": "Direct", "source_original": "10", "Name_B": "GO:0097306", "Name_A": "GO:0032870", "target_original": "16", "Gene_B": "GO:0097306", "interaction": "Direct", "SUID": 14683697, "TYPE": "Direct", "Gene_A": "GO:0032870", "BEND_MAP_ID": 14683697, "selected": false}, "selected": false}, {"data": {"id": "14683696", "source": "14683603", "target": "14683608", "SCORE": 0.5763688760819735, "shared_interaction": "Direct", "source_original": "10", "Name_B": "GO:0071215", "Name_A": "GO:0032870", "target_original": "15", "Gene_B": "GO:0071215", "interaction": "Direct", "SUID": 14683696, "TYPE": "Direct", "Gene_A": "GO:0032870", "BEND_MAP_ID": 14683696, "selected": false}, "selected": false}, {"data": {"id": "14683695", "source": "14683603", "target": "14683607", "SCORE": 1.0, "shared_interaction": "Direct", "source_original": "10", "Name_B": "GO:0071495", "Name_A": "GO:0032870", "target_original": "14", "Gene_B": "GO:0071495", "interaction": "Direct", "SUID": 14683695, "TYPE": "Direct", "Gene_A": "GO:0032870", "BEND_MAP_ID": 14683695, "selected": false}, "selected": false}, {"data": {"id": "14683694", "source": "14683603", "target": "14683615", "SCORE": 0.41466992665216984, "shared_interaction": "Direct", "source_original": "10", "Name_B": "GO:0070542", "Name_A": "GO:0032870", "target_original": "22", "Gene_B": "GO:0070542", "interaction": "Direct", "SUID": 14683694, "TYPE": "Direct", "Gene_A": "GO:0032870", "BEND_MAP_ID": 14683694, "selected": false}, "selected": false}, {"data": {"id": "14683693", "source": "14683603", "target": "14683605", "SCORE": 0.7007125890743806, "shared_interaction": "Direct", "source_original": "10", "Name_B": "GO:1901701", "Name_A": "GO:0032870", "target_original": "12", "Gene_B": "GO:1901701", "interaction": "Direct", "SUID": 14683693, "TYPE": "Direct", "Gene_A": "GO:0032870", "BEND_MAP_ID": 14683693, "selected": false}, "selected": false}, {"data": {"id": "14683691", "source": "14683603", "target": "14683604", "SCORE": 0.8116189662542447, "shared_interaction": "Direct", "source_original": "10", "Name_B": "GO:0071396", "Name_A": "GO:0032870", "target_original": "11", "Gene_B": "GO:0071396", "interaction": "Direct", "SUID": 14683691, "TYPE": "Direct", "Gene_A": "GO:0032870", "BEND_MAP_ID": 14683691, "selected": false}, "selected": false}, {"data": {"id": "14683685", "source": "14683602", "target": "14683609", "SCORE": 1.0, "shared_interaction": "Direct", "source_original": "9", "Name_B": "GO:0097306", "Name_A": "GO:0009738", "target_original": "16", "Gene_B": "GO:0097306", "interaction": "Direct", "SUID": 14683685, "TYPE": "Direct", "Gene_A": "GO:0009738", "BEND_MAP_ID": 14683685, "selected": false}, "selected": false}, {"data": {"id": "14683684", "source": "14683602", "target": "14683608", "SCORE": 1.0, "shared_interaction": "Direct", "source_original": "9", "Name_B": "GO:0071215", "Name_A": "GO:0009738", "target_original": "15", "Gene_B": "GO:0071215", "interaction": "Direct", "SUID": 14683684, "TYPE": "Direct", "Gene_A": "GO:0009738", "BEND_MAP_ID": 14683684, "selected": false}, "selected": false}, {"data": {"id": "14683683", "source": "14683602", "target": "14683607", "SCORE": 0.5763688760819735, "shared_interaction": "Direct", "source_original": "9", "Name_B": "GO:0071495", "Name_A": "GO:0009738", "target_original": "14", "Gene_B": "GO:0071495", "interaction": "Direct", "SUID": 14683683, "TYPE": "Direct", "Gene_A": "GO:0009738", "BEND_MAP_ID": 14683683, "selected": false}, "selected": false}, {"data": {"id": "14683682", "source": "14683602", "target": "14683606", "SCORE": 0.3437500000043068, "shared_interaction": "Direct", "source_original": "9", "Name_B": "GO:0052542", "Name_A": "GO:0009738", "target_original": "13", "Gene_B": "GO:0052542", "interaction": "Direct", "SUID": 14683682, "TYPE": "Direct", "Gene_A": "GO:0009738", "BEND_MAP_ID": 14683682, "selected": false}, "selected": false}, {"data": {"id": "14683681", "source": "14683602", "target": "14683605", "SCORE": 0.6181818181830331, "shared_interaction": "Direct", "source_original": "9", "Name_B": "GO:1901701", "Name_A": "GO:0009738", "target_original": "12", "Gene_B": "GO:1901701", "interaction": "Direct", "SUID": 14683681, "TYPE": "Direct", "Gene_A": "GO:0009738", "BEND_MAP_ID": 14683681, "selected": false}, "selected": false}, {"data": {"id": "14683680", "source": "14683602", "target": "14683604", "SCORE": 0.7443478260878902, "shared_interaction": "Direct", "source_original": "9", "Name_B": "GO:0071396", "Name_A": "GO:0009738", "target_original": "11", "Gene_B": "GO:0071396", "interaction": "Direct", "SUID": 14683680, "TYPE": "Direct", "Gene_A": "GO:0009738", "BEND_MAP_ID": 14683680, "selected": false}, "selected": false}, {"data": {"id": "14683679", "source": "14683602", "target": "14683603", "SCORE": 0.5763688760819735, "shared_interaction": "Direct", "source_original": "9", "Name_B": "GO:0032870", "Name_A": "GO:0009738", "target_original": "10", "Gene_B": "GO:0032870", "interaction": "Direct", "SUID": 14683679, "TYPE": "Direct", "Gene_A": "GO:0009738", "BEND_MAP_ID": 14683679, "selected": false}, "selected": false}, {"data": {"id": "14683674", "source": "14683602", "target": "14683601", "SCORE": 0.4587628866008677, "shared_interaction": "Direct", "source_original": "9", "Name_B": "GO:0010119", "Name_A": "GO:0009738", "target_original": "8", "Gene_B": "GO:0010119", "interaction": "Direct", "SUID": 14683674, "TYPE": "Direct", "Gene_A": "GO:0009738", "BEND_MAP_ID": 14683674, "selected": false}, "selected": false}, {"data": {"id": "14683662", "source": "14683602", "target": "14683636", "SCORE": 0.5967503692774694, "shared_interaction": "Direct", "source_original": "9", "Name_B": "GO:0009755", "Name_A": "GO:0009738", "target_original": "43", "Gene_B": "GO:0009755", "interaction": "Direct", "SUID": 14683662, "TYPE": "Direct", "Gene_A": "GO:0009738", "BEND_MAP_ID": 14683662, "selected": false}, "selected": false}, {"data": {"id": "14683678", "source": "14683601", "target": "14683609", "SCORE": 0.4587628866008677, "shared_interaction": "Direct", "source_original": "8", "Name_B": "GO:0097306", "Name_A": "GO:0010119", "target_original": "16", "Gene_B": "GO:0097306", "interaction": "Direct", "SUID": 14683678, "TYPE": "Direct", "Gene_A": "GO:0010119", "BEND_MAP_ID": 14683678, "selected": false}, "selected": false}, {"data": {"id": "14683677", "source": "14683601", "target": "14683608", "SCORE": 0.4587628866008677, "shared_interaction": "Direct", "source_original": "8", "Name_B": "GO:0071215", "Name_A": "GO:0010119", "target_original": "15", "Gene_B": "GO:0071215", "interaction": "Direct", "SUID": 14683677, "TYPE": "Direct", "Gene_A": "GO:0010119", "BEND_MAP_ID": 14683677, "selected": false}, "selected": false}, {"data": {"id": "14683676", "source": "14683601", "target": "14683606", "SCORE": 0.47790055249073105, "shared_interaction": "Direct", "source_original": "8", "Name_B": "GO:0052542", "Name_A": "GO:0010119", "target_original": "13", "Gene_B": "GO:0052542", "interaction": "Direct", "SUID": 14683676, "TYPE": "Direct", "Gene_A": "GO:0010119", "BEND_MAP_ID": 14683676, "selected": false}, "selected": false}, {"data": {"id": "14683675", "source": "14683601", "target": "14683604", "SCORE": 0.3085861846380605, "shared_interaction": "Direct", "source_original": "8", "Name_B": "GO:0071396", "Name_A": "GO:0010119", "target_original": "11", "Gene_B": "GO:0071396", "interaction": "Direct", "SUID": 14683675, "TYPE": "Direct", "Gene_A": "GO:0010119", "BEND_MAP_ID": 14683675, "selected": false}, "selected": false}, {"data": {"id": "14683750", "source": "14683599", "target": "14683598", "SCORE": 0.698924731185062, "shared_interaction": "Direct", "source_original": "6", "Name_B": "GO:1901607", "Name_A": "GO:0009066", "target_original": "5", "Gene_B": "GO:1901607", "interaction": "Direct", "SUID": 14683750, "TYPE": "Direct", "Gene_A": "GO:0009066", "BEND_MAP_ID": 14683750, "selected": false}, "selected": false}, {"data": {"id": "14683703", "source": "14683599", "target": "14683596", "SCORE": 1.0, "shared_interaction": "Direct", "source_original": "6", "Name_B": "GO:0009067", "Name_A": "GO:0009066", "target_original": "3", "Gene_B": "GO:0009067", "interaction": "Direct", "SUID": 14683703, "TYPE": "Direct", "Gene_A": "GO:0009066", "BEND_MAP_ID": 14683703, "selected": false}, "selected": false}, {"data": {"id": "14683661", "source": "14683599", "target": "14683595", "SCORE": 0.34246575342735963, "shared_interaction": "Direct", "source_original": "6", "Name_B": "GO:0016053", "Name_A": "GO:0009066", "target_original": "2", "Gene_B": "GO:0016053", "interaction": "Direct", "SUID": 14683661, "TYPE": "Direct", "Gene_A": "GO:0009066", "BEND_MAP_ID": 14683661, "selected": false}, "selected": false}, {"data": {"id": "14683655", "source": "14683599", "target": "14683594", "SCORE": 0.34246575342735963, "shared_interaction": "Direct", "source_original": "6", "Name_B": "GO:0046394", "Name_A": "GO:0009066", "target_original": "1", "Gene_B": "GO:0046394", "interaction": "Direct", "SUID": 14683655, "TYPE": "Direct", "Gene_A": "GO:0009066", "BEND_MAP_ID": 14683655, "selected": false}, "selected": false}, {"data": {"id": "14683749", "source": "14683597", "target": "14683599", "SCORE": 0.6480446927399075, "shared_interaction": "Direct", "source_original": "4", "Name_B": "GO:0009066", "Name_A": "GO:0008652", "target_original": "6", "Gene_B": "GO:0009066", "interaction": "Direct", "SUID": 14683749, "TYPE": "Direct", "Gene_A": "GO:0008652", "BEND_MAP_ID": 14683749, "selected": false}, "selected": false}, {"data": {"id": "14683748", "source": "14683597", "target": "14683598", "SCORE": 0.9430894308946328, "shared_interaction": "Direct", "source_original": "4", "Name_B": "GO:1901607", "Name_A": "GO:0008652", "target_original": "5", "Gene_B": "GO:1901607", "interaction": "Direct", "SUID": 14683748, "TYPE": "Direct", "Gene_A": "GO:0008652", "BEND_MAP_ID": 14683748, "selected": false}, "selected": false}, {"data": {"id": "14683709", "source": "14683597", "target": "14683612", "SCORE": 0.40142517815174716, "shared_interaction": "Direct", "source_original": "4", "Name_B": "ko00770", "Name_A": "GO:0008652", "target_original": "19", "Gene_B": "ko00770", "interaction": "Direct", "SUID": 14683709, "TYPE": "Direct", "Gene_A": "GO:0008652", "BEND_MAP_ID": 14683709, "selected": false}, "selected": false}, {"data": {"id": "14683708", "source": "14683597", "target": "14683611", "SCORE": 0.40142517815174716, "shared_interaction": "Direct", "source_original": "4", "Name_B": "ath00770", "Name_A": "GO:0008652", "target_original": "18", "Gene_B": "ath00770", "interaction": "Direct", "SUID": 14683708, "TYPE": "Direct", "Gene_A": "GO:0008652", "BEND_MAP_ID": 14683708, "selected": false}, "selected": false}, {"data": {"id": "14683701", "source": "14683597", "target": "14683596", "SCORE": 0.6480446927399075, "shared_interaction": "Direct", "source_original": "4", "Name_B": "GO:0009067", "Name_A": "GO:0008652", "target_original": "3", "Gene_B": "GO:0009067", "interaction": "Direct", "SUID": 14683701, "TYPE": "Direct", "Gene_A": "GO:0008652", "BEND_MAP_ID": 14683701, "selected": false}, "selected": false}, {"data": {"id": "14683658", "source": "14683597", "target": "14683595", "SCORE": 0.602409638555654, "shared_interaction": "Direct", "source_original": "4", "Name_B": "GO:0016053", "Name_A": "GO:0008652", "target_original": "2", "Gene_B": "GO:0016053", "interaction": "Direct", "SUID": 14683658, "TYPE": "Direct", "Gene_A": "GO:0008652", "BEND_MAP_ID": 14683658, "selected": false}, "selected": false}, {"data": {"id": "14683652", "source": "14683597", "target": "14683594", "SCORE": 0.602409638555654, "shared_interaction": "Direct", "source_original": "4", "Name_B": "GO:0046394", "Name_A": "GO:0008652", "target_original": "1", "Gene_B": "GO:0046394", "interaction": "Direct", "SUID": 14683652, "TYPE": "Direct", "Gene_A": "GO:0008652", "BEND_MAP_ID": 14683652, "selected": false}, "selected": false}, {"data": {"id": "14683647", "source": "14683597", "target": "14683644", "SCORE": 0.4803493449797543, "shared_interaction": "Direct", "source_original": "4", "Name_B": "GO:0044283", "Name_A": "GO:0008652", "target_original": "51", "Gene_B": "GO:0044283", "interaction": "Direct", "SUID": 14683647, "TYPE": "Direct", "Gene_A": "GO:0008652", "BEND_MAP_ID": 14683647, "selected": false}, "selected": false}, {"data": {"id": "14683702", "source": "14683596", "target": "14683598", "SCORE": 0.698924731185062, "shared_interaction": "Direct", "source_original": "3", "Name_B": "GO:1901607", "Name_A": "GO:0009067", "target_original": "5", "Gene_B": "GO:1901607", "interaction": "Direct", "SUID": 14683702, "TYPE": "Direct", "Gene_A": "GO:0009067", "BEND_MAP_ID": 14683702, "selected": false}, "selected": false}, {"data": {"id": "14683657", "source": "14683596", "target": "14683595", "SCORE": 0.34246575342735963, "shared_interaction": "Direct", "source_original": "3", "Name_B": "GO:0016053", "Name_A": "GO:0009067", "target_original": "2", "Gene_B": "GO:0016053", "interaction": "Direct", "SUID": 14683657, "TYPE": "Direct", "Gene_A": "GO:0009067", "BEND_MAP_ID": 14683657, "selected": false}, "selected": false}, {"data": {"id": "14683651", "source": "14683596", "target": "14683594", "SCORE": 0.34246575342735963, "shared_interaction": "Direct", "source_original": "3", "Name_B": "GO:0046394", "Name_A": "GO:0009067", "target_original": "1", "Gene_B": "GO:0046394", "interaction": "Direct", "SUID": 14683651, "TYPE": "Direct", "Gene_A": "GO:0009067", "BEND_MAP_ID": 14683651, "selected": false}, "selected": false}, {"data": {"id": "14683660", "source": "14683595", "target": "14683637", "SCORE": 0.4242424242441689, "shared_interaction": "Direct", "source_original": "2", "Name_B": "GO:0032787", "Name_A": "GO:0016053", "target_original": "44", "Gene_B": "GO:0032787", "interaction": "Direct", "SUID": 14683660, "TYPE": "Direct", "Gene_A": "GO:0016053", "BEND_MAP_ID": 14683660, "selected": false}, "selected": false}, {"data": {"id": "14683659", "source": "14683595", "target": "14683598", "SCORE": 0.5555555555572017, "shared_interaction": "Direct", "source_original": "2", "Name_B": "GO:1901607", "Name_A": "GO:0016053", "target_original": "5", "Gene_B": "GO:1901607", "interaction": "Direct", "SUID": 14683659, "TYPE": "Direct", "Gene_A": "GO:0016053", "BEND_MAP_ID": 14683659, "selected": false}, "selected": false}, {"data": {"id": "14683650", "source": "14683595", "target": "14683594", "SCORE": 1.0, "shared_interaction": "Direct", "source_original": "2", "Name_B": "GO:0046394", "Name_A": "GO:0016053", "target_original": "1", "Gene_B": "GO:0046394", "interaction": "Direct", "SUID": 14683650, "TYPE": "Direct", "Gene_A": "GO:0016053", "BEND_MAP_ID": 14683650, "selected": false}, "selected": false}, {"data": {"id": "14683646", "source": "14683595", "target": "14683644", "SCORE": 0.8461538461542406, "shared_interaction": "Direct", "source_original": "2", "Name_B": "GO:0044283", "Name_A": "GO:0016053", "target_original": "51", "Gene_B": "GO:0044283", "interaction": "Direct", "SUID": 14683646, "TYPE": "Direct", "Gene_A": "GO:0016053", "BEND_MAP_ID": 14683646, "selected": false}, "selected": false}, {"data": {"id": "14683653", "source": "14683594", "target": "14683598", "SCORE": 0.5555555555572017, "shared_interaction": "Direct", "source_original": "1", "Name_B": "GO:1901607", "Name_A": "GO:0046394", "target_original": "5", "Gene_B": "GO:1901607", "interaction": "Direct", "SUID": 14683653, "TYPE": "Direct", "Gene_A": "GO:0046394", "BEND_MAP_ID": 14683653, "selected": false}, "selected": false}]}}};
```
