## Supplementary Material 3 - Gene Ontology (GO) enrichment analysis (Metascape) for "Epigenetic memory of temperature sensed during somatic embryo maturation in 2-year-old maritime pine trees": GONetwork.xgmml

```
<?xml version="1.0" encoding="UTF-8" standalone="yes"?>
<graph label="GONetwork" xmlns:dc="http://purl.org/dc/elements/1.1/" xmlns:xlink="http://www.w3.org/1999/xlink" xmlns:rdf="http://www.w3.org/1999/02/22-rdf-syntax-ns#" xmlns:cy="http://www.cytoscape.org" xmlns="http://www.cs.rpi.edu/XGMML" >
  <att name="documentVersion" value="1.1"/>
  <att name="networkMetadata">
    <rdf:RDF>
      <rdf:Description rdf:about="http://www.cytoscape.org/">
        <dc:type>Protein-Protein Interaction</dc:type>
        <dc:description>N/A</dc:description>
        <dc:identifier>N/A</dc:identifier>
        <dc:date>2021-11-25 05:36:32</dc:date>
        <dc:title>Cytoscape Network</dc:title>
        <dc:source>http://www.cytoscape.org/</dc:source>
        <dc:format>Cytoscape-XGMML</dc:format>
      </rdf:Description>
    </rdf:RDF>
  </att>
  <att type="string" name="backgroundColor" value="#ffffff"/>
  <att type="real" name="GRAPH_VIEW_ZOOM" value="1.0"/>
  <att type="real" name="GRAPH_VIEW_CENTER_X" value="300.0"/>
  <att type="real" name="GRAPH_VIEW_CENTER_Y" value="300.0"/>
  <node label="GO:0046394" id="1">
    <att type="string" name="canonicalName" value="GO:0046394"/>
    <att type="string" name="Description" value="carboxylic acid biosynthetic process"/>
    <att type="string" name="Category" value="GO Biological Processes"/>
    <att type="real" name="LogP" value="-3.673608645638822"/>
    <att type="real" name="Log(q-value)" value="-0.3396674019317267"/>
    <att type="integer" name="GROUP_ID" value="1"/>
    <att type="string" name="Hits" value="KCS9|KCS11|SSI2|LOX5|AT3G23940|ASN1|CSR1|AT4G04320|ATARD2|ARD1|AIM1|MTO2|OST1|GLU1|ASN3|AT5G34930|TT2|PHB3|PANC|BETA-UP|LOX6"/>
    <att type="real" name="Enrichment" value="2.399198095476757"/>
    <att type="real" name="Z-score" value="4.231198547284303"/>
    <att type="integer" name="#GeneInGOAndHitList" value="21"/>
    <att type="integer" name="#GeneInGO" value="483"/>
    <att type="integer" name="#GeneInHitList" value="347"/>
    <att type="integer" name="#TotalGeneInLibrary" value="19148"/>
    <att type="real" name="%InGO" value="6.051873198847262"/>
    <att type="real" name="STDV %InGO" value="1.2800420457226664"/>
    <att type="real" name="BestLogPInGroup" value="-4.000551803747688"/>
    <att type="real" name="BestEnrichmentInGroup" value="6.270631385905161"/>
    <att type="integer" name="FirstInGroupByEnrichment" value="0"/>
    <att type="integer" name="FirstInGroupByLogP" value="0"/>
    <att type="string" name="GeneID" value="816124|817205|818973|821808|821977|823888|824015|825752|827122|827124|829022|829106|829541|830292|830888|833436|833520|834077|834942|836558|843077"/>
    <att type="integer" name="_RANK_" value="1"/>
    <att type="string" name="_PATTERN_" value="M1"/>
    <att type="string" name="CLUSTER_LABEL" value=" "/>
    <att type="integer" name="#COUNT_001" value="21"/>
    <att type="integer" name="_MEMBER_MyList" value="1"/>
    <att type="real" name="_LogP_MyList" value="-3.673608645638822"/>
    <att type="string" name="Gene" value="GO:0046394"/>
    <att type="integer" name="GiniIndex" value="0"/>
    <att type="integer" name="CategoryID" value="19"/>
    <att type="string" name="PARENT_GO" value="19_GO:0008152 metabolic process"/>
    <att type="integer" name="EvidenceCutoff" value="0"/>
    <graphics type="CIRCLE" x="187.58931000767683" y="268.8375630586837"/>
  </node>
  <node label="GO:0016053" id="2">
    <att type="string" name="canonicalName" value="GO:0016053"/>
    <att type="string" name="Description" value="organic acid biosynthetic process"/>
    <att type="string" name="Category" value="GO Biological Processes"/>
    <att type="real" name="LogP" value="-3.260749793973268"/>
    <att type="real" name="Log(q-value)" value="-0.3396674019317267"/>
    <att type="integer" name="GROUP_ID" value="1"/>
    <att type="string" name="Hits" value="KCS9|KCS11|SSI2|LOX5|AT3G23940|ASN1|CSR1|AT4G04320|ATARD2|ARD1|AIM1|MTO2|OST1|GLU1|ASN3|AT5G34930|TT2|PHB3|PANC|BETA-UP|LOX6"/>
    <att type="real" name="Enrichment" value="2.232779730472589"/>
    <att type="real" name="Z-score" value="3.868111852911025"/>
    <att type="integer" name="#GeneInGOAndHitList" value="21"/>
    <att type="integer" name="#GeneInGO" value="519"/>
    <att type="integer" name="#GeneInHitList" value="347"/>
    <att type="integer" name="#TotalGeneInLibrary" value="19148"/>
    <att type="real" name="%InGO" value="6.051873198847262"/>
    <att type="real" name="STDV %InGO" value="1.2800420457226664"/>
    <att type="real" name="BestLogPInGroup" value="-4.000551803747688"/>
    <att type="real" name="BestEnrichmentInGroup" value="6.270631385905161"/>
    <att type="integer" name="FirstInGroupByEnrichment" value="0"/>
    <att type="integer" name="FirstInGroupByLogP" value="0"/>
    <att type="string" name="GeneID" value="816124|817205|818973|821808|821977|823888|824015|825752|827122|827124|829022|829106|829541|830292|830888|833436|833520|834077|834942|836558|843077"/>
    <att type="integer" name="_RANK_" value="1"/>
    <att type="string" name="_PATTERN_" value="M1"/>
    <att type="string" name="CLUSTER_LABEL" value=" "/>
    <att type="integer" name="#COUNT_001" value="21"/>
    <att type="integer" name="_MEMBER_MyList" value="1"/>
    <att type="real" name="_LogP_MyList" value="-3.260749793973268"/>
    <att type="string" name="Gene" value="GO:0016053"/>
    <att type="integer" name="GiniIndex" value="0"/>
    <att type="integer" name="CategoryID" value="19"/>
    <att type="string" name="PARENT_GO" value="19_GO:0008152 metabolic process"/>
    <att type="integer" name="EvidenceCutoff" value="0"/>
    <graphics type="CIRCLE" x="229.77254794582393" y="304.06080398193694"/>
  </node>
  <node label="GO:0009067" id="3">
    <att type="string" name="canonicalName" value="GO:0009067"/>
    <att type="string" name="Description" value="aspartate family amino acid biosynthetic process"/>
    <att type="string" name="Category" value="GO Biological Processes"/>
    <att type="real" name="LogP" value="-2.937571661077631"/>
    <att type="real" name="Log(q-value)" value="-0.3396674019317267"/>
    <att type="integer" name="GROUP_ID" value="1"/>
    <att type="string" name="Hits" value="ASN1|ATARD2|ARD1|MTO2|ASN3"/>
    <att type="real" name="Enrichment" value="6.270631385905161"/>
    <att type="real" name="Z-score" value="4.755010263813173"/>
    <att type="integer" name="#GeneInGOAndHitList" value="5"/>
    <att type="integer" name="#GeneInGO" value="44"/>
    <att type="integer" name="#GeneInHitList" value="347"/>
    <att type="integer" name="#TotalGeneInLibrary" value="19148"/>
    <att type="real" name="%InGO" value="1.440922190201729"/>
    <att type="real" name="STDV %InGO" value="0.6397404964297717"/>
    <att type="real" name="BestLogPInGroup" value="-4.000551803747688"/>
    <att type="real" name="BestEnrichmentInGroup" value="6.270631385905161"/>
    <att type="integer" name="FirstInGroupByEnrichment" value="0"/>
    <att type="integer" name="FirstInGroupByLogP" value="0"/>
    <att type="string" name="GeneID" value="823888|827122|827124|829106|830888"/>
    <att type="integer" name="_RANK_" value="1"/>
    <att type="string" name="_PATTERN_" value="M1"/>
    <att type="string" name="CLUSTER_LABEL" value=" "/>
    <att type="integer" name="#COUNT_001" value="5"/>
    <att type="integer" name="_MEMBER_MyList" value="1"/>
    <att type="real" name="_LogP_MyList" value="-2.937571661077631"/>
    <att type="string" name="Gene" value="GO:0009067"/>
    <att type="integer" name="GiniIndex" value="0"/>
    <att type="integer" name="CategoryID" value="19"/>
    <att type="string" name="PARENT_GO" value="19_GO:0008152 metabolic process"/>
    <att type="integer" name="EvidenceCutoff" value="0"/>
    <graphics type="CIRCLE" x="328.3247644489733" y="233.62869860431587"/>
  </node>
  <node label="GO:0008652" id="4">
    <att type="string" name="canonicalName" value="GO:0008652"/>
    <att type="string" name="Description" value="cellular amino acid biosynthetic process"/>
    <att type="string" name="Category" value="GO Biological Processes"/>
    <att type="real" name="LogP" value="-2.599550095555024"/>
    <att type="real" name="Log(q-value)" value="-0.2634355604226287"/>
    <att type="integer" name="GROUP_ID" value="1"/>
    <att type="string" name="Hits" value="AT3G23940|ASN1|CSR1|ATARD2|ARD1|MTO2|GLU1|ASN3|AT5G34930|BETA-UP"/>
    <att type="real" name="Enrichment" value="2.9042924313666005"/>
    <att type="real" name="Z-score" value="3.58375914054641"/>
    <att type="integer" name="#GeneInGOAndHitList" value="10"/>
    <att type="integer" name="#GeneInGO" value="190"/>
    <att type="integer" name="#GeneInHitList" value="347"/>
    <att type="integer" name="#TotalGeneInLibrary" value="19148"/>
    <att type="real" name="%InGO" value="2.881844380403458"/>
    <att type="real" name="STDV %InGO" value="0.8980918147954273"/>
    <att type="real" name="BestLogPInGroup" value="-4.000551803747688"/>
    <att type="real" name="BestEnrichmentInGroup" value="6.270631385905161"/>
    <att type="integer" name="FirstInGroupByEnrichment" value="0"/>
    <att type="integer" name="FirstInGroupByLogP" value="0"/>
    <att type="string" name="GeneID" value="821977|823888|824015|827122|827124|829106|830292|830888|833436|836558"/>
    <att type="integer" name="_RANK_" value="1"/>
    <att type="string" name="_PATTERN_" value="M1"/>
    <att type="string" name="CLUSTER_LABEL" value=" "/>
    <att type="integer" name="#COUNT_001" value="10"/>
    <att type="integer" name="_MEMBER_MyList" value="1"/>
    <att type="real" name="_LogP_MyList" value="-2.599550095555024"/>
    <att type="string" name="Gene" value="GO:0008652"/>
    <att type="integer" name="GiniIndex" value="0"/>
    <att type="integer" name="CategoryID" value="19"/>
    <att type="string" name="PARENT_GO" value="19_GO:0008152 metabolic process"/>
    <att type="integer" name="EvidenceCutoff" value="0"/>
    <graphics type="CIRCLE" x="439.96920206500533" y="371.24221391596274"/>
  </node>
  <node label="GO:1901607" id="5">
    <att type="string" name="canonicalName" value="GO:1901607"/>
    <att type="string" name="Description" value="alpha-amino acid biosynthetic process"/>
    <att type="string" name="Category" value="GO Biological Processes"/>
    <att type="real" name="LogP" value="-2.528456493099514"/>
    <att type="real" name="Log(q-value)" value="-0.22613390785785803"/>
    <att type="integer" name="GROUP_ID" value="1"/>
    <att type="string" name="Hits" value="AT3G23940|ASN1|CSR1|ATARD2|ARD1|MTO2|GLU1|ASN3|AT5G34930"/>
    <att type="real" name="Enrichment" value="3.0468343911882747"/>
    <att type="real" name="Z-score" value="3.5652980220109804"/>
    <att type="integer" name="#GeneInGOAndHitList" value="9"/>
    <att type="integer" name="#GeneInGO" value="163"/>
    <att type="integer" name="#GeneInHitList" value="347"/>
    <att type="integer" name="#TotalGeneInLibrary" value="19148"/>
    <att type="real" name="%InGO" value="2.5936599423631126"/>
    <att type="real" name="STDV %InGO" value="0.8532678703759023"/>
    <att type="real" name="BestLogPInGroup" value="-4.000551803747688"/>
    <att type="real" name="BestEnrichmentInGroup" value="6.270631385905161"/>
    <att type="integer" name="FirstInGroupByEnrichment" value="0"/>
    <att type="integer" name="FirstInGroupByLogP" value="0"/>
    <att type="string" name="GeneID" value="821977|823888|824015|827122|827124|829106|830292|830888|833436"/>
    <att type="integer" name="_RANK_" value="1"/>
    <att type="string" name="_PATTERN_" value="M1"/>
    <att type="string" name="CLUSTER_LABEL" value=" "/>
    <att type="integer" name="#COUNT_001" value="9"/>
    <att type="integer" name="_MEMBER_MyList" value="1"/>
    <att type="real" name="_LogP_MyList" value="-2.528456493099514"/>
    <att type="string" name="Gene" value="GO:1901607"/>
    <att type="integer" name="GiniIndex" value="0"/>
    <att type="integer" name="CategoryID" value="19"/>
    <att type="string" name="PARENT_GO" value="19_GO:0008152 metabolic process"/>
    <att type="integer" name="EvidenceCutoff" value="0"/>
    <graphics type="CIRCLE" x="348.06704862237984" y="377.4293572491753"/>
  </node>
  <node label="GO:0009066" id="6">
    <att type="string" name="canonicalName" value="GO:0009066"/>
    <att type="string" name="Description" value="aspartate family amino acid metabolic process"/>
    <att type="string" name="Category" value="GO Biological Processes"/>
    <att type="real" name="LogP" value="-2.307486665491285"/>
    <att type="real" name="Log(q-value)" value="-0.1271786002673506"/>
    <att type="integer" name="GROUP_ID" value="1"/>
    <att type="string" name="Hits" value="ASN1|ATARD2|ARD1|MTO2|ASN3"/>
    <att type="real" name="Enrichment" value="4.523078376718477"/>
    <att type="real" name="Z-score" value="3.7440618717368794"/>
    <att type="integer" name="#GeneInGOAndHitList" value="5"/>
    <att type="integer" name="#GeneInGO" value="61"/>
    <att type="integer" name="#GeneInHitList" value="347"/>
    <att type="integer" name="#TotalGeneInLibrary" value="19148"/>
    <att type="real" name="%InGO" value="1.440922190201729"/>
    <att type="real" name="STDV %InGO" value="0.6397404964297717"/>
    <att type="real" name="BestLogPInGroup" value="-4.000551803747688"/>
    <att type="real" name="BestEnrichmentInGroup" value="6.270631385905161"/>
    <att type="integer" name="FirstInGroupByEnrichment" value="0"/>
    <att type="integer" name="FirstInGroupByLogP" value="0"/>
    <att type="string" name="GeneID" value="823888|827122|827124|829106|830888"/>
    <att type="integer" name="_RANK_" value="1"/>
    <att type="string" name="_PATTERN_" value="M1"/>
    <att type="string" name="CLUSTER_LABEL" value=" "/>
    <att type="integer" name="#COUNT_001" value="5"/>
    <att type="integer" name="_MEMBER_MyList" value="1"/>
    <att type="real" name="_LogP_MyList" value="-2.307486665491285"/>
    <att type="string" name="Gene" value="GO:0009066"/>
    <att type="integer" name="GiniIndex" value="0"/>
    <att type="integer" name="CategoryID" value="19"/>
    <att type="string" name="PARENT_GO" value="19_GO:0008152 metabolic process"/>
    <att type="integer" name="EvidenceCutoff" value="0"/>
    <graphics type="CIRCLE" x="303.63303137395695" y="151.26341102548406"/>
  </node>
  <node label="ko00195" id="7">
    <att type="string" name="canonicalName" value="ko00195"/>
    <att type="string" name="Description" value="Photosynthesis"/>
    <att type="string" name="Category" value="KEGG Pathway"/>
    <att type="real" name="LogP" value="-3.344689266022187"/>
    <att type="real" name="Log(q-value)" value="-0.3396674019317267"/>
    <att type="integer" name="GROUP_ID" value="2"/>
    <att type="string" name="Hits" value="psbB|psbE|petA|psaA|psaB|psbC|psbK"/>
    <att type="real" name="Enrichment" value="5.082511754891552"/>
    <att type="real" name="Z-score" value="4.844631540988123"/>
    <att type="integer" name="#GeneInGOAndHitList" value="7"/>
    <att type="integer" name="#GeneInGO" value="76"/>
    <att type="integer" name="#GeneInHitList" value="347"/>
    <att type="integer" name="#TotalGeneInLibrary" value="19148"/>
    <att type="real" name="%InGO" value="2.0172910662824206"/>
    <att type="real" name="STDV %InGO" value="0.7547346106502401"/>
    <att type="real" name="BestLogPInGroup" value="-3.344689266022187"/>
    <att type="real" name="BestEnrichmentInGroup" value="5.082511754891552"/>
    <att type="integer" name="FirstInGroupByEnrichment" value="0"/>
    <att type="integer" name="FirstInGroupByLogP" value="0"/>
    <att type="string" name="GeneID" value="844733|844745|844748|844768|844770|844773|844795"/>
    <att type="integer" name="_RANK_" value="1"/>
    <att type="string" name="_PATTERN_" value="M1"/>
    <att type="string" name="CLUSTER_LABEL" value=" "/>
    <att type="integer" name="#COUNT_001" value="7"/>
    <att type="integer" name="_MEMBER_MyList" value="1"/>
    <att type="real" name="_LogP_MyList" value="-3.344689266022187"/>
    <att type="string" name="Gene" value="ko00195"/>
    <att type="integer" name="GiniIndex" value="0"/>
    <att type="integer" name="CategoryID" value="24"/>
    <att type="string" name="PARENT_GO" value=""/>
    <att type="integer" name="EvidenceCutoff" value="0"/>
    <graphics type="CIRCLE" x="173.29727393580285" y="428.4213622376365"/>
  </node>
  <node label="GO:0010119" id="8">
    <att type="string" name="canonicalName" value="GO:0010119"/>
    <att type="string" name="Description" value="regulation of stomatal movement"/>
    <att type="string" name="Category" value="GO Biological Processes"/>
    <att type="real" name="LogP" value="-3.214282907587919"/>
    <att type="real" name="Log(q-value)" value="-0.3396674019317267"/>
    <att type="integer" name="GROUP_ID" value="3"/>
    <att type="string" name="Hits" value="GRP7|PLDALPHA1|TCTP|OST1|EIN2|EXO70B1|CIPK23|RBOH F"/>
    <att type="real" name="Enrichment" value="4.24473509199734"/>
    <att type="real" name="Z-score" value="4.507559418740452"/>
    <att type="integer" name="#GeneInGOAndHitList" value="8"/>
    <att type="integer" name="#GeneInGO" value="104"/>
    <att type="integer" name="#GeneInHitList" value="347"/>
    <att type="integer" name="#TotalGeneInLibrary" value="19148"/>
    <att type="real" name="%InGO" value="2.3054755043227666"/>
    <att type="real" name="STDV %InGO" value="0.8056578265736865"/>
    <att type="real" name="BestLogPInGroup" value="-3.2184486765785665"/>
    <att type="real" name="BestEnrichmentInGroup" value="7.611249130477989"/>
    <att type="integer" name="FirstInGroupByEnrichment" value="0"/>
    <att type="integer" name="FirstInGroupByLogP" value="0"/>
    <att type="string" name="GeneID" value="816705|820816|820916|829541|831889|835956|839907|842710"/>
    <att type="integer" name="_RANK_" value="1"/>
    <att type="string" name="_PATTERN_" value="M1"/>
    <att type="string" name="CLUSTER_LABEL" value=" "/>
    <att type="integer" name="#COUNT_001" value="8"/>
    <att type="integer" name="_MEMBER_MyList" value="1"/>
    <att type="real" name="_LogP_MyList" value="-3.214282907587919"/>
    <att type="string" name="Gene" value="GO:0010119"/>
    <att type="integer" name="GiniIndex" value="0"/>
    <att type="integer" name="CategoryID" value="19"/>
    <att type="string" name="PARENT_GO" value="19_GO:0050789 regulation of biological process"/>
    <att type="integer" name="EvidenceCutoff" value="0"/>
    <graphics type="CIRCLE" x="189.54167352728783" y="249.48916607267728"/>
  </node>
  <node label="GO:0009738" id="9">
    <att type="string" name="canonicalName" value="GO:0009738"/>
    <att type="string" name="Description" value="abscisic acid-activated signaling pathway"/>
    <att type="string" name="Category" value="GO Biological Processes"/>
    <att type="real" name="LogP" value="-3.1837940367329693"/>
    <att type="real" name="Log(q-value)" value="-0.3396674019317267"/>
    <att type="integer" name="GROUP_ID" value="3"/>
    <att type="string" name="Hits" value="ARAC1|PYL6|PLDALPHA1|YY1|OST1|PYL5|HY5|EIN2|EXO70B1|ABCC5|CuAO1|RBOH F"/>
    <att type="real" name="Enrichment" value="3.0375168548237843"/>
    <att type="real" name="Z-score" value="4.110349783705463"/>
    <att type="integer" name="#GeneInGOAndHitList" value="12"/>
    <att type="integer" name="#GeneInGO" value="218"/>
    <att type="integer" name="#GeneInHitList" value="347"/>
    <att type="integer" name="#TotalGeneInLibrary" value="19148"/>
    <att type="real" name="%InGO" value="3.4582132564841497"/>
    <att type="real" name="STDV %InGO" value="0.9808866287430733"/>
    <att type="real" name="BestLogPInGroup" value="-3.2184486765785665"/>
    <att type="real" name="BestEnrichmentInGroup" value="7.611249130477989"/>
    <att type="integer" name="FirstInGroupByEnrichment" value="0"/>
    <att type="integer" name="FirstInGroupByLogP" value="0"/>
    <att type="string" name="GeneID" value="816290|818626|820816|826093|829541|830427|830996|831889|835956|839277|842580|842710"/>
    <att type="integer" name="_RANK_" value="1"/>
    <att type="string" name="_PATTERN_" value="M1"/>
    <att type="string" name="CLUSTER_LABEL" value=" "/>
    <att type="integer" name="#COUNT_001" value="12"/>
    <att type="integer" name="_MEMBER_MyList" value="1"/>
    <att type="real" name="_LogP_MyList" value="-3.1837940367329693"/>
    <att type="string" name="Gene" value="GO:0009738"/>
    <att type="integer" name="GiniIndex" value="0"/>
    <att type="integer" name="CategoryID" value="19"/>
    <att type="string" name="PARENT_GO" value="19_GO:0023052 signaling"/>
    <att type="integer" name="EvidenceCutoff" value="0"/>
    <graphics type="CIRCLE" x="371.16180539310267" y="160.24945643428288"/>
  </node>
  <node label="GO:0032870" id="10">
    <att type="string" name="canonicalName" value="GO:0032870"/>
    <att type="string" name="Description" value="cellular response to hormone stimulus"/>
    <att type="string" name="Category" value="GO Biological Processes"/>
    <att type="real" name="LogP" value="-2.998951182919278"/>
    <att type="real" name="Log(q-value)" value="-0.3396674019317267"/>
    <att type="integer" name="GROUP_ID" value="3"/>
    <att type="string" name="Hits" value="ARAC1|PHYB|ABCB1|AT2G38240|PYL6|SSI2|PLDALPHA1|EBP|AHP1|AT3G42800|BAM2|AT3G53970|CUL1|YY1|OST1|PYL5|HY5|EIN2|RCF3|THE1|EXO70B1|BAM1|GAI|ABCC5|CuAO1|RBOH F"/>
    <att type="real" name="Enrichment" value="1.944065665440516"/>
    <att type="real" name="Z-score" value="3.5532692794731964"/>
    <att type="integer" name="#GeneInGOAndHitList" value="26"/>
    <att type="integer" name="#GeneInGO" value="738"/>
    <att type="integer" name="#GeneInHitList" value="347"/>
    <att type="integer" name="#TotalGeneInLibrary" value="19148"/>
    <att type="real" name="%InGO" value="7.492795389048991"/>
    <att type="real" name="STDV %InGO" value="1.4133345573763465"/>
    <att type="real" name="BestLogPInGroup" value="-3.2184486765785665"/>
    <att type="real" name="BestEnrichmentInGroup" value="7.611249130477989"/>
    <att type="integer" name="FirstInGroupByEnrichment" value="0"/>
    <att type="integer" name="FirstInGroupByLogP" value="0"/>
    <att type="string" name="GeneID" value="816290|816394|818265|818403|818626|818973|820816|820929|821705|823322|824129|824564|825648|826093|829541|830427|830996|831889|835386|835526|835956|836699|838057|839277|842580|842710"/>
    <att type="integer" name="_RANK_" value="1"/>
    <att type="string" name="_PATTERN_" value="M1"/>
    <att type="string" name="CLUSTER_LABEL" value=" "/>
    <att type="integer" name="#COUNT_001" value="26"/>
    <att type="integer" name="_MEMBER_MyList" value="1"/>
    <att type="real" name="_LogP_MyList" value="-2.998951182919278"/>
    <att type="string" name="Gene" value="GO:0032870"/>
    <att type="integer" name="GiniIndex" value="0"/>
    <att type="integer" name="CategoryID" value="19"/>
    <att type="string" name="PARENT_GO" value="19_GO:0050896 response to stimulus"/>
    <att type="integer" name="EvidenceCutoff" value="0"/>
    <graphics type="CIRCLE" x="348.81925140282056" y="440.2493213864807"/>
  </node>
  <node label="GO:0071396" id="11">
    <att type="string" name="canonicalName" value="GO:0071396"/>
    <att type="string" name="Description" value="cellular response to lipid"/>
    <att type="string" name="Category" value="GO Biological Processes"/>
    <att type="real" name="LogP" value="-2.8594263340102493"/>
    <att type="real" name="Log(q-value)" value="-0.3396674019317267"/>
    <att type="integer" name="GROUP_ID" value="3"/>
    <att type="string" name="Hits" value="ARAC1|PHYB|AT2G38240|PYL6|SSI2|PLDALPHA1|CUL1|YY1|OST1|PYL5|HY5|EIN2|RCF3|THE1|EXO70B1|GAI|ABCC5|CuAO1|RBOH F"/>
    <att type="real" name="Enrichment" value="2.1707030387646853"/>
    <att type="real" name="Z-score" value="3.540225657064396"/>
    <att type="integer" name="#GeneInGOAndHitList" value="19"/>
    <att type="integer" name="#GeneInGO" value="483"/>
    <att type="integer" name="#GeneInHitList" value="347"/>
    <att type="integer" name="#TotalGeneInLibrary" value="19148"/>
    <att type="real" name="%InGO" value="5.475504322766571"/>
    <att type="real" name="STDV %InGO" value="1.2212919939750744"/>
    <att type="real" name="BestLogPInGroup" value="-3.2184486765785665"/>
    <att type="real" name="BestEnrichmentInGroup" value="7.611249130477989"/>
    <att type="integer" name="FirstInGroupByEnrichment" value="0"/>
    <att type="integer" name="FirstInGroupByLogP" value="0"/>
    <att type="string" name="GeneID" value="816290|816394|818403|818626|818973|820816|825648|826093|829541|830427|830996|831889|835386|835526|835956|838057|839277|842580|842710"/>
    <att type="integer" name="_RANK_" value="1"/>
    <att type="string" name="_PATTERN_" value="M1"/>
    <att type="string" name="CLUSTER_LABEL" value=" "/>
    <att type="integer" name="#COUNT_001" value="19"/>
    <att type="integer" name="_MEMBER_MyList" value="1"/>
    <att type="real" name="_LogP_MyList" value="-2.8594263340102493"/>
    <att type="string" name="Gene" value="GO:0071396"/>
    <att type="integer" name="GiniIndex" value="0"/>
    <att type="integer" name="CategoryID" value="19"/>
    <att type="string" name="PARENT_GO" value="19_GO:0050896 response to stimulus"/>
    <att type="integer" name="EvidenceCutoff" value="0"/>
    <graphics type="CIRCLE" x="259.2867207315305" y="317.42903419983537"/>
  </node>
  <node label="GO:1901701" id="12">
    <att type="string" name="canonicalName" value="GO:1901701"/>
    <att type="string" name="Description" value="cellular response to oxygen-containing compound"/>
    <att type="string" name="Category" value="GO Biological Processes"/>
    <att type="real" name="LogP" value="-2.801664297759053"/>
    <att type="real" name="Log(q-value)" value="-0.32537105946162087"/>
    <att type="integer" name="GROUP_ID" value="3"/>
    <att type="string" name="Hits" value="NTRA|ARAC1|PHYB|PUB4|AT2G38240|PYL6|SSI2|PLDALPHA1|AT3G23020|CUL1|GSL05|YY1|OST1|PYL5|HY5|EIN2|RCF3|THE1|EXO70B1|GAI|ABCC5|CuAO1|RBOH F|ADH1"/>
    <att type="real" name="Enrichment" value="1.9418729453125658"/>
    <att type="real" name="Z-score" value="3.4026926680550957"/>
    <att type="integer" name="#GeneInGOAndHitList" value="24"/>
    <att type="integer" name="#GeneInGO" value="682"/>
    <att type="integer" name="#GeneInHitList" value="347"/>
    <att type="integer" name="#TotalGeneInLibrary" value="19148"/>
    <att type="real" name="%InGO" value="6.916426512968299"/>
    <att type="real" name="STDV %InGO" value="1.3621115321076644"/>
    <att type="real" name="BestLogPInGroup" value="-3.2184486765785665"/>
    <att type="real" name="BestEnrichmentInGroup" value="7.611249130477989"/>
    <att type="integer" name="FirstInGroupByEnrichment" value="0"/>
    <att type="integer" name="FirstInGroupByLogP" value="0"/>
    <att type="string" name="GeneID" value="816248|816290|816394|816846|818403|818626|818973|820816|821876|825648|825650|826093|829541|830427|830996|831889|835386|835526|835956|838057|839277|842580|842710|844047"/>
    <att type="integer" name="_RANK_" value="1"/>
    <att type="string" name="_PATTERN_" value="M1"/>
    <att type="string" name="CLUSTER_LABEL" value=" "/>
    <att type="integer" name="#COUNT_001" value="24"/>
    <att type="integer" name="_MEMBER_MyList" value="1"/>
    <att type="real" name="_LogP_MyList" value="-2.801664297759053"/>
    <att type="string" name="Gene" value="GO:1901701"/>
    <att type="integer" name="GiniIndex" value="0"/>
    <att type="integer" name="CategoryID" value="19"/>
    <att type="string" name="PARENT_GO" value="19_GO:0050896 response to stimulus"/>
    <att type="integer" name="EvidenceCutoff" value="0"/>
    <graphics type="CIRCLE" x="352.0526378734324" y="366.32628729489545"/>
  </node>
  <node label="GO:0052542" id="13">
    <att type="string" name="canonicalName" value="GO:0052542"/>
    <att type="string" name="Description" value="defense response by callose deposition"/>
    <att type="string" name="Category" value="GO Biological Processes"/>
    <att type="real" name="LogP" value="-2.754547091966505"/>
    <att type="real" name="Log(q-value)" value="-0.321567867925751"/>
    <att type="integer" name="GROUP_ID" value="3"/>
    <att type="string" name="Hits" value="GSL05|EIN2|EXO70B1|RBOH F"/>
    <att type="real" name="Enrichment" value="7.611249130477989"/>
    <att type="real" name="Z-score" value="4.8403254857636675"/>
    <att type="integer" name="#GeneInGOAndHitList" value="4"/>
    <att type="integer" name="#GeneInGO" value="29"/>
    <att type="integer" name="#GeneInHitList" value="347"/>
    <att type="integer" name="#TotalGeneInLibrary" value="19148"/>
    <att type="real" name="%InGO" value="1.1527377521613833"/>
    <att type="real" name="STDV %InGO" value="0.5730372361697963"/>
    <att type="real" name="BestLogPInGroup" value="-3.2184486765785665"/>
    <att type="real" name="BestEnrichmentInGroup" value="7.611249130477989"/>
    <att type="integer" name="FirstInGroupByEnrichment" value="0"/>
    <att type="integer" name="FirstInGroupByLogP" value="0"/>
    <att type="string" name="GeneID" value="825650|831889|835956|842710"/>
    <att type="integer" name="_RANK_" value="1"/>
    <att type="string" name="_PATTERN_" value="M1"/>
    <att type="string" name="CLUSTER_LABEL" value=" "/>
    <att type="integer" name="#COUNT_001" value="4"/>
    <att type="integer" name="_MEMBER_MyList" value="1"/>
    <att type="real" name="_LogP_MyList" value="-2.754547091966505"/>
    <att type="string" name="Gene" value="GO:0052542"/>
    <att type="integer" name="GiniIndex" value="0"/>
    <att type="integer" name="CategoryID" value="19"/>
    <att type="string" name="PARENT_GO" value="19_GO:0051179 localization"/>
    <att type="integer" name="EvidenceCutoff" value="0"/>
    <graphics type="CIRCLE" x="194.31095760017" y="390.7941819009104"/>
  </node>
  <node label="GO:0071495" id="14">
    <att type="string" name="canonicalName" value="GO:0071495"/>
    <att type="string" name="Description" value="cellular response to endogenous stimulus"/>
    <att type="string" name="Category" value="GO Biological Processes"/>
    <att type="real" name="LogP" value="-2.7398691592454965"/>
    <att type="real" name="Log(q-value)" value="-0.321567867925751"/>
    <att type="integer" name="GROUP_ID" value="3"/>
    <att type="string" name="Hits" value="ARAC1|PHYB|ABCB1|AT2G38240|PYL6|SSI2|PLDALPHA1|EBP|AHP1|AT3G42800|BAM2|AT3G53970|CUL1|YY1|OST1|PYL5|HY5|EIN2|RCF3|THE1|EXO70B1|BAM1|GAI|ABCC5|CuAO1|RBOH F"/>
    <att type="real" name="Enrichment" value="1.8632733260975334"/>
    <att type="real" name="Z-score" value="3.321767199384162"/>
    <att type="integer" name="#GeneInGOAndHitList" value="26"/>
    <att type="integer" name="#GeneInGO" value="770"/>
    <att type="integer" name="#GeneInHitList" value="347"/>
    <att type="integer" name="#TotalGeneInLibrary" value="19148"/>
    <att type="real" name="%InGO" value="7.492795389048991"/>
    <att type="real" name="STDV %InGO" value="1.4133345573763465"/>
    <att type="real" name="BestLogPInGroup" value="-3.2184486765785665"/>
    <att type="real" name="BestEnrichmentInGroup" value="7.611249130477989"/>
    <att type="integer" name="FirstInGroupByEnrichment" value="0"/>
    <att type="integer" name="FirstInGroupByLogP" value="0"/>
    <att type="string" name="GeneID" value="816290|816394|818265|818403|818626|818973|820816|820929|821705|823322|824129|824564|825648|826093|829541|830427|830996|831889|835386|835526|835956|836699|838057|839277|842580|842710"/>
    <att type="integer" name="_RANK_" value="1"/>
    <att type="string" name="_PATTERN_" value="M1"/>
    <att type="string" name="CLUSTER_LABEL" value=" "/>
    <att type="integer" name="#COUNT_001" value="26"/>
    <att type="integer" name="_MEMBER_MyList" value="1"/>
    <att type="real" name="_LogP_MyList" value="-2.7398691592454965"/>
    <att type="string" name="Gene" value="GO:0071495"/>
    <att type="integer" name="GiniIndex" value="0"/>
    <att type="integer" name="CategoryID" value="19"/>
    <att type="string" name="PARENT_GO" value="19_GO:0050896 response to stimulus"/>
    <att type="integer" name="EvidenceCutoff" value="0"/>
    <graphics type="CIRCLE" x="281.6954319218173" y="227.5042483490579"/>
  </node>
  <node label="GO:0071215" id="15">
    <att type="string" name="canonicalName" value="GO:0071215"/>
    <att type="string" name="Description" value="cellular response to abscisic acid stimulus"/>
    <att type="string" name="Category" value="GO Biological Processes"/>
    <att type="real" name="LogP" value="-2.660660504939238"/>
    <att type="real" name="Log(q-value)" value="-0.2771213198787044"/>
    <att type="integer" name="GROUP_ID" value="3"/>
    <att type="string" name="Hits" value="ARAC1|PYL6|PLDALPHA1|YY1|OST1|PYL5|HY5|EIN2|EXO70B1|ABCC5|CuAO1|RBOH F"/>
    <att type="real" name="Enrichment" value="2.6381620492095017"/>
    <att type="real" name="Z-score" value="3.5491301128028288"/>
    <att type="integer" name="#GeneInGOAndHitList" value="12"/>
    <att type="integer" name="#GeneInGO" value="251"/>
    <att type="integer" name="#GeneInHitList" value="347"/>
    <att type="integer" name="#TotalGeneInLibrary" value="19148"/>
    <att type="real" name="%InGO" value="3.4582132564841497"/>
    <att type="real" name="STDV %InGO" value="0.9808866287430733"/>
    <att type="real" name="BestLogPInGroup" value="-3.2184486765785665"/>
    <att type="real" name="BestEnrichmentInGroup" value="7.611249130477989"/>
    <att type="integer" name="FirstInGroupByEnrichment" value="0"/>
    <att type="integer" name="FirstInGroupByLogP" value="0"/>
    <att type="string" name="GeneID" value="816290|818626|820816|826093|829541|830427|830996|831889|835956|839277|842580|842710"/>
    <att type="integer" name="_RANK_" value="1"/>
    <att type="string" name="_PATTERN_" value="M1"/>
    <att type="string" name="CLUSTER_LABEL" value=" "/>
    <att type="integer" name="#COUNT_001" value="12"/>
    <att type="integer" name="_MEMBER_MyList" value="1"/>
    <att type="real" name="_LogP_MyList" value="-2.660660504939238"/>
    <att type="string" name="Gene" value="GO:0071215"/>
    <att type="integer" name="GiniIndex" value="0"/>
    <att type="integer" name="CategoryID" value="19"/>
    <att type="string" name="PARENT_GO" value="19_GO:0050896 response to stimulus"/>
    <att type="integer" name="EvidenceCutoff" value="0"/>
    <graphics type="CIRCLE" x="152.1526537046089" y="263.78472698070516"/>
  </node>
  <node label="GO:0097306" id="16">
    <att type="string" name="canonicalName" value="GO:0097306"/>
    <att type="string" name="Description" value="cellular response to alcohol"/>
    <att type="string" name="Category" value="GO Biological Processes"/>
    <att type="real" name="LogP" value="-2.660660504939238"/>
    <att type="real" name="Log(q-value)" value="-0.2771213198787044"/>
    <att type="integer" name="GROUP_ID" value="3"/>
    <att type="string" name="Hits" value="ARAC1|PYL6|PLDALPHA1|YY1|OST1|PYL5|HY5|EIN2|EXO70B1|ABCC5|CuAO1|RBOH F"/>
    <att type="real" name="Enrichment" value="2.6381620492095017"/>
    <att type="real" name="Z-score" value="3.5491301128028288"/>
    <att type="integer" name="#GeneInGOAndHitList" value="12"/>
    <att type="integer" name="#GeneInGO" value="251"/>
    <att type="integer" name="#GeneInHitList" value="347"/>
    <att type="integer" name="#TotalGeneInLibrary" value="19148"/>
    <att type="real" name="%InGO" value="3.4582132564841497"/>
    <att type="real" name="STDV %InGO" value="0.9808866287430733"/>
    <att type="real" name="BestLogPInGroup" value="-3.2184486765785665"/>
    <att type="real" name="BestEnrichmentInGroup" value="7.611249130477989"/>
    <att type="integer" name="FirstInGroupByEnrichment" value="0"/>
    <att type="integer" name="FirstInGroupByLogP" value="0"/>
    <att type="string" name="GeneID" value="816290|818626|820816|826093|829541|830427|830996|831889|835956|839277|842580|842710"/>
    <att type="integer" name="_RANK_" value="1"/>
    <att type="string" name="_PATTERN_" value="M1"/>
    <att type="string" name="CLUSTER_LABEL" value=" "/>
    <att type="integer" name="#COUNT_001" value="12"/>
    <att type="integer" name="_MEMBER_MyList" value="1"/>
    <att type="real" name="_LogP_MyList" value="-2.660660504939238"/>
    <att type="string" name="Gene" value="GO:0097306"/>
    <att type="integer" name="GiniIndex" value="0"/>
    <att type="integer" name="CategoryID" value="19"/>
    <att type="string" name="PARENT_GO" value="19_GO:0050896 response to stimulus"/>
    <att type="integer" name="EvidenceCutoff" value="0"/>
    <graphics type="CIRCLE" x="378.37844704220635" y="292.7812313800886"/>
  </node>
  <node label="ko00410" id="17">
    <att type="string" name="canonicalName" value="ko00410"/>
    <att type="string" name="Description" value="beta-Alanine metabolism"/>
    <att type="string" name="Category" value="KEGG Pathway"/>
    <att type="real" name="LogP" value="-3.129511541476605"/>
    <att type="real" name="Log(q-value)" value="-0.3396674019317267"/>
    <att type="integer" name="GROUP_ID" value="4"/>
    <att type="string" name="Hits" value="GAD5|AT4G04320|PANC|BETA-UP|CuAO1"/>
    <att type="real" name="Enrichment" value="6.897694524495677"/>
    <att type="real" name="Z-score" value="5.072584436439289"/>
    <att type="integer" name="#GeneInGOAndHitList" value="5"/>
    <att type="integer" name="#GeneInGO" value="40"/>
    <att type="integer" name="#GeneInHitList" value="347"/>
    <att type="integer" name="#TotalGeneInLibrary" value="19148"/>
    <att type="real" name="%InGO" value="1.440922190201729"/>
    <att type="real" name="STDV %InGO" value="0.6397404964297717"/>
    <att type="real" name="BestLogPInGroup" value="-3.129511541476605"/>
    <att type="real" name="BestEnrichmentInGroup" value="8.175045362365248"/>
    <att type="integer" name="FirstInGroupByEnrichment" value="0"/>
    <att type="integer" name="FirstInGroupByLogP" value="0"/>
    <att type="string" name="GeneID" value="821044|825752|834942|836558|842580"/>
    <att type="integer" name="_RANK_" value="1"/>
    <att type="string" name="_PATTERN_" value="M1"/>
    <att type="string" name="CLUSTER_LABEL" value=" "/>
    <att type="integer" name="#COUNT_001" value="5"/>
    <att type="integer" name="_MEMBER_MyList" value="1"/>
    <att type="real" name="_LogP_MyList" value="-3.129511541476605"/>
    <att type="string" name="Gene" value="ko00410"/>
    <att type="integer" name="GiniIndex" value="0"/>
    <att type="integer" name="CategoryID" value="24"/>
    <att type="string" name="PARENT_GO" value=""/>
    <att type="integer" name="EvidenceCutoff" value="0"/>
    <graphics type="CIRCLE" x="327.0737706171531" y="253.11435973088095"/>
  </node>
  <node label="ath00770" id="18">
    <att type="string" name="canonicalName" value="ath00770"/>
    <att type="string" name="Description" value="Pantothenate and CoA biosynthesis"/>
    <att type="string" name="Category" value="KEGG Pathway"/>
    <att type="real" name="LogP" value="-2.8735856626173324"/>
    <att type="real" name="Log(q-value)" value="-0.3396674019317267"/>
    <att type="integer" name="GROUP_ID" value="4"/>
    <att type="string" name="Hits" value="AT3G23940|CSR1|PANC|BETA-UP"/>
    <att type="real" name="Enrichment" value="8.175045362365248"/>
    <att type="real" name="Z-score" value="5.068458137077456"/>
    <att type="integer" name="#GeneInGOAndHitList" value="4"/>
    <att type="integer" name="#GeneInGO" value="27"/>
    <att type="integer" name="#GeneInHitList" value="347"/>
    <att type="integer" name="#TotalGeneInLibrary" value="19148"/>
    <att type="real" name="%InGO" value="1.1527377521613833"/>
    <att type="real" name="STDV %InGO" value="0.5730372361697963"/>
    <att type="real" name="BestLogPInGroup" value="-3.129511541476605"/>
    <att type="real" name="BestEnrichmentInGroup" value="8.175045362365248"/>
    <att type="integer" name="FirstInGroupByEnrichment" value="0"/>
    <att type="integer" name="FirstInGroupByLogP" value="0"/>
    <att type="string" name="GeneID" value="821977|824015|834942|836558"/>
    <att type="integer" name="_RANK_" value="1"/>
    <att type="string" name="_PATTERN_" value="M1"/>
    <att type="string" name="CLUSTER_LABEL" value=" "/>
    <att type="integer" name="#COUNT_001" value="4"/>
    <att type="integer" name="_MEMBER_MyList" value="1"/>
    <att type="real" name="_LogP_MyList" value="-2.8735856626173324"/>
    <att type="string" name="Gene" value="ath00770"/>
    <att type="integer" name="GiniIndex" value="0"/>
    <att type="integer" name="CategoryID" value="24"/>
    <att type="string" name="PARENT_GO" value=""/>
    <att type="integer" name="EvidenceCutoff" value="0"/>
    <graphics type="CIRCLE" x="371.4391469931582" y="300.9828030036824"/>
  </node>
  <node label="ko00770" id="19">
    <att type="string" name="canonicalName" value="ko00770"/>
    <att type="string" name="Description" value="Pantothenate and CoA biosynthesis"/>
    <att type="string" name="Category" value="KEGG Pathway"/>
    <att type="real" name="LogP" value="-2.8735856626173324"/>
    <att type="real" name="Log(q-value)" value="-0.3396674019317267"/>
    <att type="integer" name="GROUP_ID" value="4"/>
    <att type="string" name="Hits" value="AT3G23940|CSR1|PANC|BETA-UP"/>
    <att type="real" name="Enrichment" value="8.175045362365248"/>
    <att type="real" name="Z-score" value="5.068458137077456"/>
    <att type="integer" name="#GeneInGOAndHitList" value="4"/>
    <att type="integer" name="#GeneInGO" value="27"/>
    <att type="integer" name="#GeneInHitList" value="347"/>
    <att type="integer" name="#TotalGeneInLibrary" value="19148"/>
    <att type="real" name="%InGO" value="1.1527377521613833"/>
    <att type="real" name="STDV %InGO" value="0.5730372361697963"/>
    <att type="real" name="BestLogPInGroup" value="-3.129511541476605"/>
    <att type="real" name="BestEnrichmentInGroup" value="8.175045362365248"/>
    <att type="integer" name="FirstInGroupByEnrichment" value="0"/>
    <att type="integer" name="FirstInGroupByLogP" value="0"/>
    <att type="string" name="GeneID" value="821977|824015|834942|836558"/>
    <att type="integer" name="_RANK_" value="1"/>
    <att type="string" name="_PATTERN_" value="M1"/>
    <att type="string" name="CLUSTER_LABEL" value=" "/>
    <att type="integer" name="#COUNT_001" value="4"/>
    <att type="integer" name="_MEMBER_MyList" value="1"/>
    <att type="real" name="_LogP_MyList" value="-2.8735856626173324"/>
    <att type="string" name="Gene" value="ko00770"/>
    <att type="integer" name="GiniIndex" value="0"/>
    <att type="integer" name="CategoryID" value="24"/>
    <att type="string" name="PARENT_GO" value=""/>
    <att type="integer" name="EvidenceCutoff" value="0"/>
    <graphics type="CIRCLE" x="432.1292669085846" y="379.45648124678166"/>
  </node>
  <node label="GO:0009294" id="20">
    <att type="string" name="canonicalName" value="GO:0009294"/>
    <att type="string" name="Description" value="DNA mediated transformation"/>
    <att type="string" name="Category" value="GO Biological Processes"/>
    <att type="real" name="LogP" value="-2.937032724153425"/>
    <att type="real" name="Log(q-value)" value="-0.3396674019317267"/>
    <att type="integer" name="GROUP_ID" value="6"/>
    <att type="string" name="Hits" value="ATCSLA09|RAD5|CHR1|HAC1"/>
    <att type="real" name="Enrichment" value="8.48947018399468"/>
    <att type="real" name="Z-score" value="5.191534501360638"/>
    <att type="integer" name="#GeneInGOAndHitList" value="4"/>
    <att type="integer" name="#GeneInGO" value="26"/>
    <att type="integer" name="#GeneInHitList" value="347"/>
    <att type="integer" name="#TotalGeneInLibrary" value="19148"/>
    <att type="real" name="%InGO" value="1.1527377521613833"/>
    <att type="real" name="STDV %InGO" value="0.5730372361697963"/>
    <att type="real" name="BestLogPInGroup" value="-2.937032724153425"/>
    <att type="real" name="BestEnrichmentInGroup" value="8.48947018399468"/>
    <att type="integer" name="FirstInGroupByEnrichment" value="0"/>
    <att type="integer" name="FirstInGroupByLogP" value="0"/>
    <att type="string" name="GeneID" value="831734|832338|836808|844241"/>
    <att type="integer" name="_RANK_" value="1"/>
    <att type="string" name="_PATTERN_" value="M1"/>
    <att type="string" name="CLUSTER_LABEL" value=" "/>
    <att type="integer" name="#COUNT_001" value="4"/>
    <att type="integer" name="_MEMBER_MyList" value="1"/>
    <att type="real" name="_LogP_MyList" value="-2.937032724153425"/>
    <att type="string" name="Gene" value="GO:0009294"/>
    <att type="integer" name="GiniIndex" value="0"/>
    <att type="integer" name="CategoryID" value="19"/>
    <att type="string" name="PARENT_GO" value="19_GO:0051704 multi-organism process"/>
    <att type="integer" name="EvidenceCutoff" value="0"/>
    <graphics type="CIRCLE" x="151.68039234411268" y="308.6784062496759"/>
  </node>
  <node label="GO:0044764" id="21">
    <att type="string" name="canonicalName" value="GO:0044764"/>
    <att type="string" name="Description" value="multi-organism cellular process"/>
    <att type="string" name="Category" value="GO Biological Processes"/>
    <att type="real" name="LogP" value="-2.8735856626173324"/>
    <att type="real" name="Log(q-value)" value="-0.3396674019317267"/>
    <att type="integer" name="GROUP_ID" value="6"/>
    <att type="string" name="Hits" value="ATCSLA09|RAD5|CHR1|HAC1"/>
    <att type="real" name="Enrichment" value="8.175045362365248"/>
    <att type="real" name="Z-score" value="5.068458137077456"/>
    <att type="integer" name="#GeneInGOAndHitList" value="4"/>
    <att type="integer" name="#GeneInGO" value="27"/>
    <att type="integer" name="#GeneInHitList" value="347"/>
    <att type="integer" name="#TotalGeneInLibrary" value="19148"/>
    <att type="real" name="%InGO" value="1.1527377521613833"/>
    <att type="real" name="STDV %InGO" value="0.5730372361697963"/>
    <att type="real" name="BestLogPInGroup" value="-2.937032724153425"/>
    <att type="real" name="BestEnrichmentInGroup" value="8.48947018399468"/>
    <att type="integer" name="FirstInGroupByEnrichment" value="0"/>
    <att type="integer" name="FirstInGroupByLogP" value="0"/>
    <att type="string" name="GeneID" value="831734|832338|836808|844241"/>
    <att type="integer" name="_RANK_" value="1"/>
    <att type="string" name="_PATTERN_" value="M1"/>
    <att type="string" name="CLUSTER_LABEL" value=" "/>
    <att type="integer" name="#COUNT_001" value="4"/>
    <att type="integer" name="_MEMBER_MyList" value="1"/>
    <att type="real" name="_LogP_MyList" value="-2.8735856626173324"/>
    <att type="string" name="Gene" value="GO:0044764"/>
    <att type="integer" name="GiniIndex" value="0"/>
    <att type="integer" name="CategoryID" value="19"/>
    <att type="string" name="PARENT_GO" value="19_GO:0051704 multi-organism process"/>
    <att type="integer" name="EvidenceCutoff" value="0"/>
    <graphics type="CIRCLE" x="352.67053056783084" y="253.04380794080322"/>
  </node>
  <node label="GO:0070542" id="22">
    <att type="string" name="canonicalName" value="GO:0070542"/>
    <att type="string" name="Description" value="response to fatty acid"/>
    <att type="string" name="Category" value="GO Biological Processes"/>
    <att type="real" name="LogP" value="-2.758030123267164"/>
    <att type="real" name="Log(q-value)" value="-0.321567867925751"/>
    <att type="integer" name="GROUP_ID" value="7"/>
    <att type="string" name="Hits" value="PHYB|TAT3|AT2G38240|PYL6|SSI2|EBP|CUL1|TT4|EIN2|RCF3|GAI"/>
    <att type="real" name="Enrichment" value="2.863193953564244"/>
    <att type="real" name="Z-score" value="3.706009305716552"/>
    <att type="integer" name="#GeneInGOAndHitList" value="11"/>
    <att type="integer" name="#GeneInGO" value="212"/>
    <att type="integer" name="#GeneInHitList" value="347"/>
    <att type="integer" name="#TotalGeneInLibrary" value="19148"/>
    <att type="real" name="%InGO" value="3.170028818443804"/>
    <att type="real" name="STDV %InGO" value="0.940528086278972"/>
    <att type="real" name="BestLogPInGroup" value="-2.8236385901382133"/>
    <att type="real" name="BestEnrichmentInGroup" value="3.4799179583041258"/>
    <att type="integer" name="FirstInGroupByEnrichment" value="0"/>
    <att type="integer" name="FirstInGroupByLogP" value="0"/>
    <att type="string" name="GeneID" value="816394|817022|818403|818626|818973|820929|825648|831241|831889|835386|838057"/>
    <att type="integer" name="_RANK_" value="1"/>
    <att type="string" name="_PATTERN_" value="M1"/>
    <att type="string" name="CLUSTER_LABEL" value=" "/>
    <att type="integer" name="#COUNT_001" value="11"/>
    <att type="integer" name="_MEMBER_MyList" value="1"/>
    <att type="real" name="_LogP_MyList" value="-2.758030123267164"/>
    <att type="string" name="Gene" value="GO:0070542"/>
    <att type="integer" name="GiniIndex" value="0"/>
    <att type="integer" name="CategoryID" value="19"/>
    <att type="string" name="PARENT_GO" value="19_GO:0050896 response to stimulus"/>
    <att type="integer" name="EvidenceCutoff" value="0"/>
    <graphics type="CIRCLE" x="361.83620161175526" y="190.78315495086918"/>
  </node>
  <node label="GO:0009867" id="23">
    <att type="string" name="canonicalName" value="GO:0009867"/>
    <att type="string" name="Description" value="jasmonic acid mediated signaling pathway"/>
    <att type="string" name="Category" value="GO Biological Processes"/>
    <att type="real" name="LogP" value="-2.3865405014461913"/>
    <att type="real" name="Log(q-value)" value="-0.17909257544133908"/>
    <att type="integer" name="GROUP_ID" value="7"/>
    <att type="string" name="Hits" value="PHYB|AT2G38240|PYL6|SSI2|CUL1|RCF3|GAI"/>
    <att type="real" name="Enrichment" value="3.4799179583041258"/>
    <att type="real" name="Z-score" value="3.559788365549971"/>
    <att type="integer" name="#GeneInGOAndHitList" value="7"/>
    <att type="integer" name="#GeneInGO" value="111"/>
    <att type="integer" name="#GeneInHitList" value="347"/>
    <att type="integer" name="#TotalGeneInLibrary" value="19148"/>
    <att type="real" name="%InGO" value="2.0172910662824206"/>
    <att type="real" name="STDV %InGO" value="0.7547346106502401"/>
    <att type="real" name="BestLogPInGroup" value="-2.8236385901382133"/>
    <att type="real" name="BestEnrichmentInGroup" value="3.4799179583041258"/>
    <att type="integer" name="FirstInGroupByEnrichment" value="0"/>
    <att type="integer" name="FirstInGroupByLogP" value="0"/>
    <att type="string" name="GeneID" value="816394|818403|818626|818973|825648|835386|838057"/>
    <att type="integer" name="_RANK_" value="1"/>
    <att type="string" name="_PATTERN_" value="M1"/>
    <att type="string" name="CLUSTER_LABEL" value=" "/>
    <att type="integer" name="#COUNT_001" value="7"/>
    <att type="integer" name="_MEMBER_MyList" value="1"/>
    <att type="real" name="_LogP_MyList" value="-2.3865405014461913"/>
    <att type="string" name="Gene" value="GO:0009867"/>
    <att type="integer" name="GiniIndex" value="0"/>
    <att type="integer" name="CategoryID" value="19"/>
    <att type="string" name="PARENT_GO" value="19_GO:0023052 signaling"/>
    <att type="integer" name="EvidenceCutoff" value="0"/>
    <graphics type="CIRCLE" x="444.8455207272296" y="302.4206321357246"/>
  </node>
  <node label="GO:0071395" id="24">
    <att type="string" name="canonicalName" value="GO:0071395"/>
    <att type="string" name="Description" value="cellular response to jasmonic acid stimulus"/>
    <att type="string" name="Category" value="GO Biological Processes"/>
    <att type="real" name="LogP" value="-2.3024418429008016"/>
    <att type="real" name="Log(q-value)" value="-0.1271786002673506"/>
    <att type="integer" name="GROUP_ID" value="7"/>
    <att type="string" name="Hits" value="PHYB|AT2G38240|PYL6|SSI2|CUL1|RCF3|GAI"/>
    <att type="real" name="Enrichment" value="3.3588773336674604"/>
    <att type="real" name="Z-score" value="3.446873022776626"/>
    <att type="integer" name="#GeneInGOAndHitList" value="7"/>
    <att type="integer" name="#GeneInGO" value="115"/>
    <att type="integer" name="#GeneInHitList" value="347"/>
    <att type="integer" name="#TotalGeneInLibrary" value="19148"/>
    <att type="real" name="%InGO" value="2.0172910662824206"/>
    <att type="real" name="STDV %InGO" value="0.7547346106502401"/>
    <att type="real" name="BestLogPInGroup" value="-2.8236385901382133"/>
    <att type="real" name="BestEnrichmentInGroup" value="3.4799179583041258"/>
    <att type="integer" name="FirstInGroupByEnrichment" value="0"/>
    <att type="integer" name="FirstInGroupByLogP" value="0"/>
    <att type="string" name="GeneID" value="816394|818403|818626|818973|825648|835386|838057"/>
    <att type="integer" name="_RANK_" value="1"/>
    <att type="string" name="_PATTERN_" value="M1"/>
    <att type="string" name="CLUSTER_LABEL" value=" "/>
    <att type="integer" name="#COUNT_001" value="7"/>
    <att type="integer" name="_MEMBER_MyList" value="1"/>
    <att type="real" name="_LogP_MyList" value="-2.3024418429008016"/>
    <att type="string" name="Gene" value="GO:0071395"/>
    <att type="integer" name="GiniIndex" value="0"/>
    <att type="integer" name="CategoryID" value="19"/>
    <att type="string" name="PARENT_GO" value="19_GO:0050896 response to stimulus"/>
    <att type="integer" name="EvidenceCutoff" value="0"/>
    <graphics type="CIRCLE" x="421.69025981342367" y="394.53591861958535"/>
  </node>
  <node label="GO:0071398" id="25">
    <att type="string" name="canonicalName" value="GO:0071398"/>
    <att type="string" name="Description" value="cellular response to fatty acid"/>
    <att type="string" name="Category" value="GO Biological Processes"/>
    <att type="real" name="LogP" value="-2.2221944943619207"/>
    <att type="real" name="Log(q-value)" value="-0.11156608628240144"/>
    <att type="integer" name="GROUP_ID" value="7"/>
    <att type="string" name="Hits" value="PHYB|AT2G38240|PYL6|SSI2|CUL1|RCF3|GAI"/>
    <att type="real" name="Enrichment" value="3.245973893880319"/>
    <att type="real" name="Z-score" value="3.338834042541636"/>
    <att type="integer" name="#GeneInGOAndHitList" value="7"/>
    <att type="integer" name="#GeneInGO" value="119"/>
    <att type="integer" name="#GeneInHitList" value="347"/>
    <att type="integer" name="#TotalGeneInLibrary" value="19148"/>
    <att type="real" name="%InGO" value="2.0172910662824206"/>
    <att type="real" name="STDV %InGO" value="0.7547346106502401"/>
    <att type="real" name="BestLogPInGroup" value="-2.8236385901382133"/>
    <att type="real" name="BestEnrichmentInGroup" value="3.4799179583041258"/>
    <att type="integer" name="FirstInGroupByEnrichment" value="0"/>
    <att type="integer" name="FirstInGroupByLogP" value="0"/>
    <att type="string" name="GeneID" value="816394|818403|818626|818973|825648|835386|838057"/>
    <att type="integer" name="_RANK_" value="1"/>
    <att type="string" name="_PATTERN_" value="M1"/>
    <att type="string" name="CLUSTER_LABEL" value=" "/>
    <att type="integer" name="#COUNT_001" value="7"/>
    <att type="integer" name="_MEMBER_MyList" value="1"/>
    <att type="real" name="_LogP_MyList" value="-2.2221944943619207"/>
    <att type="string" name="Gene" value="GO:0071398"/>
    <att type="integer" name="GiniIndex" value="0"/>
    <att type="integer" name="CategoryID" value="19"/>
    <att type="string" name="PARENT_GO" value="19_GO:0050896 response to stimulus"/>
    <att type="integer" name="EvidenceCutoff" value="0"/>
    <graphics type="CIRCLE" x="292.52563534121964" y="215.9374087629467"/>
  </node>
  <node label="GO:0035384" id="26">
    <att type="string" name="canonicalName" value="GO:0035384"/>
    <att type="string" name="Description" value="thioester biosynthetic process"/>
    <att type="string" name="Category" value="GO Biological Processes"/>
    <att type="real" name="LogP" value="-2.2716303384791123"/>
    <att type="real" name="Log(q-value)" value="-0.1260992086285711"/>
    <att type="integer" name="GROUP_ID" value="8"/>
    <att type="string" name="Hits" value="AT4G04320|ACS|E1 ALPHA"/>
    <att type="real" name="Enrichment" value="8.277233429394812"/>
    <att type="real" name="Z-score" value="4.423552168973704"/>
    <att type="integer" name="#GeneInGOAndHitList" value="3"/>
    <att type="integer" name="#GeneInGO" value="20"/>
    <att type="integer" name="#GeneInHitList" value="347"/>
    <att type="integer" name="#TotalGeneInLibrary" value="19148"/>
    <att type="real" name="%InGO" value="0.8645533141210374"/>
    <att type="real" name="STDV %InGO" value="0.49698769541342946"/>
    <att type="real" name="BestLogPInGroup" value="-2.6414307305545948"/>
    <att type="real" name="BestEnrichmentInGroup" value="11.036311239193083"/>
    <att type="integer" name="FirstInGroupByEnrichment" value="0"/>
    <att type="integer" name="FirstInGroupByLogP" value="0"/>
    <att type="string" name="GeneID" value="825752|833655|842284"/>
    <att type="integer" name="_RANK_" value="1"/>
    <att type="string" name="_PATTERN_" value="M1"/>
    <att type="string" name="CLUSTER_LABEL" value=" "/>
    <att type="integer" name="#COUNT_001" value="3"/>
    <att type="integer" name="_MEMBER_MyList" value="1"/>
    <att type="real" name="_LogP_MyList" value="-2.2716303384791123"/>
    <att type="string" name="Gene" value="GO:0035384"/>
    <att type="integer" name="GiniIndex" value="0"/>
    <att type="integer" name="CategoryID" value="19"/>
    <att type="string" name="PARENT_GO" value="19_GO:0008152 metabolic process"/>
    <att type="integer" name="EvidenceCutoff" value="0"/>
    <graphics type="CIRCLE" x="355.8012545486734" y="210.77953011322407"/>
  </node>
  <node label="GO:0071616" id="27">
    <att type="string" name="canonicalName" value="GO:0071616"/>
    <att type="string" name="Description" value="acyl-CoA biosynthetic process"/>
    <att type="string" name="Category" value="GO Biological Processes"/>
    <att type="real" name="LogP" value="-2.2716303384791123"/>
    <att type="real" name="Log(q-value)" value="-0.1260992086285711"/>
    <att type="integer" name="GROUP_ID" value="8"/>
    <att type="string" name="Hits" value="AT4G04320|ACS|E1 ALPHA"/>
    <att type="real" name="Enrichment" value="8.277233429394812"/>
    <att type="real" name="Z-score" value="4.423552168973704"/>
    <att type="integer" name="#GeneInGOAndHitList" value="3"/>
    <att type="integer" name="#GeneInGO" value="20"/>
    <att type="integer" name="#GeneInHitList" value="347"/>
    <att type="integer" name="#TotalGeneInLibrary" value="19148"/>
    <att type="real" name="%InGO" value="0.8645533141210374"/>
    <att type="real" name="STDV %InGO" value="0.49698769541342946"/>
    <att type="real" name="BestLogPInGroup" value="-2.6414307305545948"/>
    <att type="real" name="BestEnrichmentInGroup" value="11.036311239193083"/>
    <att type="integer" name="FirstInGroupByEnrichment" value="0"/>
    <att type="integer" name="FirstInGroupByLogP" value="0"/>
    <att type="string" name="GeneID" value="825752|833655|842284"/>
    <att type="integer" name="_RANK_" value="1"/>
    <att type="string" name="_PATTERN_" value="M1"/>
    <att type="string" name="CLUSTER_LABEL" value=" "/>
    <att type="integer" name="#COUNT_001" value="3"/>
    <att type="integer" name="_MEMBER_MyList" value="1"/>
    <att type="real" name="_LogP_MyList" value="-2.2716303384791123"/>
    <att type="string" name="Gene" value="GO:0071616"/>
    <att type="integer" name="GiniIndex" value="0"/>
    <att type="integer" name="CategoryID" value="19"/>
    <att type="string" name="PARENT_GO" value="19_GO:0008152 metabolic process"/>
    <att type="integer" name="EvidenceCutoff" value="0"/>
    <graphics type="CIRCLE" x="307.0587261299115" y="198.70144960218641"/>
  </node>
  <node label="ath00010" id="28">
    <att type="string" name="canonicalName" value="ath00010"/>
    <att type="string" name="Description" value="Glycolysis / Gluconeogenesis"/>
    <att type="string" name="Category" value="KEGG Pathway"/>
    <att type="real" name="LogP" value="-2.2618539099783486"/>
    <att type="real" name="Log(q-value)" value="-0.1260992086285711"/>
    <att type="integer" name="GROUP_ID" value="8"/>
    <att type="string" name="Hits" value="AT3G61610|PDC3|ACS|E1 ALPHA|ADH1|GAPCP-1|PGK"/>
    <att type="real" name="Enrichment" value="3.301460627109042"/>
    <att type="real" name="Z-score" value="3.392269183050643"/>
    <att type="integer" name="#GeneInGOAndHitList" value="7"/>
    <att type="integer" name="#GeneInGO" value="117"/>
    <att type="integer" name="#GeneInHitList" value="347"/>
    <att type="integer" name="#TotalGeneInLibrary" value="19148"/>
    <att type="real" name="%InGO" value="2.0172910662824206"/>
    <att type="real" name="STDV %InGO" value="0.7547346106502401"/>
    <att type="real" name="BestLogPInGroup" value="-2.6414307305545948"/>
    <att type="real" name="BestEnrichmentInGroup" value="11.036311239193083"/>
    <att type="integer" name="FirstInGroupByEnrichment" value="0"/>
    <att type="integer" name="FirstInGroupByLogP" value="0"/>
    <att type="string" name="GeneID" value="825334|831414|833655|842284|844047|844291|844293"/>
    <att type="integer" name="_RANK_" value="1"/>
    <att type="string" name="_PATTERN_" value="M1"/>
    <att type="string" name="CLUSTER_LABEL" value=" "/>
    <att type="integer" name="#COUNT_001" value="7"/>
    <att type="integer" name="_MEMBER_MyList" value="1"/>
    <att type="real" name="_LogP_MyList" value="-2.2618539099783486"/>
    <att type="string" name="Gene" value="ath00010"/>
    <att type="integer" name="GiniIndex" value="0"/>
    <att type="integer" name="CategoryID" value="24"/>
    <att type="string" name="PARENT_GO" value=""/>
    <att type="integer" name="EvidenceCutoff" value="0"/>
    <graphics type="CIRCLE" x="263.0174482390328" y="406.90341984980915"/>
  </node>
  <node label="ko00010" id="29">
    <att type="string" name="canonicalName" value="ko00010"/>
    <att type="string" name="Description" value="Glycolysis / Gluconeogenesis"/>
    <att type="string" name="Category" value="KEGG Pathway"/>
    <att type="real" name="LogP" value="-2.2618539099783486"/>
    <att type="real" name="Log(q-value)" value="-0.1260992086285711"/>
    <att type="integer" name="GROUP_ID" value="8"/>
    <att type="string" name="Hits" value="AT3G61610|PDC3|ACS|E1 ALPHA|ADH1|GAPCP-1|PGK"/>
    <att type="real" name="Enrichment" value="3.301460627109042"/>
    <att type="real" name="Z-score" value="3.392269183050643"/>
    <att type="integer" name="#GeneInGOAndHitList" value="7"/>
    <att type="integer" name="#GeneInGO" value="117"/>
    <att type="integer" name="#GeneInHitList" value="347"/>
    <att type="integer" name="#TotalGeneInLibrary" value="19148"/>
    <att type="real" name="%InGO" value="2.0172910662824206"/>
    <att type="real" name="STDV %InGO" value="0.7547346106502401"/>
    <att type="real" name="BestLogPInGroup" value="-2.6414307305545948"/>
    <att type="real" name="BestEnrichmentInGroup" value="11.036311239193083"/>
    <att type="integer" name="FirstInGroupByEnrichment" value="0"/>
    <att type="integer" name="FirstInGroupByLogP" value="0"/>
    <att type="string" name="GeneID" value="825334|831414|833655|842284|844047|844291|844293"/>
    <att type="integer" name="_RANK_" value="1"/>
    <att type="string" name="_PATTERN_" value="M1"/>
    <att type="string" name="CLUSTER_LABEL" value=" "/>
    <att type="integer" name="#COUNT_001" value="7"/>
    <att type="integer" name="_MEMBER_MyList" value="1"/>
    <att type="real" name="_LogP_MyList" value="-2.2618539099783486"/>
    <att type="string" name="Gene" value="ko00010"/>
    <att type="integer" name="GiniIndex" value="0"/>
    <att type="integer" name="CategoryID" value="24"/>
    <att type="string" name="PARENT_GO" value=""/>
    <att type="integer" name="EvidenceCutoff" value="0"/>
    <graphics type="CIRCLE" x="275.773044193588" y="370.6002921449043"/>
  </node>
  <node label="GO:0046700" id="30">
    <att type="string" name="canonicalName" value="GO:0046700"/>
    <att type="string" name="Description" value="heterocycle catabolic process"/>
    <att type="string" name="Category" value="GO Biological Processes"/>
    <att type="real" name="LogP" value="-2.2212668353634264"/>
    <att type="real" name="Log(q-value)" value="-0.11156608628240144"/>
    <att type="integer" name="GROUP_ID" value="9"/>
    <att type="string" name="Hits" value="ATCTH|AT2G32070|APY1|AT4G04320|AT4G04880|RRP41L|PAB2|SMG7|BETA-UP|BFN1"/>
    <att type="real" name="Enrichment" value="2.5665840091146706"/>
    <att type="real" name="Z-score" value="3.138252135427903"/>
    <att type="integer" name="#GeneInGOAndHitList" value="10"/>
    <att type="integer" name="#GeneInGO" value="215"/>
    <att type="integer" name="#GeneInHitList" value="347"/>
    <att type="integer" name="#TotalGeneInLibrary" value="19148"/>
    <att type="real" name="%InGO" value="2.881844380403458"/>
    <att type="real" name="STDV %InGO" value="0.8980918147954273"/>
    <att type="real" name="BestLogPInGroup" value="-2.5107363035357038"/>
    <att type="real" name="BestEnrichmentInGroup" value="3.0282561327054194"/>
    <att type="integer" name="FirstInGroupByEnrichment" value="0"/>
    <att type="integer" name="FirstInGroupByLogP" value="0"/>
    <att type="string" name="GeneID" value="817131|817767|819563|825752|825826|828858|829557|832060|836558|837660"/>
    <att type="integer" name="_RANK_" value="1"/>
    <att type="string" name="_PATTERN_" value="M1"/>
    <att type="string" name="CLUSTER_LABEL" value=" "/>
    <att type="integer" name="#COUNT_001" value="10"/>
    <att type="integer" name="_MEMBER_MyList" value="1"/>
    <att type="real" name="_LogP_MyList" value="-2.2212668353634264"/>
    <att type="string" name="Gene" value="GO:0046700"/>
    <att type="integer" name="GiniIndex" value="0"/>
    <att type="integer" name="CategoryID" value="19"/>
    <att type="string" name="PARENT_GO" value="19_GO:0008152 metabolic process"/>
    <att type="integer" name="EvidenceCutoff" value="0"/>
    <graphics type="CIRCLE" x="288.04889119056986" y="162.47414647455366"/>
  </node>
  <node label="GO:0044270" id="31">
    <att type="string" name="canonicalName" value="GO:0044270"/>
    <att type="string" name="Description" value="cellular nitrogen compound catabolic process"/>
    <att type="string" name="Category" value="GO Biological Processes"/>
    <att type="real" name="LogP" value="-2.1938304960427093"/>
    <att type="real" name="Log(q-value)" value="-0.09428796734737664"/>
    <att type="integer" name="GROUP_ID" value="9"/>
    <att type="string" name="Hits" value="ATCTH|AT2G32070|APY1|AT4G04320|AT4G04880|RRP41L|PAB2|SMG7|BETA-UP|BFN1"/>
    <att type="real" name="Enrichment" value="2.5429288569569315"/>
    <att type="real" name="Z-score" value="3.1053719234900146"/>
    <att type="integer" name="#GeneInGOAndHitList" value="10"/>
    <att type="integer" name="#GeneInGO" value="217"/>
    <att type="integer" name="#GeneInHitList" value="347"/>
    <att type="integer" name="#TotalGeneInLibrary" value="19148"/>
    <att type="real" name="%InGO" value="2.881844380403458"/>
    <att type="real" name="STDV %InGO" value="0.8980918147954273"/>
    <att type="real" name="BestLogPInGroup" value="-2.5107363035357038"/>
    <att type="real" name="BestEnrichmentInGroup" value="3.0282561327054194"/>
    <att type="integer" name="FirstInGroupByEnrichment" value="0"/>
    <att type="integer" name="FirstInGroupByLogP" value="0"/>
    <att type="string" name="GeneID" value="817131|817767|819563|825752|825826|828858|829557|832060|836558|837660"/>
    <att type="integer" name="_RANK_" value="1"/>
    <att type="string" name="_PATTERN_" value="M1"/>
    <att type="string" name="CLUSTER_LABEL" value=" "/>
    <att type="integer" name="#COUNT_001" value="10"/>
    <att type="integer" name="_MEMBER_MyList" value="1"/>
    <att type="real" name="_LogP_MyList" value="-2.1938304960427093"/>
    <att type="string" name="Gene" value="GO:0044270"/>
    <att type="integer" name="GiniIndex" value="0"/>
    <att type="integer" name="CategoryID" value="19"/>
    <att type="string" name="PARENT_GO" value="19_GO:0008152 metabolic process"/>
    <att type="integer" name="EvidenceCutoff" value="0"/>
    <graphics type="CIRCLE" x="223.40305565334972" y="341.0704126610905"/>
  </node>
  <node label="GO:0010035" id="32">
    <att type="string" name="canonicalName" value="GO:0010035"/>
    <att type="string" name="Description" value="response to inorganic substance"/>
    <att type="string" name="Category" value="GO Biological Processes"/>
    <att type="real" name="LogP" value="-2.083340164009574"/>
    <att type="real" name="Log(q-value)" value="-0.04070248665071399"/>
    <att type="integer" name="GROUP_ID" value="11"/>
    <att type="string" name="Hits" value="NTRA|HIS1-3|GRP7|AT3G09200|SOX|TCTP|AT3G17800|AT3G23020|RDUF1|YY1|PBD2|LUG|OST1|CSDP1|AT5G06370|PHB3|ATR|EXO70B1|ATH13|RBP45B|CAT1|CIPK23|E1 ALPHA|ADH1"/>
    <att type="real" name="Enrichment" value="1.700073618360937"/>
    <att type="real" name="Z-score" value="2.710156155519442"/>
    <att type="integer" name="#GeneInGOAndHitList" value="24"/>
    <att type="integer" name="#GeneInGO" value="779"/>
    <att type="integer" name="#GeneInHitList" value="347"/>
    <att type="integer" name="#TotalGeneInLibrary" value="19148"/>
    <att type="real" name="%InGO" value="6.916426512968299"/>
    <att type="real" name="STDV %InGO" value="1.3621115321076644"/>
    <att type="real" name="BestLogPInGroup" value="-2.4931675238469544"/>
    <att type="real" name="BestEnrichmentInGroup" value="3.0099030652344774"/>
    <att type="integer" name="FirstInGroupByEnrichment" value="0"/>
    <att type="integer" name="FirstInGroupByLogP" value="0"/>
    <att type="string" name="GeneID" value="816248|816317|816705|820076|820118|820916|821048|821876|823815|826093|827135|829390|829541|829758|830525|834077|834082|835956|836618|837708|838652|839907|842284|844047"/>
    <att type="integer" name="_RANK_" value="1"/>
    <att type="string" name="_PATTERN_" value="M1"/>
    <att type="string" name="CLUSTER_LABEL" value=" "/>
    <att type="integer" name="#COUNT_001" value="24"/>
    <att type="integer" name="_MEMBER_MyList" value="1"/>
    <att type="real" name="_LogP_MyList" value="-2.083340164009574"/>
    <att type="string" name="Gene" value="GO:0010035"/>
    <att type="integer" name="GiniIndex" value="0"/>
    <att type="integer" name="CategoryID" value="19"/>
    <att type="string" name="PARENT_GO" value="19_GO:0050896 response to stimulus"/>
    <att type="integer" name="EvidenceCutoff" value="0"/>
    <graphics type="CIRCLE" x="205.88348840384756" y="183.85898139671062"/>
  </node>
  <node label="GO:0034440" id="33">
    <att type="string" name="canonicalName" value="GO:0034440"/>
    <att type="string" name="Description" value="lipid oxidation"/>
    <att type="string" name="Category" value="GO Biological Processes"/>
    <att type="real" name="LogP" value="-2.401785007694608"/>
    <att type="real" name="Log(q-value)" value="-0.18305607128006648"/>
    <att type="integer" name="GROUP_ID" value="12"/>
    <att type="string" name="Hits" value="LOX5|AT4G04320|AIM1|LOX6|HTH"/>
    <att type="real" name="Enrichment" value="4.7570307065487425"/>
    <att type="real" name="Z-score" value="3.8929641873424012"/>
    <att type="integer" name="#GeneInGOAndHitList" value="5"/>
    <att type="integer" name="#GeneInGO" value="58"/>
    <att type="integer" name="#GeneInHitList" value="347"/>
    <att type="integer" name="#TotalGeneInLibrary" value="19148"/>
    <att type="real" name="%InGO" value="1.440922190201729"/>
    <att type="real" name="STDV %InGO" value="0.6397404964297717"/>
    <att type="real" name="BestLogPInGroup" value="-2.430134487895593"/>
    <att type="real" name="BestEnrichmentInGroup" value="4.7570307065487425"/>
    <att type="integer" name="FirstInGroupByEnrichment" value="0"/>
    <att type="integer" name="FirstInGroupByLogP" value="0"/>
    <att type="string" name="GeneID" value="821808|825752|829022|843077|843628"/>
    <att type="integer" name="_RANK_" value="1"/>
    <att type="string" name="_PATTERN_" value="M1"/>
    <att type="string" name="CLUSTER_LABEL" value=" "/>
    <att type="integer" name="#COUNT_001" value="5"/>
    <att type="integer" name="_MEMBER_MyList" value="1"/>
    <att type="real" name="_LogP_MyList" value="-2.401785007694608"/>
    <att type="string" name="Gene" value="GO:0034440"/>
    <att type="integer" name="GiniIndex" value="0"/>
    <att type="integer" name="CategoryID" value="19"/>
    <att type="string" name="PARENT_GO" value="19_GO:0008152 metabolic process"/>
    <att type="integer" name="EvidenceCutoff" value="0"/>
    <graphics type="CIRCLE" x="214.58234728635102" y="392.76927565346745"/>
  </node>
  <node label="GO:0042752" id="34">
    <att type="string" name="canonicalName" value="GO:0042752"/>
    <att type="string" name="Description" value="regulation of circadian rhythm"/>
    <att type="string" name="Category" value="GO Biological Processes"/>
    <att type="real" name="LogP" value="-2.3382681145743973"/>
    <att type="real" name="Log(q-value)" value="-0.14181557287100824"/>
    <att type="integer" name="GROUP_ID" value="13"/>
    <att type="string" name="Hits" value="PHYB|AT3G54500|CUL1|HY5|ELF4-L4"/>
    <att type="real" name="Enrichment" value="4.598463016330451"/>
    <att type="real" name="Z-score" value="3.7926004032320417"/>
    <att type="integer" name="#GeneInGOAndHitList" value="5"/>
    <att type="integer" name="#GeneInGO" value="60"/>
    <att type="integer" name="#GeneInHitList" value="347"/>
    <att type="integer" name="#TotalGeneInLibrary" value="19148"/>
    <att type="real" name="%InGO" value="1.440922190201729"/>
    <att type="real" name="STDV %InGO" value="0.6397404964297717"/>
    <att type="real" name="BestLogPInGroup" value="-2.40522398538426"/>
    <att type="real" name="BestEnrichmentInGroup" value="9.196926032660903"/>
    <att type="integer" name="FirstInGroupByEnrichment" value="0"/>
    <att type="integer" name="FirstInGroupByLogP" value="0"/>
    <att type="string" name="GeneID" value="816394|824615|825648|830996|838318"/>
    <att type="integer" name="_RANK_" value="1"/>
    <att type="string" name="_PATTERN_" value="M1"/>
    <att type="string" name="CLUSTER_LABEL" value=" "/>
    <att type="integer" name="#COUNT_001" value="5"/>
    <att type="integer" name="_MEMBER_MyList" value="1"/>
    <att type="real" name="_LogP_MyList" value="-2.3382681145743973"/>
    <att type="string" name="Gene" value="GO:0042752"/>
    <att type="integer" name="GiniIndex" value="0"/>
    <att type="integer" name="CategoryID" value="19"/>
    <att type="string" name="PARENT_GO" value="19_GO:0048511 rhythmic process"/>
    <att type="integer" name="EvidenceCutoff" value="0"/>
    <graphics type="CIRCLE" x="184.83177406199343" y="401.27044466251976"/>
  </node>
  <node label="WP3662" id="35">
    <att type="string" name="canonicalName" value="WP3662"/>
    <att type="string" name="Description" value="Phytochrome signaling pathway to turn on photomorphogenesis"/>
    <att type="string" name="Category" value="WikiPathways"/>
    <att type="real" name="LogP" value="-2.1526137797709155"/>
    <att type="real" name="Log(q-value)" value="-0.08649500656253252"/>
    <att type="integer" name="GROUP_ID" value="13"/>
    <att type="string" name="Hits" value="PHYB|DDB1A|HY5"/>
    <att type="real" name="Enrichment" value="7.524757663086192"/>
    <att type="real" name="Z-score" value="4.159951642057539"/>
    <att type="integer" name="#GeneInGOAndHitList" value="3"/>
    <att type="integer" name="#GeneInGO" value="22"/>
    <att type="integer" name="#GeneInHitList" value="347"/>
    <att type="integer" name="#TotalGeneInLibrary" value="19148"/>
    <att type="real" name="%InGO" value="0.8645533141210374"/>
    <att type="real" name="STDV %InGO" value="0.49698769541342946"/>
    <att type="real" name="BestLogPInGroup" value="-2.40522398538426"/>
    <att type="real" name="BestEnrichmentInGroup" value="9.196926032660903"/>
    <att type="integer" name="FirstInGroupByEnrichment" value="0"/>
    <att type="integer" name="FirstInGroupByLogP" value="0"/>
    <att type="string" name="GeneID" value="816394|825890|830996"/>
    <att type="integer" name="_RANK_" value="1"/>
    <att type="string" name="_PATTERN_" value="M1"/>
    <att type="string" name="CLUSTER_LABEL" value=" "/>
    <att type="integer" name="#COUNT_001" value="3"/>
    <att type="integer" name="_MEMBER_MyList" value="1"/>
    <att type="real" name="_LogP_MyList" value="-2.1526137797709155"/>
    <att type="string" name="Gene" value="WP3662"/>
    <att type="integer" name="GiniIndex" value="0"/>
    <att type="integer" name="CategoryID" value="27"/>
    <att type="string" name="PARENT_GO" value=""/>
    <att type="integer" name="EvidenceCutoff" value="0"/>
    <graphics type="CIRCLE" x="219.20609766715796" y="210.82914173878459"/>
  </node>
  <node label="ath00195" id="36">
    <att type="string" name="canonicalName" value="ath00195"/>
    <att type="string" name="Description" value="Photosynthesis"/>
    <att type="string" name="Category" value="KEGG Pathway"/>
    <att type="real" name="LogP" value="-3.344689266022187"/>
    <att type="real" name="Log(q-value)" value="-0.3396674019317267"/>
    <att type="integer" name="GROUP_ID" value="2"/>
    <att type="string" name="Hits" value="psbB|psbE|petA|psaA|psaB|psbC|psbK"/>
    <att type="real" name="Enrichment" value="5.082511754891552"/>
    <att type="real" name="Z-score" value="4.844631540988123"/>
    <att type="integer" name="#GeneInGOAndHitList" value="7"/>
    <att type="integer" name="#GeneInGO" value="76"/>
    <att type="integer" name="#GeneInHitList" value="347"/>
    <att type="integer" name="#TotalGeneInLibrary" value="19148"/>
    <att type="real" name="%InGO" value="2.0172910662824206"/>
    <att type="real" name="STDV %InGO" value="0.7547346106502401"/>
    <att type="real" name="BestLogPInGroup" value="-3.344689266022187"/>
    <att type="real" name="BestEnrichmentInGroup" value="5.082511754891552"/>
    <att type="integer" name="FirstInGroupByEnrichment" value="1"/>
    <att type="integer" name="FirstInGroupByLogP" value="1"/>
    <att type="string" name="GeneID" value="844733|844745|844748|844768|844770|844773|844795"/>
    <att type="integer" name="_RANK_" value="1"/>
    <att type="string" name="_PATTERN_" value="M1"/>
    <att type="string" name="CLUSTER_LABEL" value="Photosynthesis"/>
    <att type="integer" name="#COUNT_001" value="7"/>
    <att type="integer" name="_MEMBER_MyList" value="1"/>
    <att type="real" name="_LogP_MyList" value="-3.344689266022187"/>
    <att type="string" name="Gene" value="ath00195"/>
    <att type="integer" name="GiniIndex" value="0"/>
    <att type="integer" name="CategoryID" value="24"/>
    <att type="string" name="PARENT_GO" value=""/>
    <att type="integer" name="EvidenceCutoff" value="0"/>
    <graphics type="CIRCLE" x="368.04736263272537" y="231.4835359114099"/>
  </node>
  <node label="GO:0006085" id="37">
    <att type="string" name="canonicalName" value="GO:0006085"/>
    <att type="string" name="Description" value="acetyl-CoA biosynthetic process"/>
    <att type="string" name="Category" value="GO Biological Processes"/>
    <att type="real" name="LogP" value="-2.6414307305545948"/>
    <att type="real" name="Log(q-value)" value="-0.27428196168223057"/>
    <att type="integer" name="GROUP_ID" value="8"/>
    <att type="string" name="Hits" value="AT4G04320|ACS|E1 ALPHA"/>
    <att type="real" name="Enrichment" value="11.036311239193083"/>
    <att type="real" name="Z-score" value="5.282662265639418"/>
    <att type="integer" name="#GeneInGOAndHitList" value="3"/>
    <att type="integer" name="#GeneInGO" value="15"/>
    <att type="integer" name="#GeneInHitList" value="347"/>
    <att type="integer" name="#TotalGeneInLibrary" value="19148"/>
    <att type="real" name="%InGO" value="0.8645533141210374"/>
    <att type="real" name="STDV %InGO" value="0.49698769541342946"/>
    <att type="real" name="BestLogPInGroup" value="-2.6414307305545948"/>
    <att type="real" name="BestEnrichmentInGroup" value="11.036311239193083"/>
    <att type="integer" name="FirstInGroupByEnrichment" value="1"/>
    <att type="integer" name="FirstInGroupByLogP" value="1"/>
    <att type="string" name="GeneID" value="825752|833655|842284"/>
    <att type="integer" name="_RANK_" value="1"/>
    <att type="string" name="_PATTERN_" value="M1"/>
    <att type="string" name="CLUSTER_LABEL" value="acetyl-CoA biosynthetic process"/>
    <att type="integer" name="#COUNT_001" value="3"/>
    <att type="integer" name="_MEMBER_MyList" value="1"/>
    <att type="real" name="_LogP_MyList" value="-2.6414307305545948"/>
    <att type="string" name="Gene" value="GO:0006085"/>
    <att type="integer" name="GiniIndex" value="0"/>
    <att type="integer" name="CategoryID" value="19"/>
    <att type="string" name="PARENT_GO" value="19_GO:0008152 metabolic process"/>
    <att type="integer" name="EvidenceCutoff" value="0"/>
    <graphics type="CIRCLE" x="197.09981789864398" y="356.79463279415984"/>
  </node>
  <node label="GO:0048658" id="38">
    <att type="string" name="canonicalName" value="GO:0048658"/>
    <att type="string" name="Description" value="anther wall tapetum development"/>
    <att type="string" name="Category" value="GO Biological Processes"/>
    <att type="real" name="LogP" value="-2.1526137797709155"/>
    <att type="real" name="Log(q-value)" value="-0.08649500656253252"/>
    <att type="integer" name="GROUP_ID" value="15"/>
    <att type="string" name="Hits" value="PUB4|EMS1|GAPCP-1"/>
    <att type="real" name="Enrichment" value="7.524757663086192"/>
    <att type="real" name="Z-score" value="4.159951642057539"/>
    <att type="integer" name="#GeneInGOAndHitList" value="3"/>
    <att type="integer" name="#GeneInGO" value="22"/>
    <att type="integer" name="#GeneInHitList" value="347"/>
    <att type="integer" name="#TotalGeneInLibrary" value="19148"/>
    <att type="real" name="%InGO" value="0.8645533141210374"/>
    <att type="real" name="STDV %InGO" value="0.49698769541342946"/>
    <att type="real" name="BestLogPInGroup" value="-2.1526137797709155"/>
    <att type="real" name="BestEnrichmentInGroup" value="7.524757663086192"/>
    <att type="integer" name="FirstInGroupByEnrichment" value="1"/>
    <att type="integer" name="FirstInGroupByLogP" value="1"/>
    <att type="string" name="GeneID" value="816846|830619|844291"/>
    <att type="integer" name="_RANK_" value="1"/>
    <att type="string" name="_PATTERN_" value="M1"/>
    <att type="string" name="CLUSTER_LABEL" value="anther wall tapetum development"/>
    <att type="integer" name="#COUNT_001" value="3"/>
    <att type="integer" name="_MEMBER_MyList" value="1"/>
    <att type="real" name="_LogP_MyList" value="-2.1526137797709155"/>
    <att type="string" name="Gene" value="GO:0048658"/>
    <att type="integer" name="GiniIndex" value="0"/>
    <att type="integer" name="CategoryID" value="19"/>
    <att type="string" name="PARENT_GO" value="19_GO:0022414 reproductive process"/>
    <att type="integer" name="EvidenceCutoff" value="0"/>
    <graphics type="CIRCLE" x="374.87861508076753" y="301.7548157651066"/>
  </node>
  <node label="ath00410" id="39">
    <att type="string" name="canonicalName" value="ath00410"/>
    <att type="string" name="Description" value="beta-Alanine metabolism"/>
    <att type="string" name="Category" value="KEGG Pathway"/>
    <att type="real" name="LogP" value="-3.129511541476605"/>
    <att type="real" name="Log(q-value)" value="-0.3396674019317267"/>
    <att type="integer" name="GROUP_ID" value="4"/>
    <att type="string" name="Hits" value="GAD5|AT4G04320|PANC|BETA-UP|CuAO1"/>
    <att type="real" name="Enrichment" value="6.897694524495677"/>
    <att type="real" name="Z-score" value="5.072584436439289"/>
    <att type="integer" name="#GeneInGOAndHitList" value="5"/>
    <att type="integer" name="#GeneInGO" value="40"/>
    <att type="integer" name="#GeneInHitList" value="347"/>
    <att type="integer" name="#TotalGeneInLibrary" value="19148"/>
    <att type="real" name="%InGO" value="1.440922190201729"/>
    <att type="real" name="STDV %InGO" value="0.6397404964297717"/>
    <att type="real" name="BestLogPInGroup" value="-3.129511541476605"/>
    <att type="real" name="BestEnrichmentInGroup" value="8.175045362365248"/>
    <att type="integer" name="FirstInGroupByEnrichment" value="1"/>
    <att type="integer" name="FirstInGroupByLogP" value="1"/>
    <att type="string" name="GeneID" value="821044|825752|834942|836558|842580"/>
    <att type="integer" name="_RANK_" value="1"/>
    <att type="string" name="_PATTERN_" value="M1"/>
    <att type="string" name="CLUSTER_LABEL" value="beta-Alanine metabolism"/>
    <att type="integer" name="#COUNT_001" value="5"/>
    <att type="integer" name="_MEMBER_MyList" value="1"/>
    <att type="real" name="_LogP_MyList" value="-3.129511541476605"/>
    <att type="string" name="Gene" value="ath00410"/>
    <att type="integer" name="GiniIndex" value="0"/>
    <att type="integer" name="CategoryID" value="24"/>
    <att type="string" name="PARENT_GO" value=""/>
    <att type="integer" name="EvidenceCutoff" value="0"/>
    <graphics type="CIRCLE" x="249.97966484990707" y="432.7992225162032"/>
  </node>
  <node label="GO:0051301" id="40">
    <att type="string" name="canonicalName" value="GO:0051301"/>
    <att type="string" name="Description" value="cell division"/>
    <att type="string" name="Category" value="GO Biological Processes"/>
    <att type="real" name="LogP" value="-2.2198825392852393"/>
    <att type="real" name="Log(q-value)" value="-0.11156608628240144"/>
    <att type="integer" name="GROUP_ID" value="14"/>
    <att type="string" name="Hits" value="NTRA|IQD6|MOR1|DIM1A|TCTP|AHP1|SCR|ARD1|EIN2|PHB3|AT5G59790|GAI"/>
    <att type="real" name="Enrichment" value="2.3234339450932806"/>
    <att type="real" name="Z-score" value="3.0580455411359395"/>
    <att type="integer" name="#GeneInGOAndHitList" value="12"/>
    <att type="integer" name="#GeneInGO" value="285"/>
    <att type="integer" name="#GeneInHitList" value="347"/>
    <att type="integer" name="#TotalGeneInLibrary" value="19148"/>
    <att type="real" name="%InGO" value="3.4582132564841497"/>
    <att type="real" name="STDV %InGO" value="0.9808866287430733"/>
    <att type="real" name="BestLogPInGroup" value="-2.2198825392852393"/>
    <att type="real" name="BestEnrichmentInGroup" value="2.3234339450932806"/>
    <att type="integer" name="FirstInGroupByEnrichment" value="1"/>
    <att type="integer" name="FirstInGroupByLogP" value="1"/>
    <att type="string" name="GeneID" value="816248|817158|818131|819355|820916|821705|824589|827124|831889|834077|836100|838057"/>
    <att type="integer" name="_RANK_" value="1"/>
    <att type="string" name="_PATTERN_" value="M1"/>
    <att type="string" name="CLUSTER_LABEL" value="cell division"/>
    <att type="integer" name="#COUNT_001" value="12"/>
    <att type="integer" name="_MEMBER_MyList" value="1"/>
    <att type="real" name="_LogP_MyList" value="-2.2198825392852393"/>
    <att type="string" name="Gene" value="GO:0051301"/>
    <att type="integer" name="GiniIndex" value="0"/>
    <att type="integer" name="CategoryID" value="19"/>
    <att type="string" name="PARENT_GO" value="19_GO:0009987 cellular process"/>
    <att type="integer" name="EvidenceCutoff" value="0"/>
    <graphics type="CIRCLE" x="236.18625977489148" y="231.1834211748673"/>
  </node>
  <node label="GO:0009649" id="41">
    <att type="string" name="canonicalName" value="GO:0009649"/>
    <att type="string" name="Description" value="entrainment of circadian clock"/>
    <att type="string" name="Category" value="GO Biological Processes"/>
    <att type="real" name="LogP" value="-2.40522398538426"/>
    <att type="real" name="Log(q-value)" value="-0.18305607128006648"/>
    <att type="integer" name="GROUP_ID" value="13"/>
    <att type="string" name="Hits" value="PHYB|AT3G54500|ELF4-L4"/>
    <att type="real" name="Enrichment" value="9.196926032660903"/>
    <att type="real" name="Z-score" value="4.726660559487909"/>
    <att type="integer" name="#GeneInGOAndHitList" value="3"/>
    <att type="integer" name="#GeneInGO" value="18"/>
    <att type="integer" name="#GeneInHitList" value="347"/>
    <att type="integer" name="#TotalGeneInLibrary" value="19148"/>
    <att type="real" name="%InGO" value="0.8645533141210374"/>
    <att type="real" name="STDV %InGO" value="0.49698769541342946"/>
    <att type="real" name="BestLogPInGroup" value="-2.40522398538426"/>
    <att type="real" name="BestEnrichmentInGroup" value="9.196926032660903"/>
    <att type="integer" name="FirstInGroupByEnrichment" value="1"/>
    <att type="integer" name="FirstInGroupByLogP" value="1"/>
    <att type="string" name="GeneID" value="816394|824615|838318"/>
    <att type="integer" name="_RANK_" value="1"/>
    <att type="string" name="_PATTERN_" value="M1"/>
    <att type="string" name="CLUSTER_LABEL" value="entrainment of circadian clock"/>
    <att type="integer" name="#COUNT_001" value="3"/>
    <att type="integer" name="_MEMBER_MyList" value="1"/>
    <att type="real" name="_LogP_MyList" value="-2.40522398538426"/>
    <att type="string" name="Gene" value="GO:0009649"/>
    <att type="integer" name="GiniIndex" value="0"/>
    <att type="integer" name="CategoryID" value="19"/>
    <att type="string" name="PARENT_GO" value="19_GO:0048511 rhythmic process"/>
    <att type="integer" name="EvidenceCutoff" value="0"/>
    <graphics type="CIRCLE" x="338.45901272994615" y="302.4034585430792"/>
  </node>
  <node label="GO:0009292" id="42">
    <att type="string" name="canonicalName" value="GO:0009292"/>
    <att type="string" name="Description" value="genetic transfer"/>
    <att type="string" name="Category" value="GO Biological Processes"/>
    <att type="real" name="LogP" value="-2.937032724153425"/>
    <att type="real" name="Log(q-value)" value="-0.3396674019317267"/>
    <att type="integer" name="GROUP_ID" value="6"/>
    <att type="string" name="Hits" value="ATCSLA09|RAD5|CHR1|HAC1"/>
    <att type="real" name="Enrichment" value="8.48947018399468"/>
    <att type="real" name="Z-score" value="5.191534501360638"/>
    <att type="integer" name="#GeneInGOAndHitList" value="4"/>
    <att type="integer" name="#GeneInGO" value="26"/>
    <att type="integer" name="#GeneInHitList" value="347"/>
    <att type="integer" name="#TotalGeneInLibrary" value="19148"/>
    <att type="real" name="%InGO" value="1.1527377521613833"/>
    <att type="real" name="STDV %InGO" value="0.5730372361697963"/>
    <att type="real" name="BestLogPInGroup" value="-2.937032724153425"/>
    <att type="real" name="BestEnrichmentInGroup" value="8.48947018399468"/>
    <att type="integer" name="FirstInGroupByEnrichment" value="1"/>
    <att type="integer" name="FirstInGroupByLogP" value="1"/>
    <att type="string" name="GeneID" value="831734|832338|836808|844241"/>
    <att type="integer" name="_RANK_" value="1"/>
    <att type="string" name="_PATTERN_" value="M1"/>
    <att type="string" name="CLUSTER_LABEL" value="genetic transfer"/>
    <att type="integer" name="#COUNT_001" value="4"/>
    <att type="integer" name="_MEMBER_MyList" value="1"/>
    <att type="real" name="_LogP_MyList" value="-2.937032724153425"/>
    <att type="string" name="Gene" value="GO:0009292"/>
    <att type="integer" name="GiniIndex" value="0"/>
    <att type="integer" name="CategoryID" value="19"/>
    <att type="string" name="PARENT_GO" value="19_GO:0051704 multi-organism process"/>
    <att type="integer" name="EvidenceCutoff" value="0"/>
    <graphics type="CIRCLE" x="177.85360069469124" y="304.19873774226926"/>
  </node>
  <node label="GO:0009755" id="43">
    <att type="string" name="canonicalName" value="GO:0009755"/>
    <att type="string" name="Description" value="hormone-mediated signaling pathway"/>
    <att type="string" name="Category" value="GO Biological Processes"/>
    <att type="real" name="LogP" value="-3.2184486765785665"/>
    <att type="real" name="Log(q-value)" value="-0.3396674019317267"/>
    <att type="integer" name="GROUP_ID" value="3"/>
    <att type="string" name="Hits" value="ARAC1|PHYB|ABCB1|AT2G38240|PYL6|SSI2|PLDALPHA1|EBP|AHP1|AT3G42800|BAM2|CUL1|YY1|OST1|PYL5|HY5|EIN2|RCF3|THE1|EXO70B1|BAM1|GAI|ABCC5|CuAO1|RBOH F"/>
    <att type="real" name="Enrichment" value="2.046793627446789"/>
    <att type="real" name="Z-score" value="3.7586785027790492"/>
    <att type="integer" name="#GeneInGOAndHitList" value="25"/>
    <att type="integer" name="#GeneInGO" value="674"/>
    <att type="integer" name="#GeneInHitList" value="347"/>
    <att type="integer" name="#TotalGeneInLibrary" value="19148"/>
    <att type="real" name="%InGO" value="7.204610951008646"/>
    <att type="real" name="STDV %InGO" value="1.3880455815434445"/>
    <att type="real" name="BestLogPInGroup" value="-3.2184486765785665"/>
    <att type="real" name="BestEnrichmentInGroup" value="7.611249130477989"/>
    <att type="integer" name="FirstInGroupByEnrichment" value="1"/>
    <att type="integer" name="FirstInGroupByLogP" value="1"/>
    <att type="string" name="GeneID" value="816290|816394|818265|818403|818626|818973|820816|820929|821705|823322|824129|825648|826093|829541|830427|830996|831889|835386|835526|835956|836699|838057|839277|842580|842710"/>
    <att type="integer" name="_RANK_" value="1"/>
    <att type="string" name="_PATTERN_" value="M1"/>
    <att type="string" name="CLUSTER_LABEL" value="hormone-mediated signaling pathway"/>
    <att type="integer" name="#COUNT_001" value="25"/>
    <att type="integer" name="_MEMBER_MyList" value="1"/>
    <att type="real" name="_LogP_MyList" value="-3.2184486765785665"/>
    <att type="string" name="Gene" value="GO:0009755"/>
    <att type="integer" name="GiniIndex" value="0"/>
    <att type="integer" name="CategoryID" value="19"/>
    <att type="string" name="PARENT_GO" value="19_GO:0023052 signaling"/>
    <att type="integer" name="EvidenceCutoff" value="0"/>
    <graphics type="CIRCLE" x="199.0693767280998" y="370.6524215288845"/>
  </node>
  <node label="GO:0032787" id="44">
    <att type="string" name="canonicalName" value="GO:0032787"/>
    <att type="string" name="Description" value="monocarboxylic acid metabolic process"/>
    <att type="string" name="Category" value="GO Biological Processes"/>
    <att type="real" name="LogP" value="-2.430134487895593"/>
    <att type="real" name="Log(q-value)" value="-0.18305607128006648"/>
    <att type="integer" name="GROUP_ID" value="12"/>
    <att type="string" name="Hits" value="KCS9|PHYB|KCS11|SSI2|PLDALPHA1|AT4G04320|AIM1|OST1|TT2|ACS|PHB3|PANC|E1 ALPHA|AT1G64190|LOX6|HTH|GAPCP-1|PGK"/>
    <att type="real" name="Enrichment" value="2.03122292745885"/>
    <att type="real" name="Z-score" value="3.1382492866674285"/>
    <att type="integer" name="#GeneInGOAndHitList" value="18"/>
    <att type="integer" name="#GeneInGO" value="489"/>
    <att type="integer" name="#GeneInHitList" value="347"/>
    <att type="integer" name="#TotalGeneInLibrary" value="19148"/>
    <att type="real" name="%InGO" value="5.187319884726225"/>
    <att type="real" name="STDV %InGO" value="1.190529028855648"/>
    <att type="real" name="BestLogPInGroup" value="-2.430134487895593"/>
    <att type="real" name="BestEnrichmentInGroup" value="4.7570307065487425"/>
    <att type="integer" name="FirstInGroupByEnrichment" value="1"/>
    <att type="integer" name="FirstInGroupByLogP" value="1"/>
    <att type="string" name="GeneID" value="816124|816394|817205|818973|820816|825752|829022|829541|833520|833655|834077|834942|842284|842724|843077|843628|844291|844293"/>
    <att type="integer" name="_RANK_" value="1"/>
    <att type="string" name="_PATTERN_" value="M1"/>
    <att type="string" name="CLUSTER_LABEL" value="monocarboxylic acid metabolic process"/>
    <att type="integer" name="#COUNT_001" value="18"/>
    <att type="integer" name="_MEMBER_MyList" value="1"/>
    <att type="real" name="_LogP_MyList" value="-2.430134487895593"/>
    <att type="string" name="Gene" value="GO:0032787"/>
    <att type="integer" name="GiniIndex" value="0"/>
    <att type="integer" name="CategoryID" value="19"/>
    <att type="string" name="PARENT_GO" value="19_GO:0008152 metabolic process"/>
    <att type="integer" name="EvidenceCutoff" value="0"/>
    <graphics type="CIRCLE" x="209.98293065014587" y="336.14391402142223"/>
  </node>
  <node label="GO:0034655" id="45">
    <att type="string" name="canonicalName" value="GO:0034655"/>
    <att type="string" name="Description" value="nucleobase-containing compound catabolic process"/>
    <att type="string" name="Category" value="GO Biological Processes"/>
    <att type="real" name="LogP" value="-2.5107363035357038"/>
    <att type="real" name="Log(q-value)" value="-0.22613390785785803"/>
    <att type="integer" name="GROUP_ID" value="9"/>
    <att type="string" name="Hits" value="ATCTH|AT2G32070|APY1|AT4G04320|AT4G04880|RRP41L|PAB2|SMG7|BFN1"/>
    <att type="real" name="Enrichment" value="3.0282561327054194"/>
    <att type="real" name="Z-score" value="3.5438512995636158"/>
    <att type="integer" name="#GeneInGOAndHitList" value="9"/>
    <att type="integer" name="#GeneInGO" value="164"/>
    <att type="integer" name="#GeneInHitList" value="347"/>
    <att type="integer" name="#TotalGeneInLibrary" value="19148"/>
    <att type="real" name="%InGO" value="2.5936599423631126"/>
    <att type="real" name="STDV %InGO" value="0.8532678703759023"/>
    <att type="real" name="BestLogPInGroup" value="-2.5107363035357038"/>
    <att type="real" name="BestEnrichmentInGroup" value="3.0282561327054194"/>
    <att type="integer" name="FirstInGroupByEnrichment" value="1"/>
    <att type="integer" name="FirstInGroupByLogP" value="1"/>
    <att type="string" name="GeneID" value="817131|817767|819563|825752|825826|828858|829557|832060|837660"/>
    <att type="integer" name="_RANK_" value="1"/>
    <att type="string" name="_PATTERN_" value="M1"/>
    <att type="string" name="CLUSTER_LABEL" value="nucleobase-containing compound catabolic process"/>
    <att type="integer" name="#COUNT_001" value="9"/>
    <att type="integer" name="_MEMBER_MyList" value="1"/>
    <att type="real" name="_LogP_MyList" value="-2.5107363035357038"/>
    <att type="string" name="Gene" value="GO:0034655"/>
    <att type="integer" name="GiniIndex" value="0"/>
    <att type="integer" name="CategoryID" value="19"/>
    <att type="string" name="PARENT_GO" value="19_GO:0008152 metabolic process"/>
    <att type="integer" name="EvidenceCutoff" value="0"/>
    <graphics type="CIRCLE" x="174.9765434421749" y="400.8751125764365"/>
  </node>
  <node label="GO:0048827" id="46">
    <att type="string" name="canonicalName" value="GO:0048827"/>
    <att type="string" name="Description" value="phyllome development"/>
    <att type="string" name="Category" value="GO Biological Processes"/>
    <att type="real" name="LogP" value="-2.5059863063091705"/>
    <att type="real" name="Log(q-value)" value="-0.22613390785785803"/>
    <att type="integer" name="GROUP_ID" value="10"/>
    <att type="string" name="Hits" value="PUB4|ABCB1|TCP9|PPC3|AT3G15010|PLDALPHA1|BAM2|SCR|CUL1|GSL05|LUG|OST1|ERL2|EMS1|EIN2|ATH13|BAM1|BFN1|TRO|AT1G60160|GAPCP-1"/>
    <att type="real" name="Enrichment" value="1.9378138463466115"/>
    <att type="real" name="Z-score" value="3.1653366547444666"/>
    <att type="integer" name="#GeneInGOAndHitList" value="21"/>
    <att type="integer" name="#GeneInGO" value="598"/>
    <att type="integer" name="#GeneInHitList" value="347"/>
    <att type="integer" name="#TotalGeneInLibrary" value="19148"/>
    <att type="real" name="%InGO" value="6.051873198847262"/>
    <att type="real" name="STDV %InGO" value="1.2800420457226664"/>
    <att type="real" name="BestLogPInGroup" value="-2.5059863063091705"/>
    <att type="real" name="BestEnrichmentInGroup" value="1.9378138463466115"/>
    <att type="integer" name="FirstInGroupByEnrichment" value="1"/>
    <att type="integer" name="FirstInGroupByLogP" value="1"/>
    <att type="string" name="GeneID" value="816846|818265|819176|820723|820730|820816|824129|824589|825648|825650|829390|829541|830609|830619|831889|836618|836699|837660|841570|842311|844291"/>
    <att type="integer" name="_RANK_" value="1"/>
    <att type="string" name="_PATTERN_" value="M1"/>
    <att type="string" name="CLUSTER_LABEL" value="phyllome development"/>
    <att type="integer" name="#COUNT_001" value="21"/>
    <att type="integer" name="_MEMBER_MyList" value="1"/>
    <att type="real" name="_LogP_MyList" value="-2.5059863063091705"/>
    <att type="string" name="Gene" value="GO:0048827"/>
    <att type="integer" name="GiniIndex" value="0"/>
    <att type="integer" name="CategoryID" value="19"/>
    <att type="string" name="PARENT_GO" value="19_GO:0032501 multicellular organismal process"/>
    <att type="integer" name="EvidenceCutoff" value="0"/>
    <graphics type="CIRCLE" x="261.5045290458115" y="176.00208208199103"/>
  </node>
  <node label="GO:0009934" id="47">
    <att type="string" name="canonicalName" value="GO:0009934"/>
    <att type="string" name="Description" value="regulation of meristem structural organization"/>
    <att type="string" name="Category" value="GO Biological Processes"/>
    <att type="real" name="LogP" value="-2.1526137797709155"/>
    <att type="real" name="Log(q-value)" value="-0.08649500656253252"/>
    <att type="integer" name="GROUP_ID" value="16"/>
    <att type="string" name="Hits" value="BAM2|BAM1|CLV1"/>
    <att type="real" name="Enrichment" value="7.524757663086192"/>
    <att type="real" name="Z-score" value="4.159951642057539"/>
    <att type="integer" name="#GeneInGOAndHitList" value="3"/>
    <att type="integer" name="#GeneInGO" value="22"/>
    <att type="integer" name="#GeneInHitList" value="347"/>
    <att type="integer" name="#TotalGeneInLibrary" value="19148"/>
    <att type="real" name="%InGO" value="0.8645533141210374"/>
    <att type="real" name="STDV %InGO" value="0.49698769541342946"/>
    <att type="real" name="BestLogPInGroup" value="-2.1526137797709155"/>
    <att type="real" name="BestEnrichmentInGroup" value="7.524757663086192"/>
    <att type="integer" name="FirstInGroupByEnrichment" value="1"/>
    <att type="integer" name="FirstInGroupByLogP" value="1"/>
    <att type="string" name="GeneID" value="824129|836699|843915"/>
    <att type="integer" name="_RANK_" value="1"/>
    <att type="string" name="_PATTERN_" value="M1"/>
    <att type="string" name="CLUSTER_LABEL" value="regulation of meristem structural organization"/>
    <att type="integer" name="#COUNT_001" value="3"/>
    <att type="integer" name="_MEMBER_MyList" value="1"/>
    <att type="real" name="_LogP_MyList" value="-2.1526137797709155"/>
    <att type="string" name="Gene" value="GO:0009934"/>
    <att type="integer" name="GiniIndex" value="0"/>
    <att type="integer" name="CategoryID" value="19"/>
    <att type="string" name="PARENT_GO" value="19_GO:0032502 developmental process"/>
    <att type="integer" name="EvidenceCutoff" value="0"/>
    <graphics type="CIRCLE" x="202.1065404464171" y="277.6462921531916"/>
  </node>
  <node label="GO:0009753" id="48">
    <att type="string" name="canonicalName" value="GO:0009753"/>
    <att type="string" name="Description" value="response to jasmonic acid"/>
    <att type="string" name="Category" value="GO Biological Processes"/>
    <att type="real" name="LogP" value="-2.8236385901382133"/>
    <att type="real" name="Log(q-value)" value="-0.32615605277084303"/>
    <att type="integer" name="GROUP_ID" value="7"/>
    <att type="string" name="Hits" value="PHYB|TAT3|AT2G38240|PYL6|SSI2|EBP|CUL1|TT4|EIN2|RCF3|GAI"/>
    <att type="real" name="Enrichment" value="2.9182553757481715"/>
    <att type="real" name="Z-score" value="3.778963832579982"/>
    <att type="integer" name="#GeneInGOAndHitList" value="11"/>
    <att type="integer" name="#GeneInGO" value="208"/>
    <att type="integer" name="#GeneInHitList" value="347"/>
    <att type="integer" name="#TotalGeneInLibrary" value="19148"/>
    <att type="real" name="%InGO" value="3.170028818443804"/>
    <att type="real" name="STDV %InGO" value="0.940528086278972"/>
    <att type="real" name="BestLogPInGroup" value="-2.8236385901382133"/>
    <att type="real" name="BestEnrichmentInGroup" value="3.4799179583041258"/>
    <att type="integer" name="FirstInGroupByEnrichment" value="1"/>
    <att type="integer" name="FirstInGroupByLogP" value="1"/>
    <att type="string" name="GeneID" value="816394|817022|818403|818626|818973|820929|825648|831241|831889|835386|838057"/>
    <att type="integer" name="_RANK_" value="1"/>
    <att type="string" name="_PATTERN_" value="M1"/>
    <att type="string" name="CLUSTER_LABEL" value="response to jasmonic acid"/>
    <att type="integer" name="#COUNT_001" value="11"/>
    <att type="integer" name="_MEMBER_MyList" value="1"/>
    <att type="real" name="_LogP_MyList" value="-2.8236385901382133"/>
    <att type="string" name="Gene" value="GO:0009753"/>
    <att type="integer" name="GiniIndex" value="0"/>
    <att type="integer" name="CategoryID" value="19"/>
    <att type="string" name="PARENT_GO" value="19_GO:0050896 response to stimulus"/>
    <att type="integer" name="EvidenceCutoff" value="0"/>
    <graphics type="CIRCLE" x="187.62151617178176" y="166.21431969941125"/>
  </node>
  <node label="GO:0009624" id="49">
    <att type="string" name="canonicalName" value="GO:0009624"/>
    <att type="string" name="Description" value="response to nematode"/>
    <att type="string" name="Category" value="GO Biological Processes"/>
    <att type="real" name="LogP" value="-3.0210004668699786"/>
    <att type="real" name="Log(q-value)" value="-0.3396674019317267"/>
    <att type="integer" name="GROUP_ID" value="5"/>
    <att type="string" name="Hits" value="ABCB1|CNBT1|AT4G24780|LUG|AT5G52450|ABCF5|CEL2"/>
    <att type="real" name="Enrichment" value="4.4915220159506735"/>
    <att type="real" name="Z-score" value="4.408637690255776"/>
    <att type="integer" name="#GeneInGOAndHitList" value="7"/>
    <att type="integer" name="#GeneInGO" value="86"/>
    <att type="integer" name="#GeneInHitList" value="347"/>
    <att type="integer" name="#TotalGeneInLibrary" value="19148"/>
    <att type="real" name="%InGO" value="2.0172910662824206"/>
    <att type="real" name="STDV %InGO" value="0.7547346106502401"/>
    <att type="real" name="BestLogPInGroup" value="-3.0210004668699786"/>
    <att type="real" name="BestEnrichmentInGroup" value="4.4915220159506735"/>
    <att type="integer" name="FirstInGroupByEnrichment" value="1"/>
    <att type="integer" name="FirstInGroupByLogP" value="1"/>
    <att type="string" name="GeneID" value="818265|821037|828580|829390|835321|836607|839385"/>
    <att type="integer" name="_RANK_" value="1"/>
    <att type="string" name="_PATTERN_" value="M1"/>
    <att type="string" name="CLUSTER_LABEL" value="response to nematode"/>
    <att type="integer" name="#COUNT_001" value="7"/>
    <att type="integer" name="_MEMBER_MyList" value="1"/>
    <att type="real" name="_LogP_MyList" value="-3.0210004668699786"/>
    <att type="string" name="Gene" value="GO:0009624"/>
    <att type="integer" name="GiniIndex" value="0"/>
    <att type="integer" name="CategoryID" value="19"/>
    <att type="string" name="PARENT_GO" value="19_GO:0044419 biological process involved in interspecies interaction between organisms"/>
    <att type="integer" name="EvidenceCutoff" value="0"/>
    <graphics type="CIRCLE" x="328.4530124505649" y="314.5474153927771"/>
  </node>
  <node label="GO:0000302" id="50">
    <att type="string" name="canonicalName" value="GO:0000302"/>
    <att type="string" name="Description" value="response to reactive oxygen species"/>
    <att type="string" name="Category" value="GO Biological Processes"/>
    <att type="real" name="LogP" value="-2.4931675238469544"/>
    <att type="real" name="Log(q-value)" value="-0.22613390785785803"/>
    <att type="integer" name="GROUP_ID" value="11"/>
    <att type="string" name="Hits" value="NTRA|PUB4|AT3G17800|AT3G23020|ATH13|RBP45B|CAT1|ABCG39|ADH1"/>
    <att type="real" name="Enrichment" value="3.0099030652344774"/>
    <att type="real" name="Z-score" value="3.5225672421181353"/>
    <att type="integer" name="#GeneInGOAndHitList" value="9"/>
    <att type="integer" name="#GeneInGO" value="165"/>
    <att type="integer" name="#GeneInHitList" value="347"/>
    <att type="integer" name="#TotalGeneInLibrary" value="19148"/>
    <att type="real" name="%InGO" value="2.5936599423631126"/>
    <att type="real" name="STDV %InGO" value="0.8532678703759023"/>
    <att type="real" name="BestLogPInGroup" value="-2.4931675238469544"/>
    <att type="real" name="BestEnrichmentInGroup" value="3.0099030652344774"/>
    <att type="integer" name="FirstInGroupByEnrichment" value="1"/>
    <att type="integer" name="FirstInGroupByLogP" value="1"/>
    <att type="string" name="GeneID" value="816248|816846|821048|821876|836618|837708|838652|843013|844047"/>
    <att type="integer" name="_RANK_" value="1"/>
    <att type="string" name="_PATTERN_" value="M1"/>
    <att type="string" name="CLUSTER_LABEL" value="response to reactive oxygen species"/>
    <att type="integer" name="#COUNT_001" value="9"/>
    <att type="integer" name="_MEMBER_MyList" value="1"/>
    <att type="real" name="_LogP_MyList" value="-2.4931675238469544"/>
    <att type="string" name="Gene" value="GO:0000302"/>
    <att type="integer" name="GiniIndex" value="0"/>
    <att type="integer" name="CategoryID" value="19"/>
    <att type="string" name="PARENT_GO" value="19_GO:0050896 response to stimulus"/>
    <att type="integer" name="EvidenceCutoff" value="0"/>
    <graphics type="CIRCLE" x="381.2363842670764" y="225.84314507813315"/>
  </node>
  <node label="GO:0044283" id="51">
    <att type="string" name="canonicalName" value="GO:0044283"/>
    <att type="string" name="Description" value="small molecule biosynthetic process"/>
    <att type="string" name="Category" value="GO Biological Processes"/>
    <att type="real" name="LogP" value="-4.000551803747688"/>
    <att type="real" name="Log(q-value)" value="-0.3396674019317267"/>
    <att type="integer" name="GROUP_ID" value="1"/>
    <att type="string" name="Hits" value="KCS9|AT2G20360|KCS11|SSI2|LOX5|AT3G23940|ASN1|CSR1|AT4G04320|ATARD2|ARD1|AIM1|MTO2|OST1|GLU1|ASN3|TT4|LCB2|AT5G34930|TT2|PHB3|PANC|GCH|BETA-UP|LOX6|AtkdsA1|PGK"/>
    <att type="real" name="Enrichment" value="2.220420294025434"/>
    <att type="real" name="Z-score" value="4.371994257052459"/>
    <att type="integer" name="#GeneInGOAndHitList" value="27"/>
    <att type="integer" name="#GeneInGO" value="671"/>
    <att type="integer" name="#GeneInHitList" value="347"/>
    <att type="integer" name="#TotalGeneInLibrary" value="19148"/>
    <att type="real" name="%InGO" value="7.780979827089337"/>
    <att type="real" name="STDV %InGO" value="1.4380124929208487"/>
    <att type="real" name="BestLogPInGroup" value="-4.000551803747688"/>
    <att type="real" name="BestEnrichmentInGroup" value="6.270631385905161"/>
    <att type="integer" name="FirstInGroupByEnrichment" value="1"/>
    <att type="integer" name="FirstInGroupByLogP" value="1"/>
    <att type="string" name="GeneID" value="816124|816555|817205|818973|821808|821977|823888|824015|825752|827122|827124|829022|829106|829541|830292|830888|831241|832432|833436|833520|834077|834942|836551|836558|843077|844288|844293"/>
    <att type="integer" name="_RANK_" value="1"/>
    <att type="string" name="_PATTERN_" value="M1"/>
    <att type="string" name="CLUSTER_LABEL" value="small molecule biosynthetic process"/>
    <att type="integer" name="#COUNT_001" value="27"/>
    <att type="integer" name="_MEMBER_MyList" value="1"/>
    <att type="real" name="_LogP_MyList" value="-4.000551803747688"/>
    <att type="string" name="Gene" value="GO:0044283"/>
    <att type="integer" name="GiniIndex" value="0"/>
    <att type="integer" name="CategoryID" value="19"/>
    <att type="string" name="PARENT_GO" value="19_GO:0008152 metabolic process"/>
    <att type="integer" name="EvidenceCutoff" value="0"/>
    <graphics type="CIRCLE" x="175.50323875019654" y="174.08225315614413"/>
  </node>
  <edge label="GO:0044283 (pp) GO:0046394" source="51" target="1">
    <att type="string" name="canonicalName" value="GO:0044283 (pp) GO:0046394"/>
    <att type="string" name="interaction" value="pp"/>
    <att type="real" name="SCORE" value="0.8461538461542406"/>
  </edge>
  <edge label="GO:0016053 (pp) GO:0044283" source="2" target="51">
    <att type="string" name="canonicalName" value="GO:0016053 (pp) GO:0044283"/>
    <att type="string" name="interaction" value="pp"/>
    <att type="real" name="SCORE" value="0.8461538461542406"/>
  </edge>
  <edge label="GO:0008652 (pp) GO:0044283" source="4" target="51">
    <att type="string" name="canonicalName" value="GO:0008652 (pp) GO:0044283"/>
    <att type="string" name="interaction" value="pp"/>
    <att type="real" name="SCORE" value="0.4803493449797543"/>
  </edge>
  <edge label="GO:0044283 (pp) GO:1901607" source="51" target="5">
    <att type="string" name="canonicalName" value="GO:0044283 (pp) GO:1901607"/>
    <att type="string" name="interaction" value="pp"/>
    <att type="real" name="SCORE" value="0.4400000000017421"/>
  </edge>
  <edge label="GO:0032787 (pp) GO:0044283" source="44" target="51">
    <att type="string" name="canonicalName" value="GO:0032787 (pp) GO:0044283"/>
    <att type="string" name="interaction" value="pp"/>
    <att type="real" name="SCORE" value="0.38314176245376175"/>
  </edge>
  <edge label="GO:0016053 (pp) GO:0046394" source="2" target="1">
    <att type="string" name="canonicalName" value="GO:0016053 (pp) GO:0046394"/>
    <att type="string" name="interaction" value="pp"/>
    <att type="real" name="SCORE" value="1.0"/>
  </edge>
  <edge label="GO:0009067 (pp) GO:0046394" source="3" target="1">
    <att type="string" name="canonicalName" value="GO:0009067 (pp) GO:0046394"/>
    <att type="string" name="interaction" value="pp"/>
    <att type="real" name="SCORE" value="0.34246575342735963"/>
  </edge>
  <edge label="GO:0008652 (pp) GO:0046394" source="4" target="1">
    <att type="string" name="canonicalName" value="GO:0008652 (pp) GO:0046394"/>
    <att type="string" name="interaction" value="pp"/>
    <att type="real" name="SCORE" value="0.602409638555654"/>
  </edge>
  <edge label="GO:0046394 (pp) GO:1901607" source="1" target="5">
    <att type="string" name="canonicalName" value="GO:0046394 (pp) GO:1901607"/>
    <att type="string" name="interaction" value="pp"/>
    <att type="real" name="SCORE" value="0.5555555555572017"/>
  </edge>
  <edge label="GO:0032787 (pp) GO:0046394" source="44" target="1">
    <att type="string" name="canonicalName" value="GO:0032787 (pp) GO:0046394"/>
    <att type="string" name="interaction" value="pp"/>
    <att type="real" name="SCORE" value="0.4242424242441689"/>
  </edge>
  <edge label="GO:0009066 (pp) GO:0046394" source="6" target="1">
    <att type="string" name="canonicalName" value="GO:0009066 (pp) GO:0046394"/>
    <att type="string" name="interaction" value="pp"/>
    <att type="real" name="SCORE" value="0.34246575342735963"/>
  </edge>
  <edge label="ath00195 (pp) ko00195" source="36" target="7">
    <att type="string" name="canonicalName" value="ath00195 (pp) ko00195"/>
    <att type="string" name="interaction" value="pp"/>
    <att type="real" name="SCORE" value="1.0"/>
  </edge>
  <edge label="GO:0009067 (pp) GO:0016053" source="3" target="2">
    <att type="string" name="canonicalName" value="GO:0009067 (pp) GO:0016053"/>
    <att type="string" name="interaction" value="pp"/>
    <att type="real" name="SCORE" value="0.34246575342735963"/>
  </edge>
  <edge label="GO:0008652 (pp) GO:0016053" source="4" target="2">
    <att type="string" name="canonicalName" value="GO:0008652 (pp) GO:0016053"/>
    <att type="string" name="interaction" value="pp"/>
    <att type="real" name="SCORE" value="0.602409638555654"/>
  </edge>
  <edge label="GO:0016053 (pp) GO:1901607" source="2" target="5">
    <att type="string" name="canonicalName" value="GO:0016053 (pp) GO:1901607"/>
    <att type="string" name="interaction" value="pp"/>
    <att type="real" name="SCORE" value="0.5555555555572017"/>
  </edge>
  <edge label="GO:0016053 (pp) GO:0032787" source="2" target="44">
    <att type="string" name="canonicalName" value="GO:0016053 (pp) GO:0032787"/>
    <att type="string" name="interaction" value="pp"/>
    <att type="real" name="SCORE" value="0.4242424242441689"/>
  </edge>
  <edge label="GO:0009066 (pp) GO:0016053" source="6" target="2">
    <att type="string" name="canonicalName" value="GO:0009066 (pp) GO:0016053"/>
    <att type="string" name="interaction" value="pp"/>
    <att type="real" name="SCORE" value="0.34246575342735963"/>
  </edge>
  <edge label="GO:0009738 (pp) GO:0009755" source="9" target="43">
    <att type="string" name="canonicalName" value="GO:0009738 (pp) GO:0009755"/>
    <att type="string" name="interaction" value="pp"/>
    <att type="real" name="SCORE" value="0.5967503692774694"/>
  </edge>
  <edge label="GO:0009755 (pp) GO:0032870" source="43" target="10">
    <att type="string" name="canonicalName" value="GO:0009755 (pp) GO:0032870"/>
    <att type="string" name="interaction" value="pp"/>
    <att type="real" name="SCORE" value="0.9754194303551131"/>
  </edge>
  <edge label="GO:0009755 (pp) GO:0071396" source="43" target="11">
    <att type="string" name="canonicalName" value="GO:0009755 (pp) GO:0071396"/>
    <att type="string" name="interaction" value="pp"/>
    <att type="real" name="SCORE" value="0.8354375272098548"/>
  </edge>
  <edge label="GO:0009753 (pp) GO:0009755" source="48" target="43">
    <att type="string" name="canonicalName" value="GO:0009753 (pp) GO:0009755"/>
    <att type="string" name="interaction" value="pp"/>
    <att type="real" name="SCORE" value="0.43100852985628935"/>
  </edge>
  <edge label="GO:0009755 (pp) GO:1901701" source="43" target="12">
    <att type="string" name="canonicalName" value="GO:0009755 (pp) GO:1901701"/>
    <att type="string" name="interaction" value="pp"/>
    <att type="real" name="SCORE" value="0.7213510253324308"/>
  </edge>
  <edge label="GO:0009755 (pp) GO:0070542" source="43" target="22">
    <att type="string" name="canonicalName" value="GO:0009755 (pp) GO:0070542"/>
    <att type="string" name="interaction" value="pp"/>
    <att type="real" name="SCORE" value="0.43100852985628935"/>
  </edge>
  <edge label="GO:0009755 (pp) GO:0071495" source="43" target="14">
    <att type="string" name="canonicalName" value="GO:0009755 (pp) GO:0071495"/>
    <att type="string" name="interaction" value="pp"/>
    <att type="real" name="SCORE" value="0.9754194303551131"/>
  </edge>
  <edge label="GO:0009755 (pp) GO:0071215" source="43" target="15">
    <att type="string" name="canonicalName" value="GO:0009755 (pp) GO:0071215"/>
    <att type="string" name="interaction" value="pp"/>
    <att type="real" name="SCORE" value="0.5967503692774694"/>
  </edge>
  <edge label="GO:0009755 (pp) GO:0097306" source="43" target="16">
    <att type="string" name="canonicalName" value="GO:0009755 (pp) GO:0097306"/>
    <att type="string" name="interaction" value="pp"/>
    <att type="real" name="SCORE" value="0.5967503692774694"/>
  </edge>
  <edge label="GO:0009755 (pp) GO:0009867" source="43" target="23">
    <att type="string" name="canonicalName" value="GO:0009755 (pp) GO:0009867"/>
    <att type="string" name="interaction" value="pp"/>
    <att type="real" name="SCORE" value="0.3840304182530586"/>
  </edge>
  <edge label="GO:0009755 (pp) GO:0071395" source="43" target="24">
    <att type="string" name="canonicalName" value="GO:0009755 (pp) GO:0071395"/>
    <att type="string" name="interaction" value="pp"/>
    <att type="real" name="SCORE" value="0.3840304182530586"/>
  </edge>
  <edge label="GO:0009755 (pp) GO:0071398" source="43" target="25">
    <att type="string" name="canonicalName" value="GO:0009755 (pp) GO:0071398"/>
    <att type="string" name="interaction" value="pp"/>
    <att type="real" name="SCORE" value="0.3840304182530586"/>
  </edge>
  <edge label="GO:0009738 (pp) GO:0010119" source="9" target="8">
    <att type="string" name="canonicalName" value="GO:0009738 (pp) GO:0010119"/>
    <att type="string" name="interaction" value="pp"/>
    <att type="real" name="SCORE" value="0.4587628866008677"/>
  </edge>
  <edge label="GO:0010119 (pp) GO:0071396" source="8" target="11">
    <att type="string" name="canonicalName" value="GO:0010119 (pp) GO:0071396"/>
    <att type="string" name="interaction" value="pp"/>
    <att type="real" name="SCORE" value="0.3085861846380605"/>
  </edge>
  <edge label="GO:0010119 (pp) GO:0052542" source="8" target="13">
    <att type="string" name="canonicalName" value="GO:0010119 (pp) GO:0052542"/>
    <att type="string" name="interaction" value="pp"/>
    <att type="real" name="SCORE" value="0.47790055249073105"/>
  </edge>
  <edge label="GO:0010119 (pp) GO:0071215" source="8" target="15">
    <att type="string" name="canonicalName" value="GO:0010119 (pp) GO:0071215"/>
    <att type="string" name="interaction" value="pp"/>
    <att type="real" name="SCORE" value="0.4587628866008677"/>
  </edge>
  <edge label="GO:0010119 (pp) GO:0097306" source="8" target="16">
    <att type="string" name="canonicalName" value="GO:0010119 (pp) GO:0097306"/>
    <att type="string" name="interaction" value="pp"/>
    <att type="real" name="SCORE" value="0.4587628866008677"/>
  </edge>
  <edge label="GO:0009738 (pp) GO:0032870" source="9" target="10">
    <att type="string" name="canonicalName" value="GO:0009738 (pp) GO:0032870"/>
    <att type="string" name="interaction" value="pp"/>
    <att type="real" name="SCORE" value="0.5763688760819735"/>
  </edge>
  <edge label="GO:0009738 (pp) GO:0071396" source="9" target="11">
    <att type="string" name="canonicalName" value="GO:0009738 (pp) GO:0071396"/>
    <att type="string" name="interaction" value="pp"/>
    <att type="real" name="SCORE" value="0.7443478260878902"/>
  </edge>
  <edge label="GO:0009738 (pp) GO:1901701" source="9" target="12">
    <att type="string" name="canonicalName" value="GO:0009738 (pp) GO:1901701"/>
    <att type="string" name="interaction" value="pp"/>
    <att type="real" name="SCORE" value="0.6181818181830331"/>
  </edge>
  <edge label="GO:0009738 (pp) GO:0052542" source="9" target="13">
    <att type="string" name="canonicalName" value="GO:0009738 (pp) GO:0052542"/>
    <att type="string" name="interaction" value="pp"/>
    <att type="real" name="SCORE" value="0.3437500000043068"/>
  </edge>
  <edge label="GO:0009738 (pp) GO:0071495" source="9" target="14">
    <att type="string" name="canonicalName" value="GO:0009738 (pp) GO:0071495"/>
    <att type="string" name="interaction" value="pp"/>
    <att type="real" name="SCORE" value="0.5763688760819735"/>
  </edge>
  <edge label="GO:0009738 (pp) GO:0071215" source="9" target="15">
    <att type="string" name="canonicalName" value="GO:0009738 (pp) GO:0071215"/>
    <att type="string" name="interaction" value="pp"/>
    <att type="real" name="SCORE" value="1.0"/>
  </edge>
  <edge label="GO:0009738 (pp) GO:0097306" source="9" target="16">
    <att type="string" name="canonicalName" value="GO:0009738 (pp) GO:0097306"/>
    <att type="string" name="interaction" value="pp"/>
    <att type="real" name="SCORE" value="1.0"/>
  </edge>
  <edge label="ath00410 (pp) ko00410" source="39" target="17">
    <att type="string" name="canonicalName" value="ath00410 (pp) ko00410"/>
    <att type="string" name="interaction" value="pp"/>
    <att type="real" name="SCORE" value="1.0"/>
  </edge>
  <edge label="ath00410 (pp) ath00770" source="39" target="18">
    <att type="string" name="canonicalName" value="ath00410 (pp) ath00770"/>
    <att type="string" name="interaction" value="pp"/>
    <att type="real" name="SCORE" value="0.4241316270633053"/>
  </edge>
  <edge label="ath00410 (pp) ko00770" source="39" target="19">
    <att type="string" name="canonicalName" value="ath00410 (pp) ko00770"/>
    <att type="string" name="interaction" value="pp"/>
    <att type="real" name="SCORE" value="0.4241316270633053"/>
  </edge>
  <edge label="ath00770 (pp) ko00410" source="18" target="17">
    <att type="string" name="canonicalName" value="ath00770 (pp) ko00410"/>
    <att type="string" name="interaction" value="pp"/>
    <att type="real" name="SCORE" value="0.4241316270633053"/>
  </edge>
  <edge label="ko00410 (pp) ko00770" source="17" target="19">
    <att type="string" name="canonicalName" value="ko00410 (pp) ko00770"/>
    <att type="string" name="interaction" value="pp"/>
    <att type="real" name="SCORE" value="0.4241316270633053"/>
  </edge>
  <edge label="GO:0032870 (pp) GO:0071396" source="10" target="11">
    <att type="string" name="canonicalName" value="GO:0032870 (pp) GO:0071396"/>
    <att type="string" name="interaction" value="pp"/>
    <att type="real" name="SCORE" value="0.8116189662542447"/>
  </edge>
  <edge label="GO:0009753 (pp) GO:0032870" source="48" target="10">
    <att type="string" name="canonicalName" value="GO:0009753 (pp) GO:0032870"/>
    <att type="string" name="interaction" value="pp"/>
    <att type="real" name="SCORE" value="0.41466992665216984"/>
  </edge>
  <edge label="GO:0032870 (pp) GO:1901701" source="10" target="12">
    <att type="string" name="canonicalName" value="GO:0032870 (pp) GO:1901701"/>
    <att type="string" name="interaction" value="pp"/>
    <att type="real" name="SCORE" value="0.7007125890743806"/>
  </edge>
  <edge label="GO:0032870 (pp) GO:0070542" source="10" target="22">
    <att type="string" name="canonicalName" value="GO:0032870 (pp) GO:0070542"/>
    <att type="string" name="interaction" value="pp"/>
    <att type="real" name="SCORE" value="0.41466992665216984"/>
  </edge>
  <edge label="GO:0032870 (pp) GO:0071495" source="10" target="14">
    <att type="string" name="canonicalName" value="GO:0032870 (pp) GO:0071495"/>
    <att type="string" name="interaction" value="pp"/>
    <att type="real" name="SCORE" value="1.0"/>
  </edge>
  <edge label="GO:0032870 (pp) GO:0071215" source="10" target="15">
    <att type="string" name="canonicalName" value="GO:0032870 (pp) GO:0071215"/>
    <att type="string" name="interaction" value="pp"/>
    <att type="real" name="SCORE" value="0.5763688760819735"/>
  </edge>
  <edge label="GO:0032870 (pp) GO:0097306" source="10" target="16">
    <att type="string" name="canonicalName" value="GO:0032870 (pp) GO:0097306"/>
    <att type="string" name="interaction" value="pp"/>
    <att type="real" name="SCORE" value="0.5763688760819735"/>
  </edge>
  <edge label="GO:0009867 (pp) GO:0032870" source="23" target="10">
    <att type="string" name="canonicalName" value="GO:0009867 (pp) GO:0032870"/>
    <att type="string" name="interaction" value="pp"/>
    <att type="real" name="SCORE" value="0.369003690038996"/>
  </edge>
  <edge label="GO:0032870 (pp) GO:0071395" source="10" target="24">
    <att type="string" name="canonicalName" value="GO:0032870 (pp) GO:0071395"/>
    <att type="string" name="interaction" value="pp"/>
    <att type="real" name="SCORE" value="0.369003690038996"/>
  </edge>
  <edge label="GO:0032870 (pp) GO:0071398" source="10" target="25">
    <att type="string" name="canonicalName" value="GO:0032870 (pp) GO:0071398"/>
    <att type="string" name="interaction" value="pp"/>
    <att type="real" name="SCORE" value="0.369003690038996"/>
  </edge>
  <edge label="GO:0008652 (pp) GO:0009067" source="4" target="3">
    <att type="string" name="canonicalName" value="GO:0008652 (pp) GO:0009067"/>
    <att type="string" name="interaction" value="pp"/>
    <att type="real" name="SCORE" value="0.6480446927399075"/>
  </edge>
  <edge label="GO:0009067 (pp) GO:1901607" source="3" target="5">
    <att type="string" name="canonicalName" value="GO:0009067 (pp) GO:1901607"/>
    <att type="string" name="interaction" value="pp"/>
    <att type="real" name="SCORE" value="0.698924731185062"/>
  </edge>
  <edge label="GO:0009066 (pp) GO:0009067" source="6" target="3">
    <att type="string" name="canonicalName" value="GO:0009066 (pp) GO:0009067"/>
    <att type="string" name="interaction" value="pp"/>
    <att type="real" name="SCORE" value="1.0"/>
  </edge>
  <edge label="GO:0009292 (pp) GO:0009294" source="42" target="20">
    <att type="string" name="canonicalName" value="GO:0009292 (pp) GO:0009294"/>
    <att type="string" name="interaction" value="pp"/>
    <att type="real" name="SCORE" value="1.0"/>
  </edge>
  <edge label="GO:0009292 (pp) GO:0044764" source="42" target="21">
    <att type="string" name="canonicalName" value="GO:0009292 (pp) GO:0044764"/>
    <att type="string" name="interaction" value="pp"/>
    <att type="real" name="SCORE" value="1.0"/>
  </edge>
  <edge label="GO:0009294 (pp) GO:0044764" source="20" target="21">
    <att type="string" name="canonicalName" value="GO:0009294 (pp) GO:0044764"/>
    <att type="string" name="interaction" value="pp"/>
    <att type="real" name="SCORE" value="1.0"/>
  </edge>
  <edge label="ath00770 (pp) ko00770" source="18" target="19">
    <att type="string" name="canonicalName" value="ath00770 (pp) ko00770"/>
    <att type="string" name="interaction" value="pp"/>
    <att type="real" name="SCORE" value="1.0"/>
  </edge>
  <edge label="GO:0008652 (pp) ath00770" source="4" target="18">
    <att type="string" name="canonicalName" value="GO:0008652 (pp) ath00770"/>
    <att type="string" name="interaction" value="pp"/>
    <att type="real" name="SCORE" value="0.40142517815174716"/>
  </edge>
  <edge label="GO:0008652 (pp) ko00770" source="4" target="19">
    <att type="string" name="canonicalName" value="GO:0008652 (pp) ko00770"/>
    <att type="string" name="interaction" value="pp"/>
    <att type="real" name="SCORE" value="0.40142517815174716"/>
  </edge>
  <edge label="GO:0009753 (pp) GO:0071396" source="48" target="11">
    <att type="string" name="canonicalName" value="GO:0009753 (pp) GO:0071396"/>
    <att type="string" name="interaction" value="pp"/>
    <att type="real" name="SCORE" value="0.4753123141007172"/>
  </edge>
  <edge label="GO:0071396 (pp) GO:1901701" source="11" target="12">
    <att type="string" name="canonicalName" value="GO:0071396 (pp) GO:1901701"/>
    <att type="string" name="interaction" value="pp"/>
    <att type="real" name="SCORE" value="0.8601864181095786"/>
  </edge>
  <edge label="GO:0070542 (pp) GO:0071396" source="22" target="11">
    <att type="string" name="canonicalName" value="GO:0070542 (pp) GO:0071396"/>
    <att type="string" name="interaction" value="pp"/>
    <att type="real" name="SCORE" value="0.4753123141007172"/>
  </edge>
  <edge label="GO:0071396 (pp) GO:0071495" source="11" target="14">
    <att type="string" name="canonicalName" value="GO:0071396 (pp) GO:0071495"/>
    <att type="string" name="interaction" value="pp"/>
    <att type="real" name="SCORE" value="0.8116189662542447"/>
  </edge>
  <edge label="GO:0071215 (pp) GO:0071396" source="15" target="11">
    <att type="string" name="canonicalName" value="GO:0071215 (pp) GO:0071396"/>
    <att type="string" name="interaction" value="pp"/>
    <att type="real" name="SCORE" value="0.7443478260878902"/>
  </edge>
  <edge label="GO:0071396 (pp) GO:0097306" source="11" target="16">
    <att type="string" name="canonicalName" value="GO:0071396 (pp) GO:0097306"/>
    <att type="string" name="interaction" value="pp"/>
    <att type="real" name="SCORE" value="0.7443478260878902"/>
  </edge>
  <edge label="GO:0009867 (pp) GO:0071396" source="23" target="11">
    <att type="string" name="canonicalName" value="GO:0009867 (pp) GO:0071396"/>
    <att type="string" name="interaction" value="pp"/>
    <att type="real" name="SCORE" value="0.4976744186067539"/>
  </edge>
  <edge label="GO:0071395 (pp) GO:0071396" source="24" target="11">
    <att type="string" name="canonicalName" value="GO:0071395 (pp) GO:0071396"/>
    <att type="string" name="interaction" value="pp"/>
    <att type="real" name="SCORE" value="0.4976744186067539"/>
  </edge>
  <edge label="GO:0071396 (pp) GO:0071398" source="11" target="25">
    <att type="string" name="canonicalName" value="GO:0071396 (pp) GO:0071398"/>
    <att type="string" name="interaction" value="pp"/>
    <att type="real" name="SCORE" value="0.4976744186067539"/>
  </edge>
  <edge label="GO:0009753 (pp) GO:1901701" source="48" target="12">
    <att type="string" name="canonicalName" value="GO:0009753 (pp) GO:1901701"/>
    <att type="string" name="interaction" value="pp"/>
    <att type="real" name="SCORE" value="0.3833075734177667"/>
  </edge>
  <edge label="GO:0009753 (pp) GO:0070542" source="48" target="22">
    <att type="string" name="canonicalName" value="GO:0009753 (pp) GO:0070542"/>
    <att type="string" name="interaction" value="pp"/>
    <att type="real" name="SCORE" value="1.0"/>
  </edge>
  <edge label="GO:0009753 (pp) GO:0071495" source="48" target="14">
    <att type="string" name="canonicalName" value="GO:0009753 (pp) GO:0071495"/>
    <att type="string" name="interaction" value="pp"/>
    <att type="real" name="SCORE" value="0.41466992665216984"/>
  </edge>
  <edge label="GO:0009753 (pp) GO:0009867" source="48" target="23">
    <att type="string" name="canonicalName" value="GO:0009753 (pp) GO:0009867"/>
    <att type="string" name="interaction" value="pp"/>
    <att type="real" name="SCORE" value="0.7615894039749309"/>
  </edge>
  <edge label="GO:0009753 (pp) GO:0071395" source="48" target="24">
    <att type="string" name="canonicalName" value="GO:0009753 (pp) GO:0071395"/>
    <att type="string" name="interaction" value="pp"/>
    <att type="real" name="SCORE" value="0.7615894039749309"/>
  </edge>
  <edge label="GO:0009753 (pp) GO:0071398" source="48" target="25">
    <att type="string" name="canonicalName" value="GO:0009753 (pp) GO:0071398"/>
    <att type="string" name="interaction" value="pp"/>
    <att type="real" name="SCORE" value="0.7615894039749309"/>
  </edge>
  <edge label="GO:0070542 (pp) GO:1901701" source="22" target="12">
    <att type="string" name="canonicalName" value="GO:0070542 (pp) GO:1901701"/>
    <att type="string" name="interaction" value="pp"/>
    <att type="real" name="SCORE" value="0.3833075734177667"/>
  </edge>
  <edge label="GO:0071495 (pp) GO:1901701" source="14" target="12">
    <att type="string" name="canonicalName" value="GO:0071495 (pp) GO:1901701"/>
    <att type="string" name="interaction" value="pp"/>
    <att type="real" name="SCORE" value="0.7007125890743806"/>
  </edge>
  <edge label="GO:0071215 (pp) GO:1901701" source="15" target="12">
    <att type="string" name="canonicalName" value="GO:0071215 (pp) GO:1901701"/>
    <att type="string" name="interaction" value="pp"/>
    <att type="real" name="SCORE" value="0.6181818181830331"/>
  </edge>
  <edge label="GO:0097306 (pp) GO:1901701" source="16" target="12">
    <att type="string" name="canonicalName" value="GO:0097306 (pp) GO:1901701"/>
    <att type="string" name="interaction" value="pp"/>
    <att type="real" name="SCORE" value="0.6181818181830331"/>
  </edge>
  <edge label="GO:0009867 (pp) GO:1901701" source="23" target="12">
    <att type="string" name="canonicalName" value="GO:0009867 (pp) GO:1901701"/>
    <att type="string" name="interaction" value="pp"/>
    <att type="real" name="SCORE" value="0.40000000000211755"/>
  </edge>
  <edge label="GO:0071395 (pp) GO:1901701" source="24" target="12">
    <att type="string" name="canonicalName" value="GO:0071395 (pp) GO:1901701"/>
    <att type="string" name="interaction" value="pp"/>
    <att type="real" name="SCORE" value="0.40000000000211755"/>
  </edge>
  <edge label="GO:0071398 (pp) GO:1901701" source="25" target="12">
    <att type="string" name="canonicalName" value="GO:0071398 (pp) GO:1901701"/>
    <att type="string" name="interaction" value="pp"/>
    <att type="real" name="SCORE" value="0.40000000000211755"/>
  </edge>
  <edge label="GO:0070542 (pp) GO:0071495" source="22" target="14">
    <att type="string" name="canonicalName" value="GO:0070542 (pp) GO:0071495"/>
    <att type="string" name="interaction" value="pp"/>
    <att type="real" name="SCORE" value="0.41466992665216984"/>
  </edge>
  <edge label="GO:0009867 (pp) GO:0070542" source="23" target="22">
    <att type="string" name="canonicalName" value="GO:0009867 (pp) GO:0070542"/>
    <att type="string" name="interaction" value="pp"/>
    <att type="real" name="SCORE" value="0.7615894039749309"/>
  </edge>
  <edge label="GO:0070542 (pp) GO:0071395" source="22" target="24">
    <att type="string" name="canonicalName" value="GO:0070542 (pp) GO:0071395"/>
    <att type="string" name="interaction" value="pp"/>
    <att type="real" name="SCORE" value="0.7615894039749309"/>
  </edge>
  <edge label="GO:0070542 (pp) GO:0071398" source="22" target="25">
    <att type="string" name="canonicalName" value="GO:0070542 (pp) GO:0071398"/>
    <att type="string" name="interaction" value="pp"/>
    <att type="real" name="SCORE" value="0.7615894039749309"/>
  </edge>
  <edge label="GO:0052542 (pp) GO:0071215" source="13" target="15">
    <att type="string" name="canonicalName" value="GO:0052542 (pp) GO:0071215"/>
    <att type="string" name="interaction" value="pp"/>
    <att type="real" name="SCORE" value="0.3437500000043068"/>
  </edge>
  <edge label="GO:0052542 (pp) GO:0097306" source="13" target="16">
    <att type="string" name="canonicalName" value="GO:0052542 (pp) GO:0097306"/>
    <att type="string" name="interaction" value="pp"/>
    <att type="real" name="SCORE" value="0.3437500000043068"/>
  </edge>
  <edge label="GO:0071215 (pp) GO:0071495" source="15" target="14">
    <att type="string" name="canonicalName" value="GO:0071215 (pp) GO:0071495"/>
    <att type="string" name="interaction" value="pp"/>
    <att type="real" name="SCORE" value="0.5763688760819735"/>
  </edge>
  <edge label="GO:0071495 (pp) GO:0097306" source="14" target="16">
    <att type="string" name="canonicalName" value="GO:0071495 (pp) GO:0097306"/>
    <att type="string" name="interaction" value="pp"/>
    <att type="real" name="SCORE" value="0.5763688760819735"/>
  </edge>
  <edge label="GO:0009867 (pp) GO:0071495" source="23" target="14">
    <att type="string" name="canonicalName" value="GO:0009867 (pp) GO:0071495"/>
    <att type="string" name="interaction" value="pp"/>
    <att type="real" name="SCORE" value="0.369003690038996"/>
  </edge>
  <edge label="GO:0071395 (pp) GO:0071495" source="24" target="14">
    <att type="string" name="canonicalName" value="GO:0071395 (pp) GO:0071495"/>
    <att type="string" name="interaction" value="pp"/>
    <att type="real" name="SCORE" value="0.369003690038996"/>
  </edge>
  <edge label="GO:0071398 (pp) GO:0071495" source="25" target="14">
    <att type="string" name="canonicalName" value="GO:0071398 (pp) GO:0071495"/>
    <att type="string" name="interaction" value="pp"/>
    <att type="real" name="SCORE" value="0.369003690038996"/>
  </edge>
  <edge label="GO:0071215 (pp) GO:0097306" source="15" target="16">
    <att type="string" name="canonicalName" value="GO:0071215 (pp) GO:0097306"/>
    <att type="string" name="interaction" value="pp"/>
    <att type="real" name="SCORE" value="1.0"/>
  </edge>
  <edge label="GO:0006085 (pp) GO:0035384" source="37" target="26">
    <att type="string" name="canonicalName" value="GO:0006085 (pp) GO:0035384"/>
    <att type="string" name="interaction" value="pp"/>
    <att type="real" name="SCORE" value="1.0"/>
  </edge>
  <edge label="GO:0006085 (pp) GO:0071616" source="37" target="27">
    <att type="string" name="canonicalName" value="GO:0006085 (pp) GO:0071616"/>
    <att type="string" name="interaction" value="pp"/>
    <att type="real" name="SCORE" value="1.0"/>
  </edge>
  <edge label="GO:0006085 (pp) ath00010" source="37" target="28">
    <att type="string" name="canonicalName" value="GO:0006085 (pp) ath00010"/>
    <att type="string" name="interaction" value="pp"/>
    <att type="real" name="SCORE" value="0.37931034483400744"/>
  </edge>
  <edge label="GO:0006085 (pp) ko00010" source="37" target="29">
    <att type="string" name="canonicalName" value="GO:0006085 (pp) ko00010"/>
    <att type="string" name="interaction" value="pp"/>
    <att type="real" name="SCORE" value="0.37931034483400744"/>
  </edge>
  <edge label="GO:0008652 (pp) GO:1901607" source="4" target="5">
    <att type="string" name="canonicalName" value="GO:0008652 (pp) GO:1901607"/>
    <att type="string" name="interaction" value="pp"/>
    <att type="real" name="SCORE" value="0.9430894308946328"/>
  </edge>
  <edge label="GO:0008652 (pp) GO:0009066" source="4" target="6">
    <att type="string" name="canonicalName" value="GO:0008652 (pp) GO:0009066"/>
    <att type="string" name="interaction" value="pp"/>
    <att type="real" name="SCORE" value="0.6480446927399075"/>
  </edge>
  <edge label="GO:0009066 (pp) GO:1901607" source="6" target="5">
    <att type="string" name="canonicalName" value="GO:0009066 (pp) GO:1901607"/>
    <att type="string" name="interaction" value="pp"/>
    <att type="real" name="SCORE" value="0.698924731185062"/>
  </edge>
  <edge label="GO:0034655 (pp) GO:0046700" source="45" target="30">
    <att type="string" name="canonicalName" value="GO:0034655 (pp) GO:0046700"/>
    <att type="string" name="interaction" value="pp"/>
    <att type="real" name="SCORE" value="0.9430894308946328"/>
  </edge>
  <edge label="GO:0034655 (pp) GO:0044270" source="45" target="31">
    <att type="string" name="canonicalName" value="GO:0034655 (pp) GO:0044270"/>
    <att type="string" name="interaction" value="pp"/>
    <att type="real" name="SCORE" value="0.9430894308946328"/>
  </edge>
  <edge label="GO:0000302 (pp) GO:0010035" source="50" target="32">
    <att type="string" name="canonicalName" value="GO:0000302 (pp) GO:0010035"/>
    <att type="string" name="interaction" value="pp"/>
    <att type="real" name="SCORE" value="0.35748792270748675"/>
  </edge>
  <edge label="GO:0032787 (pp) GO:0034440" source="44" target="33">
    <att type="string" name="canonicalName" value="GO:0032787 (pp) GO:0034440"/>
    <att type="string" name="interaction" value="pp"/>
    <att type="real" name="SCORE" value="0.30463576159262745"/>
  </edge>
  <edge label="GO:0009649 (pp) GO:0042752" source="41" target="34">
    <att type="string" name="canonicalName" value="GO:0009649 (pp) GO:0042752"/>
    <att type="string" name="interaction" value="pp"/>
    <att type="real" name="SCORE" value="0.7423312883468779"/>
  </edge>
  <edge label="GO:0009649 (pp) WP3662" source="41" target="35">
    <att type="string" name="canonicalName" value="GO:0009649 (pp) WP3662"/>
    <att type="string" name="interaction" value="pp"/>
    <att type="real" name="SCORE" value="0.3170731707433675"/>
  </edge>
  <edge label="GO:0009867 (pp) GO:0042752" source="23" target="34">
    <att type="string" name="canonicalName" value="GO:0009867 (pp) GO:0042752"/>
    <att type="string" name="interaction" value="pp"/>
    <att type="real" name="SCORE" value="0.3009708737925157"/>
  </edge>
  <edge label="GO:0009867 (pp) GO:0071395" source="23" target="24">
    <att type="string" name="canonicalName" value="GO:0009867 (pp) GO:0071395"/>
    <att type="string" name="interaction" value="pp"/>
    <att type="real" name="SCORE" value="1.0"/>
  </edge>
  <edge label="GO:0009867 (pp) GO:0071398" source="23" target="25">
    <att type="string" name="canonicalName" value="GO:0009867 (pp) GO:0071398"/>
    <att type="string" name="interaction" value="pp"/>
    <att type="real" name="SCORE" value="1.0"/>
  </edge>
  <edge label="GO:0042752 (pp) GO:0071395" source="34" target="24">
    <att type="string" name="canonicalName" value="GO:0042752 (pp) GO:0071395"/>
    <att type="string" name="interaction" value="pp"/>
    <att type="real" name="SCORE" value="0.3009708737925157"/>
  </edge>
  <edge label="GO:0042752 (pp) GO:0071398" source="34" target="25">
    <att type="string" name="canonicalName" value="GO:0042752 (pp) GO:0071398"/>
    <att type="string" name="interaction" value="pp"/>
    <att type="real" name="SCORE" value="0.3009708737925157"/>
  </edge>
  <edge label="GO:0042752 (pp) WP3662" source="34" target="35">
    <att type="string" name="canonicalName" value="GO:0042752 (pp) WP3662"/>
    <att type="string" name="interaction" value="pp"/>
    <att type="real" name="SCORE" value="0.4846625766937557"/>
  </edge>
  <edge label="GO:0071395 (pp) GO:0071398" source="24" target="25">
    <att type="string" name="canonicalName" value="GO:0071395 (pp) GO:0071398"/>
    <att type="string" name="interaction" value="pp"/>
    <att type="real" name="SCORE" value="1.0"/>
  </edge>
  <edge label="GO:0035384 (pp) GO:0071616" source="26" target="27">
    <att type="string" name="canonicalName" value="GO:0035384 (pp) GO:0071616"/>
    <att type="string" name="interaction" value="pp"/>
    <att type="real" name="SCORE" value="1.0"/>
  </edge>
  <edge label="GO:0035384 (pp) ath00010" source="26" target="28">
    <att type="string" name="canonicalName" value="GO:0035384 (pp) ath00010"/>
    <att type="string" name="interaction" value="pp"/>
    <att type="real" name="SCORE" value="0.37931034483400744"/>
  </edge>
  <edge label="GO:0035384 (pp) ko00010" source="26" target="29">
    <att type="string" name="canonicalName" value="GO:0035384 (pp) ko00010"/>
    <att type="string" name="interaction" value="pp"/>
    <att type="real" name="SCORE" value="0.37931034483400744"/>
  </edge>
  <edge label="GO:0071616 (pp) ath00010" source="27" target="28">
    <att type="string" name="canonicalName" value="GO:0071616 (pp) ath00010"/>
    <att type="string" name="interaction" value="pp"/>
    <att type="real" name="SCORE" value="0.37931034483400744"/>
  </edge>
  <edge label="GO:0071616 (pp) ko00010" source="27" target="29">
    <att type="string" name="canonicalName" value="GO:0071616 (pp) ko00010"/>
    <att type="string" name="interaction" value="pp"/>
    <att type="real" name="SCORE" value="0.37931034483400744"/>
  </edge>
  <edge label="ath00010 (pp) ko00010" source="28" target="29">
    <att type="string" name="canonicalName" value="ath00010 (pp) ko00010"/>
    <att type="string" name="interaction" value="pp"/>
    <att type="real" name="SCORE" value="1.0"/>
  </edge>
  <edge label="GO:0044270 (pp) GO:0046700" source="31" target="30">
    <att type="string" name="canonicalName" value="GO:0044270 (pp) GO:0046700"/>
    <att type="string" name="interaction" value="pp"/>
    <att type="real" name="SCORE" value="1.0"/>
  </edge>
  <edge label="GO:0009624 (pp) GO:0009624" source="49" target="49">
    <att type="string" name="canonicalName" value="GO:0009624 (pp) GO:0009624"/>
    <att type="string" name="interaction" value="pp"/>
    <att type="real" name="SCORE" value="1.0"/>
  </edge>
  <edge label="GO:0048827 (pp) GO:0048827" source="46" target="46">
    <att type="string" name="canonicalName" value="GO:0048827 (pp) GO:0048827"/>
    <att type="string" name="interaction" value="pp"/>
    <att type="real" name="SCORE" value="1.0"/>
  </edge>
  <edge label="GO:0051301 (pp) GO:0051301" source="40" target="40">
    <att type="string" name="canonicalName" value="GO:0051301 (pp) GO:0051301"/>
    <att type="string" name="interaction" value="pp"/>
    <att type="real" name="SCORE" value="1.0"/>
  </edge>
  <edge label="GO:0009934 (pp) GO:0009934" source="47" target="47">
    <att type="string" name="canonicalName" value="GO:0009934 (pp) GO:0009934"/>
    <att type="string" name="interaction" value="pp"/>
    <att type="real" name="SCORE" value="1.0"/>
  </edge>
  <edge label="GO:0048658 (pp) GO:0048658" source="38" target="38">
    <att type="string" name="canonicalName" value="GO:0048658 (pp) GO:0048658"/>
    <att type="string" name="interaction" value="pp"/>
    <att type="real" name="SCORE" value="1.0"/>
  </edge>
</graph>
```
